## Supplementary material for "The *de novo* reference genome and transcriptome assemblies of the wild tomato species *Solanum chilense*": EOG093605C3.out.1

```
#                                                                            --- full sequence --- -------------- this domain -------------   hmm coord   ali coord   env coord
# target name        accession   tlen query name           accession   qlen   E-value  score  bias   #  of  c-Evalue  i-Evalue  score  bias  from    to  from    to  from    to  acc description of target
#------------------- ---------- ----- -------------------- ---------- ----- --------- ------ ----- --- --- --------- --------- ------ ----- ----- ----- ----- ----- ----- ----- ---- ---------------------
SOLCI006452300       -            624 EOG093605C3          -            547  3.4e-289  961.7   5.9   1   1  3.2e-291  4.4e-289  961.4   5.9     3   544    63   621    61   624 0.97 -
SOLCI000442200       -            742 EOG093605C3          -            547  9.1e-224  745.8   4.8   1   2   7.9e-65   1.1e-62  214.1   1.0    50   252    44   246    39   246 0.98 -
SOLCI000442200       -            742 EOG093605C3          -            547  9.1e-224  745.8   4.8   2   2  3.7e-164    5e-162  542.0   0.1    76   545   194   676   193   678 0.97 -
SOLCI003929300       -            742 EOG093605C3          -            547    3e-220  734.2  16.2   1   2   5.4e-74   7.3e-72  244.4   0.4    29   250    16   238     5   240 0.95 -
SOLCI003929300       -            742 EOG093605C3          -            547    3e-220  734.2  16.2   2   2  3.8e-152  5.1e-150  502.3  10.0    53   542   227   728   225   733 0.95 -
SOLCI006380300       -           1028 EOG093605C3          -            547  2.4e-206  688.3  17.1   1   6   9.2e-34   1.3e-31  111.6   0.9   213   385   100   277    61   281 0.86 -
SOLCI006380300       -           1028 EOG093605C3          -            547  2.4e-206  688.3  17.1   2   6   3.9e-36   5.3e-34  119.4   0.3   224   384   278   443   274   449 0.93 -
SOLCI006380300       -           1028 EOG093605C3          -            547  2.4e-206  688.3  17.1   3   6   8.4e-11   1.1e-08   35.8   0.1   276   333   430   490   429   491 0.92 -
SOLCI006380300       -           1028 EOG093605C3          -            547  2.4e-206  688.3  17.1   4   6   1.5e-24     2e-22   81.2   0.0   225   331   481   589   480   591 0.94 -
SOLCI006380300       -           1028 EOG093605C3          -            547  2.4e-206  688.3  17.1   5   6   5.2e-17   7.1e-15   56.3   0.0   226   332   583   690   582   692 0.89 -
SOLCI006380300       -           1028 EOG093605C3          -            547  2.4e-206  688.3  17.1   6   6   1.2e-96   1.6e-94  319.2   0.1   219   543   676  1015   671  1018 0.93 -
SOLCI002033500       -            704 EOG093605C3          -            547    2e-191  639.0   6.7   1   2   9.6e-39   1.3e-36  128.0   0.6   149   258    19   128    11   129 0.94 -
SOLCI002033500       -            704 EOG093605C3          -            547    2e-191  639.0   6.7   2   2  2.3e-158  3.2e-156  522.8   0.8    57   545   113   615   113   617 0.96 -
SOLCI005889400       -            673 EOG093605C3          -            547  1.6e-188  629.4  11.4   1   2   1.8e-49   2.4e-47  163.4   2.1    85   239    32   186    24   187 0.97 -
SOLCI005889400       -            673 EOG093605C3          -            547  1.6e-188  629.4  11.4   2   2  2.6e-145  3.6e-143  479.7   2.1    52   538   154   649   154   657 0.96 -
SOLCI004525400       -           1057 EOG093605C3          -            547  1.3e-186  623.2  14.3   1   6   8.3e-18   1.1e-15   58.9   0.0   219   333   119   240   114   241 0.85 -
SOLCI004525400       -           1057 EOG093605C3          -            547  1.3e-186  623.2  14.3   2   6   4.1e-17   5.5e-15   56.6   0.0   224   331   230   339   228   341 0.93 -
SOLCI004525400       -           1057 EOG093605C3          -            547  1.3e-186  623.2  14.3   3   6   3.4e-20   4.7e-18   66.8   0.0   226   331   333   440   332   445 0.94 -
SOLCI004525400       -           1057 EOG093605C3          -            547  1.3e-186  623.2  14.3   4   6   5.4e-34   7.4e-32  112.3   0.7   229   382   437   595   436   595 0.94 -
SOLCI004525400       -           1057 EOG093605C3          -            547  1.3e-186  623.2  14.3   5   6   2.5e-17   3.4e-15   57.3   0.1   270   364   578   678   577   680 0.85 -
SOLCI004525400       -           1057 EOG093605C3          -            547  1.3e-186  623.2  14.3   6   6   5.2e-97     7e-95  320.3   0.2   230   544   640   967   638   970 0.94 -
SOLCI002277900       -            656 EOG093605C3          -            547  7.5e-184  614.0   6.9   1   3   2.2e-11     3e-09   37.7   0.0   143   191    58   106    49   109 0.81 -
SOLCI002277900       -            656 EOG093605C3          -            547  7.5e-184  614.0   6.9   2   3     1e-67   1.4e-65  223.6   2.4    60   249    99   288    98   288 0.99 -
SOLCI002277900       -            656 EOG093605C3          -            547  7.5e-184  614.0   6.9   3   3  4.5e-112  6.1e-110  370.0   0.1   161   533   262   645   260   655 0.93 -
SOLCI005023500       -            858 EOG093605C3          -            547  2.1e-179  599.3  19.9   1   6   1.1e-05    0.0015   18.9   0.1   270   333    16    84     6    84 0.83 -
SOLCI005023500       -            858 EOG093605C3          -            547  2.1e-179  599.3  19.9   2   6   1.5e-28   2.1e-26   94.3   0.0   197   324    78   207    78   211 0.93 -
SOLCI005023500       -            858 EOG093605C3          -            547  2.1e-179  599.3  19.9   3   6   8.8e-28   1.2e-25   91.8   0.1   225   382   207   369   205   370 0.93 -
SOLCI005023500       -            858 EOG093605C3          -            547  2.1e-179  599.3  19.9   4   6     3e-26   4.1e-24   86.7   0.1   236   399   319   487   318   492 0.93 -
SOLCI005023500       -            858 EOG093605C3          -            547  2.1e-179  599.3  19.9   5   6   3.6e-06   0.00049   20.5   0.0   273   329   456   515   455   516 0.90 -
SOLCI005023500       -            858 EOG093605C3          -            547  2.1e-179  599.3  19.9   6   6  1.6e-102  2.2e-100  338.5   2.4   216   543   501   841   496   845 0.95 -
SOLCI001729000       -            853 EOG093605C3          -            547  1.4e-175  586.7   9.4   1   4   1.2e-25   1.6e-23   84.8   0.1   225   395   100   276    82   281 0.90 -
SOLCI001729000       -            853 EOG093605C3          -            547  1.4e-175  586.7   9.4   2   4   1.8e-35   2.4e-33  117.2   0.2   215   404   191   387   182   391 0.92 -
SOLCI001729000       -            853 EOG093605C3          -            547  1.4e-175  586.7   9.4   3   4   2.2e-24     3e-22   80.6   0.1   212   331   391   512   385   513 0.95 -
SOLCI001729000       -            853 EOG093605C3          -            547  1.4e-175  586.7   9.4   4   4    5e-101   6.7e-99  333.6   0.1   225   546   505   839   504   840 0.96 -
SOLCI000800800       -            842 EOG093605C3          -            547  7.9e-175  584.2  14.8   1   5     2e-11   2.7e-09   37.9   0.2   278   360    57   142    50   143 0.84 -
SOLCI000800800       -            842 EOG093605C3          -            547  7.9e-175  584.2  14.8   2   5   2.4e-26   3.2e-24   87.1   0.2   227   370   105   254   102   255 0.90 -
SOLCI000800800       -            842 EOG093605C3          -            547  7.9e-175  584.2  14.8   3   5   5.9e-25     8e-23   82.5   0.1   195   332   205   349   205   353 0.92 -
SOLCI000800800       -            842 EOG093605C3          -            547  7.9e-175  584.2  14.8   4   5   1.9e-33   2.6e-31  110.5   0.1   195   370   342   527   341   529 0.90 -
SOLCI000800800       -            842 EOG093605C3          -            547  7.9e-175  584.2  14.8   5   5   3.3e-93   4.4e-91  307.8   0.1   205   540   489   840   487   842 0.93 -
SOLCI004841700       -            661 EOG093605C3          -            547    5e-174  581.6   3.3   1   2   8.9e-60   1.2e-57  197.4   0.2    61   234    53   229    37   235 0.93 -
SOLCI004841700       -            661 EOG093605C3          -            547    5e-174  581.6   3.3   2   2  7.2e-116  9.8e-114  382.6   0.4   115   505   240   656   233   660 0.94 -
SOLCI007470700       -            854 EOG093605C3          -            547  6.4e-173  577.9  12.2   1   6   2.9e-22     4e-20   73.6   0.0   222   333    49   163    32   163 0.88 -
SOLCI007470700       -            854 EOG093605C3          -            547  6.4e-173  577.9  12.2   2   6   9.7e-33   1.3e-30  108.2   0.1   224   395   153   328   152   335 0.94 -
SOLCI007470700       -            854 EOG093605C3          -            547  6.4e-173  577.9  12.2   3   6   1.1e-19   1.4e-17   65.2   0.0   281   383   309   417   308   427 0.86 -
SOLCI007470700       -            854 EOG093605C3          -            547  6.4e-173  577.9  12.2   4   6   8.6e-06    0.0012   19.2   0.0   272   322   401   454   398   460 0.83 -
SOLCI007470700       -            854 EOG093605C3          -            547  6.4e-173  577.9  12.2   5   6   2.4e-40   3.2e-38  133.3   0.2   208   399   439   636   432   637 0.91 -
SOLCI007470700       -            854 EOG093605C3          -            547  6.4e-173  577.9  12.2   6   6   5.7e-68   7.7e-66  224.5   0.1   272   507   604   853   601   854 0.94 -
SOLCI001246800       -           1038 EOG093605C3          -            547  7.6e-172  574.4   9.7   1   5   9.1e-16   1.2e-13   52.2   0.0   205   318    89   205    80   210 0.84 -
SOLCI001246800       -           1038 EOG093605C3          -            547  7.6e-172  574.4   9.7   2   5   1.4e-25   1.9e-23   84.5   0.1   227   385   213   376   209   385 0.93 -
SOLCI001246800       -           1038 EOG093605C3          -            547  7.6e-172  574.4   9.7   3   5     8e-34   1.1e-31  111.8   0.1   209   391   397   585   389   592 0.89 -
SOLCI001246800       -           1038 EOG093605C3          -            547  7.6e-172  574.4   9.7   4   5   2.6e-24   3.5e-22   80.4   0.0   227   367   516   662   514   669 0.90 -
SOLCI001246800       -           1038 EOG093605C3          -            547  7.6e-172  574.4   9.7   5   5   7.8e-86   1.1e-83  283.4   0.0   213   544   604   948   602   951 0.95 -
SOLCI002774900       -            751 EOG093605C3          -            547  8.3e-171  571.0  15.5   1   5   5.2e-27   7.1e-25   89.3   0.1   256   399    39   188    29   194 0.92 -
SOLCI002774900       -            751 EOG093605C3          -            547  8.3e-171  571.0  15.5   2   5   1.2e-27   1.6e-25   91.4   0.2   225   348   110   238   110   240 0.91 -
SOLCI002774900       -            751 EOG093605C3          -            547  8.3e-171  571.0  15.5   3   5   5.9e-33     8e-31  108.9   0.0   211   380   197   372   188   379 0.92 -
SOLCI002774900       -            751 EOG093605C3          -            547  8.3e-171  571.0  15.5   4   5   8.6e-09   1.2e-06   29.1   0.0   290   346   377   440   368   440 0.83 -
SOLCI002774900       -            751 EOG093605C3          -            547  8.3e-171  571.0  15.5   5   5   1.8e-88   2.4e-86  292.2   1.9   210   542   399   745   397   750 0.93 -
SOLCI003074500       -            721 EOG093605C3          -            547  1.2e-169  567.1   4.9   1   2     4e-67   5.4e-65  221.7   1.7    65   332    55   328    31   329 0.94 -
SOLCI003074500       -            721 EOG093605C3          -            547  1.2e-169  567.1   4.9   2   2  1.6e-107  2.1e-105  355.1   0.1   152   544   309   714   303   717 0.95 -
SOLCI001888600       -           1018 EOG093605C3          -            547  1.7e-168  563.3   3.6   1   5     2e-24   2.7e-22   80.7   0.0   179   331   141   300   121   302 0.88 -
SOLCI001888600       -           1018 EOG093605C3          -            547  1.7e-168  563.3   3.6   2   5   4.4e-20     6e-18   66.4   0.2   224   331   292   401   292   401 0.91 -
SOLCI001888600       -           1018 EOG093605C3          -            547  1.7e-168  563.3   3.6   3   5   1.1e-20   1.5e-18   68.4   0.1   227   343   396   517   393   519 0.92 -
SOLCI001888600       -           1018 EOG093605C3          -            547  1.7e-168  563.3   3.6   4   5   2.1e-17   2.9e-15   57.5   0.0   229   331   499   603   495   605 0.93 -
SOLCI001888600       -           1018 EOG093605C3          -            547  1.7e-168  563.3   3.6   5   5   2.9e-96   3.9e-94  317.9   0.1   225   545   596   929   595   931 0.95 -
SOLCI005889000       -            891 EOG093605C3          -            547  4.6e-168  561.9  13.9   1   5   4.4e-09   5.9e-07   30.1   0.0   282   382    21   128    10   143 0.83 -
SOLCI005889000       -            891 EOG093605C3          -            547  4.6e-168  561.9  13.9   2   5     3e-33     4e-31  109.9   0.1   208   394   151   341   137   349 0.91 -
SOLCI005889000       -            891 EOG093605C3          -            547  4.6e-168  561.9  13.9   3   5   8.7e-27   1.2e-24   88.5   0.1   260   383   304   430   303   450 0.89 -
SOLCI005889000       -            891 EOG093605C3          -            547  4.6e-168  561.9  13.9   4   5   2.2e-27   2.9e-25   90.5   0.6   206   349   350   497   344   498 0.91 -
SOLCI005889000       -            891 EOG093605C3          -            547  4.6e-168  561.9  13.9   5   5   7.5e-86     1e-83  283.5   0.0   215   544   459   801   455   803 0.94 -
SOLCI006161000       -            581 EOG093605C3          -            547  9.3e-167  557.6   7.3   1   2   4.1e-21   5.6e-19   69.8   0.3   149   222    38   111    22   113 0.89 -
SOLCI006161000       -            581 EOG093605C3          -            547  9.3e-167  557.6   7.3   2   2  3.3e-151  4.4e-149  499.2   1.9    70   541    83   569    81   573 0.95 -
SOLCI007495500       -            738 EOG093605C3          -            547  1.5e-165  553.6  10.4   1   5   2.1e-16   2.8e-14   54.3   0.0   235   335     1   106     1   111 0.89 -
SOLCI007495500       -            738 EOG093605C3          -            547  1.5e-165  553.6  10.4   2   5   3.7e-18     5e-16   60.0   0.1   228   333    98   205    98   206 0.91 -
SOLCI007495500       -            738 EOG093605C3          -            547  1.5e-165  553.6  10.4   3   5   3.2e-25   4.4e-23   83.4   0.4   207   343   178   319   177   319 0.92 -
SOLCI007495500       -            738 EOG093605C3          -            547  1.5e-165  553.6  10.4   4   5   1.1e-18   1.6e-16   61.7   0.0   226   333   298   407   295   408 0.93 -
SOLCI007495500       -            738 EOG093605C3          -            547  1.5e-165  553.6  10.4   5   5  8.5e-100   1.1e-97  329.5   1.1   226   546   399   731   396   732 0.94 -
SOLCI005365800       -            676 EOG093605C3          -            547  1.5e-164  550.3   5.6   1   2   8.1e-38   1.1e-35  124.9   0.1    95   235    61   202    55   202 0.95 -
SOLCI005365800       -            676 EOG093605C3          -            547  1.5e-164  550.3   5.6   2   2  6.4e-132  8.7e-130  435.6   1.8   132   545   161   587   160   589 0.96 -
SOLCI007430400       -            797 EOG093605C3          -            547  2.2e-164  549.7  18.8   1   4     9e-26   1.2e-23   85.2   0.1   174   332    20   180    17   183 0.92 -
SOLCI007430400       -            797 EOG093605C3          -            547  2.2e-164  549.7  18.8   2   4   2.5e-32   3.4e-30  106.8   0.8   227   379   174   332   170   337 0.91 -
SOLCI007430400       -            797 EOG093605C3          -            547  2.2e-164  549.7  18.8   3   4     6e-17   8.2e-15   56.1   0.3   224   332   273   383   272   384 0.95 -
SOLCI007430400       -            797 EOG093605C3          -            547  2.2e-164  549.7  18.8   4   4    2e-102  2.7e-100  338.2   1.2   213   544   363   707   362   710 0.95 -
SOLCI004243500       -            688 EOG093605C3          -            547  2.8e-164  549.4   2.9   1   3   2.1e-50   2.8e-48  166.5   0.1    58   209    30   181    23   181 0.98 -
SOLCI004243500       -            688 EOG093605C3          -            547  2.8e-164  549.4   2.9   2   3   1.3e-37   1.8e-35  124.2   0.1   186   334   127   277   127   281 0.96 -
SOLCI004243500       -            688 EOG093605C3          -            547  2.8e-164  549.4   2.9   3   3   4.1e-83   5.5e-81  274.5   0.0   226   545   268   600   265   602 0.93 -
SOLCI002675600       -            914 EOG093605C3          -            547  7.4e-164  548.0   7.8   1   5   5.9e-19     8e-17   62.7   0.0   266   382    28   149    13   151 0.89 -
SOLCI002675600       -            914 EOG093605C3          -            547  7.4e-164  548.0   7.8   2   5   2.6e-25   3.5e-23   83.7   0.2   265   399   128   267   125   267 0.93 -
SOLCI002675600       -            914 EOG093605C3          -            547  7.4e-164  548.0   7.8   3   5   3.3e-31   4.5e-29  103.1   0.0   228   400   192   369   190   388 0.90 -
SOLCI002675600       -            914 EOG093605C3          -            547  7.4e-164  548.0   7.8   4   5   1.4e-22     2e-20   74.6   0.0   224   373   390   544   378   549 0.91 -
SOLCI002675600       -            914 EOG093605C3          -            547  7.4e-164  548.0   7.8   5   5   1.9e-78   2.6e-76  259.1   0.3   269   545   535   825   533   827 0.94 -
SOLCI003878800       -            705 EOG093605C3          -            547  1.3e-163  547.2  10.4   1   4   2.1e-09   2.8e-07   31.2   0.0   287   364    12    96     4   100 0.84 -
SOLCI003878800       -            705 EOG093605C3          -            547  1.3e-163  547.2  10.4   2   4   6.9e-28   9.3e-26   92.2   0.1   258   400    86   234    85   237 0.93 -
SOLCI003878800       -            705 EOG093605C3          -            547  1.3e-163  547.2  10.4   3   4   5.3e-42   7.2e-40  138.8   0.3   226   431   156   365   153   366 0.90 -
SOLCI003878800       -            705 EOG093605C3          -            547  1.3e-163  547.2  10.4   4   4   3.9e-95   5.3e-93  314.1   0.7   220   542   352   688   346   693 0.94 -
SOLCI005451900       -            786 EOG093605C3          -            547    3e-163  546.0  11.0   1   3   3.4e-37   4.6e-35  122.9   0.3   180   332    50   205    45   211 0.96 -
SOLCI005451900       -            786 EOG093605C3          -            547    3e-163  546.0  11.0   2   3   1.7e-30   2.3e-28  100.8   0.1   201   334   204   340   203   351 0.93 -
SOLCI005451900       -            786 EOG093605C3          -            547    3e-163  546.0  11.0   3   3  9.1e-100   1.2e-97  329.4   1.9   209   545   347   697   340   699 0.94 -
SOLCI005213900       -            936 EOG093605C3          -            547  3.4e-162  542.5  29.7   1   5   7.2e-15   9.7e-13   49.2   0.1   271   394    51   182    32   192 0.82 -
SOLCI005213900       -            936 EOG093605C3          -            547  3.4e-162  542.5  29.7   2   5   1.2e-34   1.6e-32  114.5   5.3   209   424   194   414   180   417 0.90 -
SOLCI005213900       -            936 EOG093605C3          -            547  3.4e-162  542.5  29.7   3   5   1.8e-28   2.5e-26   94.1   1.5   211   382   298   474   291   475 0.92 -
SOLCI005213900       -            936 EOG093605C3          -            547  3.4e-162  542.5  29.7   4   5   4.9e-14   6.6e-12   46.5   0.1   208   332   396   521   386   525 0.89 -
SOLCI005213900       -            936 EOG093605C3          -            547  3.4e-162  542.5  29.7   5   5   3.1e-87   4.2e-85  288.0   1.0   227   541   515   842   513   848 0.93 -
SOLCI001595800       -           1086 EOG093605C3          -            547    1e-160  537.7  12.5   1   4   3.4e-30   4.7e-28   99.8   0.1   199   398   118   326   104   342 0.85 -
SOLCI001595800       -           1086 EOG093605C3          -            547    1e-160  537.7  12.5   2   4   5.3e-27   7.2e-25   89.2   0.2   214   385   343   523   335   539 0.87 -
SOLCI001595800       -           1086 EOG093605C3          -            547    1e-160  537.7  12.5   3   4   9.3e-26   1.3e-23   85.1   0.2   208   368   543   710   537   714 0.89 -
SOLCI001595800       -           1086 EOG093605C3          -            547    1e-160  537.7  12.5   4   4   1.4e-89   1.8e-87  295.9   0.5   230   545   667   998   665  1000 0.92 -
SOLCI001691100       -            844 EOG093605C3          -            547  7.7e-160  534.7   4.1   1   5       3.7     5e+02    0.6   0.0   432   460    84   112    42   133 0.65 -
SOLCI001691100       -            844 EOG093605C3          -            547  7.7e-160  534.7   4.1   2   5   1.5e-16   2.1e-14   54.7   0.1   226   332   137   245   124   246 0.91 -
SOLCI001691100       -            844 EOG093605C3          -            547  7.7e-160  534.7   4.1   3   5   2.9e-32   3.9e-30  106.6   0.1   225   381   237   398   237   399 0.94 -
SOLCI001691100       -            844 EOG093605C3          -            547  7.7e-160  534.7   4.1   4   5   1.6e-28   2.2e-26   94.3   0.0   226   372   339   490   337   491 0.95 -
SOLCI001691100       -            844 EOG093605C3          -            547  7.7e-160  534.7   4.1   5   5   6.3e-92   8.6e-90  303.5   0.0   207   539   487   836   485   842 0.94 -
SOLCI001040500       -            727 EOG093605C3          -            547  1.9e-159  533.5  11.1   1   4   1.7e-24   2.4e-22   80.9   0.1    47   191    13   161     3   163 0.90 -
SOLCI001040500       -            727 EOG093605C3          -            547  1.9e-159  533.5  11.1   2   4   3.4e-18   4.6e-16   60.2   0.3   232   342   140   255   138   255 0.91 -
SOLCI001040500       -            727 EOG093605C3          -            547  1.9e-159  533.5  11.1   3   4   9.7e-32   1.3e-29  104.9   0.2   176   332   216   374   212   376 0.90 -
SOLCI001040500       -            727 EOG093605C3          -            547  1.9e-159  533.5  11.1   4   4   3.2e-96   4.4e-94  317.7   0.1   201   538   373   724   368   727 0.94 -
SOLCI002281400       -            691 EOG093605C3          -            547  3.7e-159  532.5   7.9   1   2     3e-16   4.1e-14   53.7   0.0   213   333    39   161    28   163 0.86 -
SOLCI002281400       -            691 EOG093605C3          -            547  3.7e-159  532.5   7.9   2   2  6.9e-147  9.4e-145  485.0   8.3    59   544   141   639   135   642 0.94 -
SOLCI000152100       -            889 EOG093605C3          -            547  5.7e-159  531.9  12.2   1   5    0.0023      0.31   11.2   0.0   241   322    59   143    44   149 0.84 -
SOLCI000152100       -            889 EOG093605C3          -            547  5.7e-159  531.9  12.2   2   5   1.7e-30   2.3e-28  100.8   0.0   226   403   147   331   144   344 0.88 -
SOLCI000152100       -            889 EOG093605C3          -            547  5.7e-159  531.9  12.2   3   5   1.9e-29   2.6e-27   97.3   0.1   231   384   255   415   254   417 0.92 -
SOLCI000152100       -            889 EOG093605C3          -            547  5.7e-159  531.9  12.2   4   5   2.2e-24     3e-22   80.6   1.0   223   366   349   498   346   509 0.91 -
SOLCI000152100       -            889 EOG093605C3          -            547  5.7e-159  531.9  12.2   5   5   6.1e-85   8.3e-83  280.5   0.2   270   545   509   800   503   802 0.93 -
SOLCI002302700       -            744 EOG093605C3          -            547  3.1e-158  529.5   3.4   1   3   3.6e-31   4.9e-29  103.0   0.0   223   383    83   250    70   270 0.92 -
SOLCI002302700       -            744 EOG093605C3          -            547  3.1e-158  529.5   3.4   2   3   2.1e-22   2.9e-20   74.1   0.0   225   331   188   296   187   296 0.93 -
SOLCI002302700       -            744 EOG093605C3          -            547  3.1e-158  529.5   3.4   3   3  1.6e-111  2.2e-109  368.2   0.9   180   545   275   654   268   656 0.96 -
SOLCI000751400       -            871 EOG093605C3          -            547  3.5e-157  526.0  19.0   1   5     6e-05    0.0081   16.5   0.1   227   334    49   157    43   159 0.79 -
SOLCI000751400       -            871 EOG093605C3          -            547  3.5e-157  526.0  19.0   2   5   1.3e-33   1.7e-31  111.1   1.4   215   381   137   309   128   310 0.91 -
SOLCI000751400       -            871 EOG093605C3          -            547  3.5e-157  526.0  19.0   3   5   2.8e-16   3.8e-14   53.9   0.2   226   331   250   357   248   359 0.95 -
SOLCI000751400       -            871 EOG093605C3          -            547  3.5e-157  526.0  19.0   4   5     1e-20   1.4e-18   68.5   0.0   224   335   349   459   349   459 0.93 -
SOLCI000751400       -            871 EOG093605C3          -            547  3.5e-157  526.0  19.0   5   5   5.3e-97   7.1e-95  320.3   0.6   218   545   441   782   438   784 0.95 -
SOLCI007336400       -            882 EOG093605C3          -            547  1.1e-156  524.3  15.4   1   6     2e-11   2.6e-09   37.9   0.1   212   331    73   194    54   198 0.89 -
SOLCI007336400       -            882 EOG093605C3          -            547  1.1e-156  524.3  15.4   2   6   1.2e-14   1.6e-12   48.5   0.0   215   326   177   290   176   295 0.90 -
SOLCI007336400       -            882 EOG093605C3          -            547  1.1e-156  524.3  15.4   3   6   2.8e-26   3.8e-24   86.9   0.5   230   374   293   443   288   452 0.89 -
SOLCI007336400       -            882 EOG093605C3          -            547  1.1e-156  524.3  15.4   4   6   6.3e-20   8.6e-18   65.9   0.0   243   373   408   540   403   541 0.88 -
SOLCI007336400       -            882 EOG093605C3          -            547  1.1e-156  524.3  15.4   5   6   7.1e-29   9.6e-27   95.4   0.2   231   370   494   638   493   646 0.91 -
SOLCI007336400       -            882 EOG093605C3          -            547  1.1e-156  524.3  15.4   6   6   2.4e-72   3.3e-70  238.9   0.1   226   503   590   880   589   882 0.92 -
SOLCI003620000       -            743 EOG093605C3          -            547  3.6e-156  522.6   0.1   1   3   2.4e-25   3.3e-23   83.8   0.0   181   333    43   198    30   199 0.95 -
SOLCI003620000       -            743 EOG093605C3          -            547  3.6e-156  522.6   0.1   2   3   6.4e-35   8.6e-33  115.4   0.0   194   329   189   326   188   328 0.95 -
SOLCI003620000       -            743 EOG093605C3          -            547  3.6e-156  522.6   0.1   3   3  1.3e-100   1.7e-98  332.2   0.0   224   545   320   654   319   656 0.95 -
SOLCI004506500       -            843 EOG093605C3          -            547  4.2e-156  522.4   2.3   1   3   6.2e-26   8.4e-24   85.7   0.0   238   390    78   241    71   252 0.88 -
SOLCI004506500       -            843 EOG093605C3          -            547  4.2e-156  522.4   2.3   2   3   2.4e-34   3.3e-32  113.5   0.2   178   335   257   427   251   428 0.88 -
SOLCI004506500       -            843 EOG093605C3          -            547  4.2e-156  522.4   2.3   3   3     2e-97   2.7e-95  321.7   0.1   236   546   429   755   426   756 0.94 -
SOLCI003208000       -            804 EOG093605C3          -            547  2.5e-155  519.9   0.2   1   3   1.3e-19   1.7e-17   64.9   0.0   182   327    63   213    54   218 0.92 -
SOLCI003208000       -            804 EOG093605C3          -            547  2.5e-155  519.9   0.2   2   3   1.5e-41   2.1e-39  137.2   0.1   194   355   219   385   216   388 0.94 -
SOLCI003208000       -            804 EOG093605C3          -            547  2.5e-155  519.9   0.2   3   3  4.9e-100   6.7e-98  330.3   0.0   207   545   364   715   364   717 0.94 -
SOLCI004780800       -            688 EOG093605C3          -            547  3.1e-155  519.5   0.6   1   3   1.4e-29   1.8e-27   97.8   0.0   224   390    62   233    19   242 0.92 -
SOLCI004780800       -            688 EOG093605C3          -            547  3.1e-155  519.5   0.6   2   3   6.1e-41   8.2e-39  135.3   0.0   225   390   164   334   163   341 0.93 -
SOLCI004780800       -            688 EOG093605C3          -            547  3.1e-155  519.5   0.6   3   3   9.5e-91   1.3e-88  299.7   0.5   224   546   264   600   264   601 0.95 -
SOLCI000868000       -            709 EOG093605C3          -            547    8e-155  518.2   7.9   1   4   1.1e-18   1.5e-16   61.8   0.1   147   241    57   151    40   153 0.84 -
SOLCI000868000       -            709 EOG093605C3          -            547    8e-155  518.2   7.9   2   4   1.7e-26   2.3e-24   87.6   0.3   261   408   140   290   136   295 0.89 -
SOLCI000868000       -            709 EOG093605C3          -            547    8e-155  518.2   7.9   3   4   1.4e-26   1.9e-24   87.8   0.4   116   206   291   381   285   384 0.94 -
SOLCI000868000       -            709 EOG093605C3          -            547    8e-155  518.2   7.9   4   4   8.2e-90   1.1e-87  296.6   0.0   255   546   368   678   367   679 0.93 -
SOLCI005415700       -            819 EOG093605C3          -            547  2.3e-154  516.7  17.3   1   4   1.8e-43   2.4e-41  143.6   0.3   181   379    49   252    36   260 0.93 -
SOLCI005415700       -            819 EOG093605C3          -            547  2.3e-154  516.7  17.3   2   4   1.1e-26   1.5e-24   88.2   0.1   212   380   181   354   177   359 0.93 -
SOLCI005415700       -            819 EOG093605C3          -            547  2.3e-154  516.7  17.3   3   4   1.5e-11   2.1e-09   38.2   0.0   225   332   295   404   292   406 0.82 -
SOLCI005415700       -            819 EOG093605C3          -            547  2.3e-154  516.7  17.3   4   4     1e-84   1.4e-82  279.8   4.0   208   545   379   730   370   732 0.93 -
SOLCI004830600       -            765 EOG093605C3          -            547  1.1e-153  514.5  10.6   1   5   1.8e-08   2.4e-06   28.1   0.0   273   350     4    87     1    88 0.86 -
SOLCI004830600       -            765 EOG093605C3          -            547  1.1e-153  514.5  10.6   2   5   1.3e-26   1.7e-24   88.0   0.1   182   322    46   188    46   191 0.93 -
SOLCI004830600       -            765 EOG093605C3          -            547  1.1e-153  514.5  10.6   3   5   7.2e-27   9.7e-25   88.8   0.1   228   398   193   382   190   385 0.88 -
SOLCI004830600       -            765 EOG093605C3          -            547  1.1e-153  514.5  10.6   4   5   5.2e-30   7.1e-28   99.2   0.0   231   381   377   532   375   532 0.95 -
SOLCI004830600       -            765 EOG093605C3          -            547  1.1e-153  514.5  10.6   5   5   7.4e-75     1e-72  247.2   0.4   238   504   485   764   484   765 0.95 -
SOLCI005700900       -            705 EOG093605C3          -            547  6.5e-153  511.9  11.3   1   4   1.8e-23   2.5e-21   77.6   0.2   199   333    37   174    25   174 0.93 -
SOLCI005700900       -            705 EOG093605C3          -            547  6.5e-153  511.9  11.3   2   4   2.7e-20   3.6e-18   67.1   0.0   228   325   168   267   164   271 0.92 -
SOLCI005700900       -            705 EOG093605C3          -            547  6.5e-153  511.9  11.3   3   4   1.1e-39   1.5e-37  131.1   0.1   229   394   270   440   266   444 0.92 -
SOLCI005700900       -            705 EOG093605C3          -            547  6.5e-153  511.9  11.3   4   4   1.6e-78   2.1e-76  259.3   1.6   280   537   421   692   419   700 0.93 -
SOLCI003417500       -            751 EOG093605C3          -            547  1.6e-152  510.6  17.9   1   5   4.7e-09   6.3e-07   30.0   0.1   242   344     8   117     1   120 0.82 -
SOLCI003417500       -            751 EOG093605C3          -            547  1.6e-152  510.6  17.9   2   5   5.2e-14   7.1e-12   46.4   0.1   213   319    82   189    78   191 0.89 -
SOLCI003417500       -            751 EOG093605C3          -            547  1.6e-152  510.6  17.9   3   5   1.7e-33   2.3e-31  110.7   0.1   211   382   179   356   175   359 0.88 -
SOLCI003417500       -            751 EOG093605C3          -            547  1.6e-152  510.6  17.9   4   5   1.3e-30   1.7e-28  101.2   0.1   224   387   294   462   293   466 0.93 -
SOLCI003417500       -            751 EOG093605C3          -            547  1.6e-152  510.6  17.9   5   5   2.5e-80   3.4e-78  265.3   1.2   213   541   384   727   383   731 0.93 -
SOLCI003478900       -            616 EOG093605C3          -            547  2.2e-151  506.8  11.9   1   3   5.7e-23   7.7e-21   76.0   0.1   225   360    50   190    32   191 0.89 -
SOLCI003478900       -            616 EOG093605C3          -            547  2.2e-151  506.8  11.9   2   3   1.7e-50   2.3e-48  166.8   2.0    73   204   185   316   181   316 0.98 -
SOLCI003478900       -            616 EOG093605C3          -            547  2.2e-151  506.8  11.9   3   3   1.2e-86   1.6e-84  286.1   0.6   223   542   273   606   272   611 0.95 -
SOLCI002951600       -            850 EOG093605C3          -            547  3.3e-151  506.3  17.0   1   5   1.2e-17   1.6e-15   58.4   0.0   245   377    22   164    10   170 0.85 -
SOLCI002951600       -            850 EOG093605C3          -            547  3.3e-151  506.3  17.0   2   5   1.8e-17   2.5e-15   57.8   0.0   237   383   120   272   117   277 0.91 -
SOLCI002951600       -            850 EOG093605C3          -            547  3.3e-151  506.3  17.0   3   5   2.2e-19     3e-17   64.1   0.7   268   428   252   417   249   418 0.92 -
SOLCI002951600       -            850 EOG093605C3          -            547  3.3e-151  506.3  17.0   4   5   2.2e-23     3e-21   77.3   1.1   206   346   393   538   386   538 0.92 -
SOLCI002951600       -            850 EOG093605C3          -            547  3.3e-151  506.3  17.0   5   5   4.6e-88   6.2e-86  290.8   0.5   227   543   515   844   512   848 0.93 -
SOLCI005575200       -            755 EOG093605C3          -            547  4.1e-151  506.0  11.6   1   4   8.8e-20   1.2e-17   65.4   0.0   254   387    44   182    26   185 0.89 -
SOLCI005575200       -            755 EOG093605C3          -            547  4.1e-151  506.0  11.6   2   4   4.8e-29   6.5e-27   96.0   0.1   226   387   117   280   115   294 0.90 -
SOLCI005575200       -            755 EOG093605C3          -            547  4.1e-151  506.0  11.6   3   4     1e-36   1.4e-34  121.3   1.7   216   389   306   484   289   485 0.90 -
SOLCI005575200       -            755 EOG093605C3          -            547  4.1e-151  506.0  11.6   4   4     2e-76   2.8e-74  252.4   0.7   225   539   416   743   415   751 0.94 -
SOLCI002358400       -            745 EOG093605C3          -            547  2.1e-150  503.6  16.6   1   3   1.1e-16   1.4e-14   55.2   0.2   225   344    28   152    25   152 0.90 -
SOLCI002358400       -            745 EOG093605C3          -            547  2.1e-150  503.6  16.6   2   3   5.5e-43   7.4e-41  142.0   3.3   165   342   131   313   130   313 0.94 -
SOLCI002358400       -            745 EOG093605C3          -            547  2.1e-150  503.6  16.6   3   3    2e-100   2.8e-98  331.6   1.3   200   545   298   656   298   658 0.95 -
SOLCI002862400       -            700 EOG093605C3          -            547  2.7e-150  503.3  12.6   1   5   1.7e-07   2.4e-05   24.8   0.2   270   333    51   118    32   122 0.84 -
SOLCI002862400       -            700 EOG093605C3          -            547  2.7e-150  503.3  12.6   2   5   1.1e-22   1.5e-20   75.0   0.2   196   333   111   250   109   250 0.92 -
SOLCI002862400       -            700 EOG093605C3          -            547  2.7e-150  503.3  12.6   3   5   7.3e-15   9.8e-13   49.2   0.0    58   116   229   287   223   287 0.93 -
SOLCI002862400       -            700 EOG093605C3          -            547  2.7e-150  503.3  12.6   4   5   1.5e-32     2e-30  107.6   0.1   194   332   241   381   240   387 0.94 -
SOLCI002862400       -            700 EOG093605C3          -            547  2.7e-150  503.3  12.6   5   5   2.6e-86   3.5e-84  285.0   0.1   201   500   380   694   378   699 0.94 -
SOLCI003784400       -            884 EOG093605C3          -            547  2.1e-149  500.3  12.5   1   4   5.8e-17   7.9e-15   56.1   0.1   259   394    58   198    43   203 0.87 -
SOLCI003784400       -            884 EOG093605C3          -            547  2.1e-149  500.3  12.5   2   4   8.8e-30   1.2e-27   98.4   0.2   225   397   125   302   124   302 0.93 -
SOLCI003784400       -            884 EOG093605C3          -            547  2.1e-149  500.3  12.5   3   4   6.7e-34   9.1e-32  112.0   0.1   212   373   279   449   279   449 0.95 -
SOLCI003784400       -            884 EOG093605C3          -            547  2.1e-149  500.3  12.5   4   4   1.6e-80   2.1e-78  265.9   0.7   163   524   397   780   396   796 0.90 -
SOLCI003278300       -            830 EOG093605C3          -            547  2.3e-149  500.2  10.2   1   4   7.5e-27     1e-24   88.7   0.1   208   371    88   256    77   256 0.94 -
SOLCI003278300       -            830 EOG093605C3          -            547  2.3e-149  500.2  10.2   2   4   6.6e-17   8.9e-15   55.9   0.1   237   333   218   316   216   316 0.94 -
SOLCI003278300       -            830 EOG093605C3          -            547  2.3e-149  500.2  10.2   3   4   5.7e-25   7.7e-23   82.5   0.1   222   334   304   418   303   422 0.92 -
SOLCI003278300       -            830 EOG093605C3          -            547  2.3e-149  500.2  10.2   4   4   9.9e-92   1.3e-89  302.9   0.4   226   544   409   740   407   743 0.94 -
SOLCI002337100       -            757 EOG093605C3          -            547  5.2e-149  499.0  13.8   1   5     1e-11   1.4e-09   38.8   0.0   213   334    41   164    25   166 0.91 -
SOLCI002337100       -            757 EOG093605C3          -            547  5.2e-149  499.0  13.8   2   5   5.5e-18   7.4e-16   59.5   0.0   228   331   157   262   153   265 0.92 -
SOLCI002337100       -            757 EOG093605C3          -            547  5.2e-149  499.0  13.8   3   5   1.1e-20   1.5e-18   68.4   0.4   228   343   258   379   255   379 0.92 -
SOLCI002337100       -            757 EOG093605C3          -            547  5.2e-149  499.0  13.8   4   5   6.1e-34   8.2e-32  112.2   0.2   228   397   360   533   357   537 0.92 -
SOLCI002337100       -            757 EOG093605C3          -            547  5.2e-149  499.0  13.8   5   5   1.8e-78   2.4e-76  259.1   0.9   227   511   459   755   457   757 0.92 -
SOLCI001221900       -            844 EOG093605C3          -            547  1.4e-148  497.6   4.1   1   4   3.4e-18   4.7e-16   60.2   0.1   267   400    53   193    38   213 0.87 -
SOLCI001221900       -            844 EOG093605C3          -            547  1.4e-148  497.6   4.1   2   4   1.5e-18     2e-16   61.4   0.0   223   321   215   315   197   318 0.88 -
SOLCI001221900       -            844 EOG093605C3          -            547  1.4e-148  497.6   4.1   3   4   3.6e-26   4.9e-24   86.5   0.1   223   359   319   461   316   462 0.89 -
SOLCI001221900       -            844 EOG093605C3          -            547  1.4e-148  497.6   4.1   4   4   9.7e-90   1.3e-87  296.3   0.6   233   546   431   756   430   757 0.94 -
SOLCI003674400       -            758 EOG093605C3          -            547  2.1e-148  497.0   8.3   1   2   9.9e-60   1.3e-57  197.3   1.2    72   350    52   339     7   340 0.86 -
SOLCI003674400       -            758 EOG093605C3          -            547  2.1e-148  497.0   8.3   2   2   1.2e-94   1.6e-92  312.6   0.9   207   545   323   669   321   671 0.95 -
SOLCI002236200       -            721 EOG093605C3          -            547    3e-148  496.5   2.2   1   4   1.5e-18   2.1e-16   61.3   0.0   187   332    22   178    14   178 0.80 -
SOLCI002236200       -            721 EOG093605C3          -            547    3e-148  496.5   2.2   2   4   2.9e-18   3.9e-16   60.4   0.1   225   331   170   279   168   280 0.91 -
SOLCI002236200       -            721 EOG093605C3          -            547    3e-148  496.5   2.2   3   4   1.8e-26   2.5e-24   87.5   0.0   225   332   272   381   271   384 0.93 -
SOLCI002236200       -            721 EOG093605C3          -            547    3e-148  496.5   2.2   4   4   2.1e-91   2.8e-89  301.9   0.0   225   545   373   708   372   710 0.95 -
SOLCI003386000       -            719 EOG093605C3          -            547  1.1e-147  494.7  10.9   1   5   8.8e-11   1.2e-08   35.7   0.1   145   195    43    93     6   104 0.75 -
SOLCI003386000       -            719 EOG093605C3          -            547  1.1e-147  494.7  10.9   2   5   3.5e-19   4.8e-17   63.4   0.1   263   383   100   225    93   227 0.89 -
SOLCI003386000       -            719 EOG093605C3          -            547  1.1e-147  494.7  10.9   3   5   1.3e-28   1.8e-26   94.5   0.0   219   382   157   326   147   343 0.87 -
SOLCI003386000       -            719 EOG093605C3          -            547  1.1e-147  494.7  10.9   4   5   3.5e-18   4.7e-16   60.1   0.0   208   331   247   373   236   376 0.94 -
SOLCI003386000       -            719 EOG093605C3          -            547  1.1e-147  494.7  10.9   5   5     1e-83   1.4e-81  276.5   1.5   213   536   354   690   348   699 0.93 -
SOLCI001462000       -            731 EOG093605C3          -            547  1.2e-147  494.5   8.1   1   4     6e-12   8.2e-10   39.6   0.0   223   333    73   185    63   187 0.92 -
SOLCI001462000       -            731 EOG093605C3          -            547  1.2e-147  494.5   8.1   2   4   9.4e-29   1.3e-26   95.0   0.2   117   208   161   252   157   254 0.93 -
SOLCI001462000       -            731 EOG093605C3          -            547  1.2e-147  494.5   8.1   3   4   1.3e-29   1.7e-27   97.9   0.1   269   391   250   378   248   386 0.90 -
SOLCI001462000       -            731 EOG093605C3          -            547  1.2e-147  494.5   8.1   4   4   1.3e-87   1.7e-85  289.4   0.3   258   544   341   641   340   644 0.94 -
SOLCI006099100       -            782 EOG093605C3          -            547  1.3e-147  494.4   1.2   1   4   2.9e-32   3.9e-30  106.6   0.0   208   359    35   191    23   191 0.91 -
SOLCI006099100       -            782 EOG093605C3          -            547  1.3e-147  494.4   1.2   2   4   2.1e-16   2.9e-14   54.2   0.0   238   335   166   265   160   267 0.92 -
SOLCI006099100       -            782 EOG093605C3          -            547  1.3e-147  494.4   1.2   3   4     1e-12   1.4e-10   42.1   0.0   242   321   271   352   267   357 0.92 -
SOLCI006099100       -            782 EOG093605C3          -            547  1.3e-147  494.4   1.2   4   4   2.6e-91   3.5e-89  301.5   0.1   227   538   357   681   352   689 0.94 -
SOLCI007024700       -            739 EOG093605C3          -            547  1.3e-146  491.1   0.3   1   4   8.5e-12   1.1e-09   39.1   0.0   281   382   106   213    66   215 0.84 -
SOLCI007024700       -            739 EOG093605C3          -            547  1.3e-146  491.1   0.3   2   4   1.8e-28   2.4e-26   94.1   0.0   226   365   153   297   131   301 0.86 -
SOLCI007024700       -            739 EOG093605C3          -            547  1.3e-146  491.1   0.3   3   4   9.9e-30   1.3e-27   98.3   0.1   177   331   236   396   234   397 0.92 -
SOLCI007024700       -            739 EOG093605C3          -            547  1.3e-146  491.1   0.3   4   4   9.9e-85   1.3e-82  279.8   0.0   223   545   387   723   386   725 0.94 -
SOLCI002784600       -            727 EOG093605C3          -            547  8.6e-146  488.4   2.5   1   3   6.4e-29   8.7e-27   95.6   0.1   208   332    36   162     8   170 0.93 -
SOLCI002784600       -            727 EOG093605C3          -            547  8.6e-146  488.4   2.5   2   3   6.4e-20   8.7e-18   65.9   0.0   212   327   172   291   167   297 0.91 -
SOLCI002784600       -            727 EOG093605C3          -            547  8.6e-146  488.4   2.5   3   3   9.8e-99   1.3e-96  326.0   0.9   132   538   288   707   286   714 0.94 -
SOLCI007220200       -            850 EOG093605C3          -            547  7.1e-145  485.4  17.3   1   4     5e-10   6.7e-08   33.2   0.4   257   379     4   134     1   144 0.80 -
SOLCI007220200       -            850 EOG093605C3          -            547  7.1e-145  485.4  17.3   2   4   2.5e-24   3.4e-22   80.4   0.0   212   365   161   323   156   327 0.88 -
SOLCI007220200       -            850 EOG093605C3          -            547  7.1e-145  485.4  17.3   3   4   2.5e-30   3.3e-28  100.3   0.8   212   377   266   438   263   450 0.92 -
SOLCI007220200       -            850 EOG093605C3          -            547  7.1e-145  485.4  17.3   4   4   9.9e-93   1.3e-90  306.2   2.0   182   539   474   845   469   849 0.95 -
SOLCI002775000       -            651 EOG093605C3          -            547  8.9e-145  485.0   0.5   1   4      0.21        28    4.8   0.0   279   320    22    66    10    68 0.79 -
SOLCI002775000       -            651 EOG093605C3          -            547  8.9e-145  485.0   0.5   2   4   2.3e-33   3.1e-31  110.3   0.0   205   396    52   253    37   257 0.87 -
SOLCI002775000       -            651 EOG093605C3          -            547  8.9e-145  485.0   0.5   3   4   1.2e-29   1.6e-27   98.0   0.0   223   364   175   322   174   324 0.92 -
SOLCI002775000       -            651 EOG093605C3          -            547  8.9e-145  485.0   0.5   4   4   7.5e-88     1e-85  290.1   0.1   175   545   260   642   252   644 0.94 -
SOLCI005158000       -            837 EOG093605C3          -            547  3.9e-144  482.9  14.8   1   5   0.00024     0.033   14.4   0.0   281   392    28   151     7   158 0.69 -
SOLCI005158000       -            837 EOG093605C3          -            547  3.9e-144  482.9  14.8   2   5     9e-10   1.2e-07   32.4   0.0   239   333    94   190    71   191 0.90 -
SOLCI005158000       -            837 EOG093605C3          -            547  3.9e-144  482.9  14.8   3   5   1.2e-31   1.6e-29  104.6   0.8   209   357   165   318   151   319 0.92 -
SOLCI005158000       -            837 EOG093605C3          -            547  3.9e-144  482.9  14.8   4   5   4.8e-17   6.5e-15   56.4   0.0   225   333   282   393   281   395 0.94 -
SOLCI005158000       -            837 EOG093605C3          -            547  3.9e-144  482.9  14.8   5   5   3.9e-95   5.3e-93  314.1   2.3   197   545   387   748   384   750 0.96 -
SOLCI000914500       -            833 EOG093605C3          -            547  6.5e-144  482.2  22.7   1   5   3.2e-12   4.4e-10   40.4   0.0   223   320    64   164    55   170 0.91 -
SOLCI000914500       -            833 EOG093605C3          -            547  6.5e-144  482.2  22.7   2   5   1.5e-14   2.1e-12   48.1   0.1   226   333   176   287   169   289 0.88 -
SOLCI000914500       -            833 EOG093605C3          -            547  6.5e-144  482.2  22.7   3   5   1.6e-27   2.1e-25   91.0   1.6   227   382   280   442   278   446 0.90 -
SOLCI000914500       -            833 EOG093605C3          -            547  6.5e-144  482.2  22.7   4   5     6e-22   8.1e-20   72.6   1.6   208   350   364   512   362   513 0.93 -
SOLCI000914500       -            833 EOG093605C3          -            547  6.5e-144  482.2  22.7   5   5   1.2e-83   1.7e-81  276.2   0.5   220   545   476   819   471   821 0.92 -
SOLCI003056700       -            876 EOG093605C3          -            547  2.9e-142  476.7   0.1   1   3     5e-35   6.8e-33  115.7   0.0   201   383   125   312   108   322 0.91 -
SOLCI003056700       -            876 EOG093605C3          -            547  2.9e-142  476.7   0.1   2   3   8.5e-20   1.2e-17   65.5   0.0   274   393   298   423   298   433 0.91 -
SOLCI003056700       -            876 EOG093605C3          -            547  2.9e-142  476.7   0.1   3   3   8.5e-91   1.1e-88  299.8   0.0   212   543   439   781   434   785 0.95 -
SOLCI007091600       -            804 EOG093605C3          -            547  4.1e-142  476.3   4.3   1   5   4.1e-20   5.5e-18   66.5   0.1   278   399    23   156    13   159 0.85 -
SOLCI007091600       -            804 EOG093605C3          -            547  4.1e-142  476.3   4.3   2   5   3.2e-10   4.4e-08   33.8   0.1   146   205   162   221   159   223 0.87 -
SOLCI007091600       -            804 EOG093605C3          -            547  4.1e-142  476.3   4.3   3   5     2e-07   2.8e-05   24.6   0.0   265   331   219   287   212   289 0.84 -
SOLCI007091600       -            804 EOG093605C3          -            547  4.1e-142  476.3   4.3   4   5   3.2e-15   4.4e-13   50.4   0.0   225   336   280   394   279   394 0.92 -
SOLCI007091600       -            804 EOG093605C3          -            547  4.1e-142  476.3   4.3   5   5   5.3e-94   7.1e-92  310.4   0.1   229   544   386   714   381   717 0.93 -
SOLCI007165500       -            811 EOG093605C3          -            547  4.4e-141  472.8   5.2   1   3   5.5e-13   7.5e-11   43.0   0.0   218   332    79   195    71   196 0.89 -
SOLCI007165500       -            811 EOG093605C3          -            547  4.4e-141  472.8   5.2   2   3   7.3e-41   9.9e-39  135.0   0.1   227   390   189   358   187   370 0.91 -
SOLCI007165500       -            811 EOG093605C3          -            547  4.4e-141  472.8   5.2   3   3   3.5e-92   4.8e-90  304.4   0.5   207   545   372   723   353   725 0.95 -
SOLCI003928300       -            929 EOG093605C3          -            547    1e-140  471.6   7.9   1   4   3.6e-13   4.8e-11   43.6   0.1   213   364    86   243    68   244 0.90 -
SOLCI003928300       -            929 EOG093605C3          -            547    1e-140  471.6   7.9   2   4   4.8e-28   6.5e-26   92.7   0.1   226   379   201   359   199   359 0.92 -
SOLCI003928300       -            929 EOG093605C3          -            547    1e-140  471.6   7.9   3   4   3.9e-25   5.3e-23   83.1   0.1   239   394   350   510   348   518 0.94 -
SOLCI003928300       -            929 EOG093605C3          -            547    1e-140  471.6   7.9   4   4   5.1e-85   6.9e-83  280.8   0.3   238   545   520   840   512   842 0.94 -
SOLCI001442000       -            759 EOG093605C3          -            547  3.3e-139  466.6   2.0   1   3   2.9e-20     4e-18   67.0   0.0   225   371    65   216    41   217 0.90 -
SOLCI001442000       -            759 EOG093605C3          -            547  3.3e-139  466.6   2.0   2   3     3e-22   4.1e-20   73.6   0.0   203   362   175   343   175   345 0.91 -
SOLCI001442000       -            759 EOG093605C3          -            547  3.3e-139  466.6   2.0   3   3  3.2e-103  4.3e-101  340.8   0.6   196   543   304   668   301   672 0.94 -
SOLCI003824000       -            685 EOG093605C3          -            547  4.1e-139  466.3   0.1   1   3   2.4e-18   3.3e-16   60.6   0.0   223   333    24   136    15   139 0.93 -
SOLCI003824000       -            685 EOG093605C3          -            547  4.1e-139  466.3   0.1   2   3   8.4e-28   1.1e-25   91.9   0.0   227   370   129   277   125   280 0.91 -
SOLCI003824000       -            685 EOG093605C3          -            547  4.1e-139  466.3   0.1   3   3   6.3e-99   8.6e-97  326.7   0.3   212   545   246   596   246   598 0.95 -
SOLCI000542500       -            886 EOG093605C3          -            547  5.4e-139  465.9  19.0   1   5   1.3e-10   1.8e-08   35.1   0.3   239   386    75   230    62   235 0.79 -
SOLCI000542500       -            886 EOG093605C3          -            547  5.4e-139  465.9  19.0   2   5   3.7e-23     5e-21   76.6   0.8   228   391   169   340   167   347 0.91 -
SOLCI000542500       -            886 EOG093605C3          -            547  5.4e-139  465.9  19.0   3   5   9.8e-14   1.3e-11   45.5   0.0   269   382   313   434   308   446 0.87 -
SOLCI000542500       -            886 EOG093605C3          -            547  5.4e-139  465.9  19.0   4   5   8.2e-25   1.1e-22   82.0   0.1   212   390   358   543   353   555 0.89 -
SOLCI000542500       -            886 EOG093605C3          -            547  5.4e-139  465.9  19.0   5   5   2.6e-82   3.5e-80  271.8   0.5   206   518   556   881   550   885 0.94 -
SOLCI004023700       -            541 EOG093605C3          -            547  4.5e-138  462.9   3.6   1   2   4.1e-17   5.6e-15   56.6   0.0   223   333     4   117     1   117 0.92 -
SOLCI004023700       -            541 EOG093605C3          -            547  4.5e-138  462.9   3.6   2   2  1.3e-125  1.8e-123  414.7   1.4   129   543   105   533   104   536 0.96 -
SOLCI004438700       -            802 EOG093605C3          -            547  5.8e-138  462.6   7.2   1   4   1.1e-20   1.5e-18   68.4   0.0   260   382   119   247   114   261 0.92 -
SOLCI004438700       -            802 EOG093605C3          -            547  5.8e-138  462.6   7.2   2   4   2.4e-31   3.3e-29  103.6   0.4   209   403   271   470   264   473 0.92 -
SOLCI004438700       -            802 EOG093605C3          -            547  5.8e-138  462.6   7.2   3   4   2.5e-19   3.3e-17   63.9   0.1   274   382   436   549   435   549 0.90 -
SOLCI004438700       -            802 EOG093605C3          -            547  5.8e-138  462.6   7.2   4   4     9e-77   1.2e-74  253.5   0.1   235   510   498   785   498   794 0.94 -
SOLCI005428400       -            643 EOG093605C3          -            547  1.3e-137  461.4   1.4   1   3   2.6e-17   3.5e-15   57.3   0.0   241   382    37   184    22   188 0.90 -
SOLCI005428400       -            643 EOG093605C3          -            547  1.3e-137  461.4   1.4   2   3     1e-31   1.4e-29  104.8   0.1   227   396   124   299   119   308 0.91 -
SOLCI005428400       -            643 EOG093605C3          -            547  1.3e-137  461.4   1.4   3   3   6.3e-95   8.5e-93  313.5   0.0   207   536   206   548   204   557 0.95 -
SOLCI001935300       -            662 EOG093605C3          -            547  4.4e-137  459.6   0.0   1   3   0.00017     0.023   15.0   0.0   259   322    39   105    11   108 0.80 -
SOLCI001935300       -            662 EOG093605C3          -            547  4.4e-137  459.6   0.0   2   3   2.2e-37   2.9e-35  123.5   0.0   180   333    93   249    91   252 0.93 -
SOLCI001935300       -            662 EOG093605C3          -            547  4.4e-137  459.6   0.0   3   3  1.4e-100   1.9e-98  332.1   0.0   225   545   240   573   239   575 0.94 -
SOLCI006158300       -            761 EOG093605C3          -            547  1.8e-135  454.3  12.8   1   4   1.3e-15   1.8e-13   51.6   0.2   276   395    13   135     2   162 0.87 -
SOLCI006158300       -            761 EOG093605C3          -            547  1.8e-135  454.3  12.8   2   4     3e-34   4.1e-32  113.2   0.0   224   374   162   320   152   327 0.90 -
SOLCI006158300       -            761 EOG093605C3          -            547  1.8e-135  454.3  12.8   3   4   7.9e-13   1.1e-10   42.5   0.1   260   383   302   430   300   438 0.93 -
SOLCI006158300       -            761 EOG093605C3          -            547  1.8e-135  454.3  12.8   4   4   6.5e-79   8.8e-77  260.6   3.3   201   503   445   759   431   761 0.93 -
SOLCI004421600       -            720 EOG093605C3          -            547  1.4e-134  451.4  13.1   1   4   7.5e-09     1e-06   29.3   0.0   248   348    16   122     2   125 0.86 -
SOLCI004421600       -            720 EOG093605C3          -            547  1.4e-134  451.4  13.1   2   4   3.1e-31   4.3e-29  103.2   0.3   200   382   101   289   100   290 0.94 -
SOLCI004421600       -            720 EOG093605C3          -            547  1.4e-134  451.4  13.1   3   4   8.3e-24   1.1e-21   78.7   0.3   239   382   242   386   228   398 0.83 -
SOLCI004421600       -            720 EOG093605C3          -            547  1.4e-134  451.4  13.1   4   4   3.1e-82   4.2e-80  271.6   1.0   212   505   411   718   399   720 0.94 -
SOLCI001403200       -            693 EOG093605C3          -            547  2.2e-134  450.7   6.1   1   4   3.4e-05    0.0046   17.3   0.0   280   332    16    71     2    72 0.85 -
SOLCI001403200       -            693 EOG093605C3          -            547  2.2e-134  450.7   6.1   2   4   1.4e-39   1.9e-37  130.7   0.0   226   374    64   217    62   218 0.93 -
SOLCI001403200       -            693 EOG093605C3          -            547  2.2e-134  450.7   6.1   3   4   2.5e-19   3.4e-17   63.9   0.1   273   366   211   312   208   317 0.88 -
SOLCI001403200       -            693 EOG093605C3          -            547  2.2e-134  450.7   6.1   4   4   5.5e-80   7.5e-78  264.1   0.4   228   541   270   596   269   602 0.94 -
SOLCI000174900       -            830 EOG093605C3          -            547  2.8e-133  447.1   4.3   1   4   8.4e-12   1.1e-09   39.1   0.1   282   382    63   166    41   175 0.82 -
SOLCI000174900       -            830 EOG093605C3          -            547  2.8e-133  447.1   4.3   2   4   5.4e-33   7.3e-31  109.0   0.4   223   381   201   365   184   369 0.91 -
SOLCI000174900       -            830 EOG093605C3          -            547  2.8e-133  447.1   4.3   3   4   5.2e-21   7.1e-19   69.5   0.2   252   364   332   450   330   452 0.89 -
SOLCI000174900       -            830 EOG093605C3          -            547  2.8e-133  447.1   4.3   4   4     5e-76   6.8e-74  251.1   0.0   266   545   447   741   446   743 0.93 -
SOLCI001304300       -            741 EOG093605C3          -            547  6.3e-133  445.9   3.6   1   2   9.3e-32   1.3e-29  105.0   0.1   218   400    87   276    77   281 0.90 -
SOLCI001304300       -            741 EOG093605C3          -            547  6.3e-133  445.9   3.6   2   2  2.5e-103  3.4e-101  341.2   1.3   177   545   282   663   274   665 0.96 -
SOLCI003725300       -            685 EOG093605C3          -            547  1.6e-132  444.6   8.7   1   3     1e-38   1.4e-36  127.9   0.0   156   350    50   256    39   257 0.86 -
SOLCI003725300       -            685 EOG093605C3          -            547  1.6e-132  444.6   8.7   2   3     4e-22   5.5e-20   73.1   0.3   194   346   227   384   227   385 0.93 -
SOLCI003725300       -            685 EOG093605C3          -            547  1.6e-132  444.6   8.7   3   3   5.6e-80   7.6e-78  264.1   0.9   195   505   360   683   358   685 0.95 -
SOLCI000248800       -            602 EOG093605C3          -            547  3.1e-132  443.6   1.4   1   2     8e-10   1.1e-07   32.5   0.0   215   325    57   169    33   173 0.93 -
SOLCI000248800       -            602 EOG093605C3          -            547  3.1e-132  443.6   1.4   2   2  3.5e-124  4.7e-122  410.0   1.1   132   541   170   592   168   597 0.96 -
SOLCI004420700       -            667 EOG093605C3          -            547  1.1e-131  441.9   3.3   1   3   6.4e-13   8.7e-11   42.8   0.1    83   143    84   144    74   164 0.80 -
SOLCI004420700       -            667 EOG093605C3          -            547  1.1e-131  441.9   3.3   2   3   2.4e-31   3.2e-29  103.6   0.1   206   336   185   317   178   320 0.95 -
SOLCI004420700       -            667 EOG093605C3          -            547  1.1e-131  441.9   3.3   3   3   2.7e-89   3.7e-87  294.9   0.0   241   546   321   639   316   640 0.92 -
SOLCI004142200       -            791 EOG093605C3          -            547  4.3e-131  439.9   1.1   1   3     2e-07   2.7e-05   24.6   0.0   209   332    46   175    13   176 0.80 -
SOLCI004142200       -            791 EOG093605C3          -            547  4.3e-131  439.9   1.1   2   3   1.2e-26   1.7e-24   88.0   0.0   223   379   165   326   153   338 0.89 -
SOLCI004142200       -            791 EOG093605C3          -            547  4.3e-131  439.9   1.1   3   3  1.9e-100   2.6e-98  331.6   0.2   216   545   360   702   347   704 0.95 -
SOLCI001442100       -            653 EOG093605C3          -            547  4.6e-131  439.8   0.0   1   3   2.3e-08   3.1e-06   27.7   0.0   271   333    75   140    57   140 0.82 -
SOLCI001442100       -            653 EOG093605C3          -            547  4.6e-131  439.8   0.0   2   3   1.4e-32   1.9e-30  107.7   0.0   225   370   131   281   129   282 0.94 -
SOLCI001442100       -            653 EOG093605C3          -            547  4.6e-131  439.8   0.0   3   3   4.3e-96   5.8e-94  317.3   0.0   227   545   234   564   231   566 0.94 -
SOLCI005287700       -            761 EOG093605C3          -            547  6.1e-131  439.4  16.5   1   4   1.2e-12   1.6e-10   41.9   0.2   225   344    14   137     7   142 0.87 -
SOLCI005287700       -            761 EOG093605C3          -            547  6.1e-131  439.4  16.5   2   4   4.7e-21   6.4e-19   69.6   0.2   241   383   130   275   125   285 0.86 -
SOLCI005287700       -            761 EOG093605C3          -            547  6.1e-131  439.4  16.5   3   4   4.7e-29   6.3e-27   96.0   3.0   202   359   290   448   279   454 0.89 -
SOLCI005287700       -            761 EOG093605C3          -            547  6.1e-131  439.4  16.5   4   4   3.1e-80   4.2e-78  265.0   0.1   214   542   399   746   397   751 0.90 -
SOLCI006966600       -            935 EOG093605C3          -            547  7.2e-131  439.1  16.9   1   4     2e-21   2.7e-19   70.8   1.1   213   373   118   283   102   296 0.87 -
SOLCI006966600       -            935 EOG093605C3          -            547  7.2e-131  439.1  16.9   2   4   5.6e-27   7.6e-25   89.2   0.2   209   390   318   505   312   519 0.91 -
SOLCI006966600       -            935 EOG093605C3          -            547  7.2e-131  439.1  16.9   3   4   4.7e-28   6.4e-26   92.7   1.3   215   399   527   715   519   717 0.90 -
SOLCI006966600       -            935 EOG093605C3          -            547  7.2e-131  439.1  16.9   4   4   7.6e-66     1e-63  217.5   0.1   272   507   683   932   680   935 0.93 -
SOLCI002236600       -            691 EOG093605C3          -            547  7.3e-131  439.1   3.4   1   2   2.1e-27   2.9e-25   90.6   0.0   216   393    94   282    66   298 0.86 -
SOLCI002236600       -            691 EOG093605C3          -            547  7.3e-131  439.1   3.4   2   2  1.3e-105  1.7e-103  348.7   1.1   182   542   299   672   294   676 0.94 -
SOLCI000835400       -            680 EOG093605C3          -            547  9.2e-131  438.8   0.1   1   4     1e-18   1.4e-16   61.9   0.0   225   333    80   191    54   194 0.90 -
SOLCI000835400       -            680 EOG093605C3          -            547  9.2e-131  438.8   0.1   2   4   1.4e-19   1.9e-17   64.7   0.0   228   332   185   291   183   292 0.93 -
SOLCI000835400       -            680 EOG093605C3          -            547  9.2e-131  438.8   0.1   3   4   5.2e-20   7.1e-18   66.2   0.0   225   332   283   392   282   394 0.92 -
SOLCI000835400       -            680 EOG093605C3          -            547  9.2e-131  438.8   0.1   4   4   4.2e-79   5.7e-77  261.2   0.0   230   505   389   679   384   680 0.94 -
SOLCI002194900       -            720 EOG093605C3          -            547  1.2e-130  438.4   0.1   1   4   5.2e-06    0.0007   20.0   0.0   278   348    12    88     1    92 0.85 -
SOLCI002194900       -            720 EOG093605C3          -            547  1.2e-130  438.4   0.1   2   4   2.7e-24   3.7e-22   80.3   0.0   201   399    68   270    68   288 0.88 -
SOLCI002194900       -            720 EOG093605C3          -            547  1.2e-130  438.4   0.1   3   4   5.3e-15   7.1e-13   49.7   0.0   278   375   244   348   237   348 0.87 -
SOLCI002194900       -            720 EOG093605C3          -            547  1.2e-130  438.4   0.1   4   4   2.2e-93     3e-91  308.4   0.0   225   545   294   628   291   630 0.95 -
SOLCI003479000       -            528 EOG093605C3          -            547  1.8e-130  437.8   7.2   1   2   4.6e-11   6.2e-09   36.7   0.1   242   332     8    99     1   100 0.84 -
SOLCI003479000       -            528 EOG093605C3          -            547  1.8e-130  437.8   7.2   2   2  1.4e-123  1.9e-121  408.0   3.5   107   507    97   515    96   524 0.93 -
SOLCI002631500       -            704 EOG093605C3          -            547  3.5e-130  436.8   4.6   1   3     1e-28   1.4e-26   94.9   0.0   213   379    38   209    27   216 0.90 -
SOLCI002631500       -            704 EOG093605C3          -            547  3.5e-130  436.8   4.6   2   3     1e-24   1.4e-22   81.7   0.0   226   382   152   314   151   326 0.92 -
SOLCI002631500       -            704 EOG093605C3          -            547  3.5e-130  436.8   4.6   3   3   5.8e-84   7.9e-82  277.3   0.7   213   539   342   683   326   691 0.92 -
SOLCI000001500       -            642 EOG093605C3          -            547  7.6e-130  435.7   0.5   1   3   1.5e-21   2.1e-19   71.2   0.0   235   333    26   126    14   127 0.88 -
SOLCI000001500       -            642 EOG093605C3          -            547  7.6e-130  435.7   0.5   2   3   5.2e-42   7.1e-40  138.8   0.3   226   399   118   298   117   303 0.93 -
SOLCI000001500       -            642 EOG093605C3          -            547  7.6e-130  435.7   0.5   3   3   1.9e-72   2.6e-70  239.2   0.0   292   546   286   554   285   555 0.93 -
SOLCI006508900       -            600 EOG093605C3          -            547  1.3e-129  435.0   0.5   1   3   9.1e-11   1.2e-08   35.7   0.0   222   333    55   168    47   168 0.93 -
SOLCI006508900       -            600 EOG093605C3          -            547  1.3e-129  435.0   0.5   2   3   4.2e-25   5.6e-23   83.0   0.0   225   333   159   269   156   270 0.91 -
SOLCI006508900       -            600 EOG093605C3          -            547  1.3e-129  435.0   0.5   3   3   1.6e-98   2.2e-96  325.3   0.1   199   517   265   599   265   600 0.95 -
SOLCI004671100       -            639 EOG093605C3          -            547  2.4e-129  434.1   2.1   1   2   8.2e-19   1.1e-16   62.2   0.1   214   346    99   237    82   237 0.89 -
SOLCI004671100       -            639 EOG093605C3          -            547  2.4e-129  434.1   2.1   2   2  4.5e-115  6.1e-113  380.0   0.4   145   541   225   636   222   639 0.95 -
SOLCI002884000       -            602 EOG093605C3          -            547  2.9e-129  433.8   3.1   1   3   6.7e-09   9.1e-07   29.5   0.0   263   333    43   117    23   118 0.84 -
SOLCI002884000       -            602 EOG093605C3          -            547  2.9e-129  433.8   3.1   2   3   2.5e-27   3.4e-25   90.3   0.1   201   333   115   249   115   252 0.91 -
SOLCI002884000       -            602 EOG093605C3          -            547  2.9e-129  433.8   3.1   3   3  8.8e-100   1.2e-97  329.5   0.3   177   516   223   576   223   601 0.92 -
SOLCI002358300       -            602 EOG093605C3          -            547  6.1e-129  432.8   0.2   1   3   4.8e-22   6.5e-20   72.9   0.0   219   321    53   158    43   161 0.90 -
SOLCI002358300       -            602 EOG093605C3          -            547  6.1e-129  432.8   0.2   2   3   7.3e-25   9.9e-23   82.2   0.0   224   346   161   288   159   289 0.94 -
SOLCI002358300       -            602 EOG093605C3          -            547  6.1e-129  432.8   0.2   3   3   5.6e-88   7.6e-86  290.5   0.0   211   545   249   595   246   597 0.93 -
SOLCI004828000       -            675 EOG093605C3          -            547  1.5e-128  431.4   2.9   1   2   5.6e-35   7.5e-33  115.6   0.2   211   417    39   249    18   250 0.93 -
SOLCI004828000       -            675 EOG093605C3          -            547  1.5e-128  431.4   2.9   2   2   1.4e-95   1.9e-93  315.6   0.7   210   546   240   587   236   588 0.94 -
SOLCI007500900       -            577 EOG093605C3          -            547  4.2e-128  430.0   9.6   1   3   9.1e-06    0.0012   19.2   0.1   306   392    39   125    16   133 0.87 -
SOLCI007500900       -            577 EOG093605C3          -            547  4.2e-128  430.0   9.6   2   3   2.4e-09   3.3e-07   31.0   0.1   233   333    62   164    58   165 0.90 -
SOLCI007500900       -            577 EOG093605C3          -            547  4.2e-128  430.0   9.6   3   3  3.7e-121    5e-119  400.0   1.8    84   506   137   573   136   577 0.95 -
SOLCI005367200       -            658 EOG093605C3          -            547  4.8e-128  429.8   0.4   1   3   9.3e-06    0.0013   19.1   0.1   260   333    42   113    33   113 0.81 -
SOLCI005367200       -            658 EOG093605C3          -            547  4.8e-128  429.8   0.4   2   3     3e-27   4.1e-25   90.0   0.0   194   325   104   237   103   243 0.93 -
SOLCI005367200       -            658 EOG093605C3          -            547  4.8e-128  429.8   0.4   3   3   8.9e-99   1.2e-96  326.2   0.2   229   545   240   569   235   571 0.94 -
SOLCI002908200       -            626 EOG093605C3          -            547  1.8e-127  428.0   0.0   1   3   3.7e-09     5e-07   30.4   0.0   295   381    36   128    18   128 0.84 -
SOLCI002908200       -            626 EOG093605C3          -            547  1.8e-127  428.0   0.0   2   3   1.4e-09   1.9e-07   31.7   0.0   277   333   119   178   116   179 0.90 -
SOLCI002908200       -            626 EOG093605C3          -            547  1.8e-127  428.0   0.0   3   3  2.2e-112  2.9e-110  371.1   0.0   200   545   175   537   175   539 0.95 -
SOLCI003658300       -            765 EOG093605C3          -            547  2.4e-127  427.5   0.0   1   3   5.2e-08     7e-06   26.6   0.0   208   333    71   198    45   204 0.85 -
SOLCI003658300       -            765 EOG093605C3          -            547  2.4e-127  427.5   0.0   2   3   6.3e-28   8.6e-26   92.3   0.0   224   383   242   406   234   406 0.93 -
SOLCI003658300       -            765 EOG093605C3          -            547  2.4e-127  427.5   0.0   3   3   1.6e-97   2.2e-95  322.0   0.1   227   545   346   676   342   678 0.94 -
SOLCI003177800       -            637 EOG093605C3          -            547  4.1e-127  426.7   4.8   1   3   5.3e-13   7.2e-11   43.0   0.1   278   383    36   149    23   165 0.86 -
SOLCI003177800       -            637 EOG093605C3          -            547  4.1e-127  426.7   4.8   2   3   4.7e-32   6.3e-30  105.9   0.1   217   398   177   364   160   367 0.91 -
SOLCI003177800       -            637 EOG093605C3          -            547  4.1e-127  426.7   4.8   3   3   2.4e-89   3.2e-87  295.1   0.2   227   545   289   628   287   630 0.91 -
SOLCI006836000       -            638 EOG093605C3          -            547  1.5e-126  424.9   8.9   1   3   1.8e-28   2.4e-26   94.1   0.5   189   373    34   227    24   227 0.87 -
SOLCI006836000       -            638 EOG093605C3          -            547  1.5e-126  424.9   8.9   2   3     9e-42   1.2e-39  138.0   0.0   166   381   178   405   176   408 0.92 -
SOLCI006836000       -            638 EOG093605C3          -            547  1.5e-126  424.9   8.9   3   3   1.4e-64   1.8e-62  213.3   0.7   294   505   409   634   404   638 0.93 -
SOLCI005997200       -            564 EOG093605C3          -            547  1.1e-125  422.0   2.6   1   2     3e-25   4.1e-23   83.5   0.1   221   350    59   194    28   198 0.88 -
SOLCI005997200       -            564 EOG093605C3          -            547  1.1e-125  422.0   2.6   2   2  4.9e-105  6.6e-103  346.8   0.5   145   506   178   554   174   560 0.95 -
SOLCI001011300       -            607 EOG093605C3          -            547    4e-124  416.9   3.5   1   3   1.4e-23   1.9e-21   77.9   0.1   219   393    57   239    46   247 0.89 -
SOLCI001011300       -            607 EOG093605C3          -            547    4e-124  416.9   3.5   2   3   2.1e-16   2.9e-14   54.3   0.0   228   331   170   275   168   275 0.91 -
SOLCI001011300       -            607 EOG093605C3          -            547    4e-124  416.9   3.5   3   3   5.8e-91   7.8e-89  300.4   0.4   213   535   256   591   249   600 0.94 -
SOLCI002632800       -            605 EOG093605C3          -            547  7.2e-124  416.0   2.3   1   3   1.2e-12   1.6e-10   41.9   0.0   224   333    66   179    37   179 0.86 -
SOLCI002632800       -            605 EOG093605C3          -            547  7.2e-124  416.0   2.3   2   3   3.8e-46   5.2e-44  152.4   0.1    73   204   173   304   171   307 0.98 -
SOLCI002632800       -            605 EOG093605C3          -            547  7.2e-124  416.0   2.3   3   3   1.2e-71   1.7e-69  236.6   0.1   252   542   290   593   289   598 0.93 -
SOLCI003893100       -            755 EOG093605C3          -            547  1.2e-123  415.3   8.7   1   4   4.4e-08     6e-06   26.8   0.1   266   333    56   126    37   127 0.86 -
SOLCI003893100       -            755 EOG093605C3          -            547  1.2e-123  415.3   8.7   2   4     4e-21   5.4e-19   69.9   0.0   226   331   118   225   116   226 0.91 -
SOLCI003893100       -            755 EOG093605C3          -            547  1.2e-123  415.3   8.7   3   4   1.3e-24   1.8e-22   81.3   0.6   213   348   206   346   200   359 0.88 -
SOLCI003893100       -            755 EOG093605C3          -            547  1.2e-123  415.3   8.7   4   4   1.2e-78   1.7e-76  259.7   0.1   256   542   361   660   352   665 0.92 -
SOLCI003665000       -            522 EOG093605C3          -            547  1.7e-123  414.8   6.4   1   3   1.3e-23   1.7e-21   78.1   0.1   222   335    47   162    32   163 0.89 -
SOLCI003665000       -            522 EOG093605C3          -            547  1.7e-123  414.8   6.4   2   3   6.2e-31   8.4e-29  102.2   0.5   119   208   138   227   131   229 0.96 -
SOLCI003665000       -            522 EOG093605C3          -            547  1.7e-123  414.8   6.4   3   3   1.7e-76   2.4e-74  252.6   0.1   272   541   228   511   225   517 0.90 -
SOLCI006485100       -            894 EOG093605C3          -            547  2.2e-123  414.4   5.0   1   3   1.3e-33   1.8e-31  111.0   0.1   203   394   109   306   102   313 0.91 -
SOLCI006485100       -            894 EOG093605C3          -            547  2.2e-123  414.4   5.0   2   3   2.9e-33   3.9e-31  109.9   0.3   179   359   319   506   315   507 0.92 -
SOLCI006485100       -            894 EOG093605C3          -            547  2.2e-123  414.4   5.0   3   3   3.5e-64   4.8e-62  212.0   0.1   227   538   468   797   467   806 0.92 -
SOLCI006585300       -            584 EOG093605C3          -            547  2.8e-123  414.1   1.1   1   1  5.7e-125  7.7e-123  412.6   1.1    53   543    48   568    19   572 0.88 -
SOLCI000130800       -            698 EOG093605C3          -            547  6.5e-123  412.9   4.5   1   4   6.6e-16   8.9e-14   52.6   0.0   224   333    34   154    22   154 0.85 -
SOLCI000130800       -            698 EOG093605C3          -            547  6.5e-123  412.9   4.5   2   4   5.9e-20     8e-18   66.0   0.3   226   362   146   285   145   288 0.93 -
SOLCI000130800       -            698 EOG093605C3          -            547  6.5e-123  412.9   4.5   3   4   1.3e-11   1.7e-09   38.5   0.2   237   332   256   364   253   366 0.84 -
SOLCI000130800       -            698 EOG093605C3          -            547  6.5e-123  412.9   4.5   4   4   1.1e-82   1.5e-80  273.1   0.1   204   505   367   693   365   697 0.91 -
SOLCI002576300       -            608 EOG093605C3          -            547  8.3e-123  412.5   0.0   1   3   1.1e-22   1.5e-20   75.0   0.0   225   333    82   192    72   192 0.95 -
SOLCI002576300       -            608 EOG093605C3          -            547  8.3e-123  412.5   0.0   2   3   5.1e-37   6.9e-35  122.3   0.2   230   400   188   362   183   365 0.89 -
SOLCI002576300       -            608 EOG093605C3          -            547  8.3e-123  412.5   0.0   3   3   5.8e-69   7.9e-67  227.7   0.0   261   519   320   591   319   598 0.94 -
SOLCI007107400       -            626 EOG093605C3          -            547  8.9e-123  412.4  14.0   1   3   9.7e-16   1.3e-13   52.1   0.1   225   332    80   189    67   193 0.92 -
SOLCI007107400       -            626 EOG093605C3          -            547  8.9e-123  412.4  14.0   2   3   4.6e-34   6.2e-32  112.6   1.3   237   390   195   354   190   356 0.93 -
SOLCI007107400       -            626 EOG093605C3          -            547  8.9e-123  412.4  14.0   3   3     5e-82   6.8e-80  270.9   2.4   225   539   285   613   284   619 0.93 -
SOLCI003282300       -            649 EOG093605C3          -            547  1.3e-122  411.9   5.9   1   3   3.5e-13   4.7e-11   43.6   0.0   226   333    50   159    43   161 0.91 -
SOLCI003282300       -            649 EOG093605C3          -            547  1.3e-122  411.9   5.9   2   3   1.7e-34   2.4e-32  114.0   0.2   224   395   149   326   149   335 0.91 -
SOLCI003282300       -            649 EOG093605C3          -            547  1.3e-122  411.9   5.9   3   3   4.2e-78   5.8e-76  257.9   1.1   226   506   354   648   341   649 0.92 -
SOLCI002977100       -            630 EOG093605C3          -            547  1.8e-122  411.4   0.3   1   2   3.2e-20   4.4e-18   66.8   0.0   224   359    75   215    68   218 0.93 -
SOLCI002977100       -            630 EOG093605C3          -            547  1.8e-122  411.4   0.3   2   2  2.5e-106  3.4e-104  351.1   0.3   197   545   180   541   179   543 0.96 -
SOLCI000019300       -            622 EOG093605C3          -            547  2.9e-122  410.7   1.5   1   3   2.1e-31   2.8e-29  103.8   0.1   193   392    47   252    41   263 0.90 -
SOLCI000019300       -            622 EOG093605C3          -            547  2.9e-122  410.7   1.5   2   3   7.3e-29   9.9e-27   95.4   0.1   280   394   235   355   235   362 0.90 -
SOLCI000019300       -            622 EOG093605C3          -            547  2.9e-122  410.7   1.5   3   3   4.4e-66     6e-64  218.2   0.0   309   545   368   617   363   619 0.93 -
SOLCI002338600       -            706 EOG093605C3          -            547  8.4e-122  409.2   1.5   1   4   0.00014      0.02   15.2   0.0   293   332    45    89    31    90 0.70 -
SOLCI002338600       -            706 EOG093605C3          -            547  8.4e-122  409.2   1.5   2   4   1.2e-20   1.7e-18   68.2   0.2   205   324    61   183    48   192 0.91 -
SOLCI002338600       -            706 EOG093605C3          -            547  8.4e-122  409.2   1.5   3   4   1.6e-17   2.1e-15   58.0   0.0   224   331   182   291   179   294 0.93 -
SOLCI002338600       -            706 EOG093605C3          -            547  8.4e-122  409.2   1.5   4   4   2.2e-86     3e-84  285.2   0.0   228   545   287   617   286   619 0.95 -
SOLCI005243300       -            654 EOG093605C3          -            547  3.5e-121  407.2   6.1   1   3   0.00049     0.066   13.4   0.1   258   320    68   132    56   136 0.84 -
SOLCI005243300       -            654 EOG093605C3          -            547  3.5e-121  407.2   6.1   2   3   3.7e-36     5e-34  119.5   0.9   213   373   124   286   124   289 0.91 -
SOLCI005243300       -            654 EOG093605C3          -            547  3.5e-121  407.2   6.1   3   3   1.3e-85   1.8e-83  282.7   0.1   275   545   283   565   281   567 0.94 -
SOLCI000194500       -            625 EOG093605C3          -            547  1.2e-120  405.4   9.6   1   4   1.4e-05    0.0019   18.6   0.1   334   395    85   146    76   153 0.73 -
SOLCI000194500       -            625 EOG093605C3          -            547  1.2e-120  405.4   9.6   2   4   1.4e-19   1.9e-17   64.8   0.0   118   190   159   233   153   240 0.93 -
SOLCI000194500       -            625 EOG093605C3          -            547  1.2e-120  405.4   9.6   3   4   2.5e-32   3.4e-30  106.8   0.2   102   197   239   334   235   335 0.96 -
SOLCI000194500       -            625 EOG093605C3          -            547  1.2e-120  405.4   9.6   4   4     1e-66   1.4e-64  220.3   0.5   258   532   333   621   329   624 0.94 -
SOLCI007491700       -            539 EOG093605C3          -            547  1.3e-120  405.3   0.2   1   2   1.8e-16   2.5e-14   54.5   0.0   224   332    62   172    21   175 0.91 -
SOLCI007491700       -            539 EOG093605C3          -            547  1.3e-120  405.3   0.2   2   2    4e-108  5.4e-106  357.0   0.2   160   508   161   523   159   537 0.94 -
SOLCI005079900       -            558 EOG093605C3          -            547  2.5e-120  404.3   1.3   1   2     7e-13   9.5e-11   42.6   0.0   212   332    42   164    18   164 0.85 -
SOLCI005079900       -            558 EOG093605C3          -            547  2.5e-120  404.3   1.3   2   2  1.2e-111  1.6e-109  368.7   0.6   147   545   140   552   136   554 0.95 -
SOLCI003575300       -            729 EOG093605C3          -            547  1.8e-119  401.5  13.1   1   3   6.2e-12   8.4e-10   39.5   0.2   292   382    64   163    31   170 0.81 -
SOLCI003575300       -            729 EOG093605C3          -            547  1.8e-119  401.5  13.1   2   3   7.1e-28   9.7e-26   92.1   0.4   182   363   191   381   184   385 0.91 -
SOLCI003575300       -            729 EOG093605C3          -            547  1.8e-119  401.5  13.1   3   3   6.9e-84   9.4e-82  277.0   2.1   235   546   387   711   380   712 0.93 -
SOLCI004080700       -            597 EOG093605C3          -            547  3.1e-119  400.7   6.5   1   2   1.2e-30   1.6e-28  101.3   0.1   224   421    62   263    24   269 0.92 -
SOLCI004080700       -            597 EOG093605C3          -            547  3.1e-119  400.7   6.5   2   2   1.5e-92   2.1e-90  305.6   2.7   175   509   246   593   237   596 0.93 -
SOLCI002661500       -            536 EOG093605C3          -            547    4e-119  400.3   1.1   1   4   0.00029      0.04   14.2   0.1   291   332     3    47     1    47 0.87 -
SOLCI002661500       -            536 EOG093605C3          -            547    4e-119  400.3   1.1   2   4   1.4e-23   1.9e-21   78.0   0.0   225   333    39   149    38   150 0.94 -
SOLCI002661500       -            536 EOG093605C3          -            547    4e-119  400.3   1.1   3   4   5.8e-30   7.9e-28   99.0   0.2   224   380   139   301   138   303 0.87 -
SOLCI002661500       -            536 EOG093605C3          -            547    4e-119  400.3   1.1   4   4   3.3e-69   4.4e-67  228.6   0.0   277   505   293   536   290   536 0.94 -
SOLCI004717000       -            722 EOG093605C3          -            547  6.9e-119  399.6   1.1   1   3   8.2e-08   1.1e-05   25.9   0.0   268   333   113   181    89   181 0.83 -
SOLCI004717000       -            722 EOG093605C3          -            547  6.9e-119  399.6   1.1   2   3   4.6e-21   6.3e-19   69.6   0.1   225   333   172   282   171   285 0.93 -
SOLCI004717000       -            722 EOG093605C3          -            547  6.9e-119  399.6   1.1   3   3   5.5e-96   7.4e-94  317.0   1.2   195   545   274   633   273   635 0.95 -
SOLCI007478000       -            589 EOG093605C3          -            547  1.2e-118  398.8   6.1   1   3   7.1e-09   9.7e-07   29.4   0.0   246   335     1    92     1    99 0.83 -
SOLCI007478000       -            589 EOG093605C3          -            547  1.2e-118  398.8   6.1   2   3   2.2e-25     3e-23   83.9   0.1   208   330    97   222    92   230 0.92 -
SOLCI007478000       -            589 EOG093605C3          -            547  1.2e-118  398.8   6.1   3   3   4.9e-87   6.7e-85  287.4   0.9   215   538   237   574   225   581 0.94 -
SOLCI003135400       -            590 EOG093605C3          -            547  1.7e-118  398.3  15.6   1   3   1.3e-13   1.8e-11   45.0   1.1   281   362     8    95     4    95 0.91 -
SOLCI003135400       -            590 EOG093605C3          -            547  1.7e-118  398.3  15.6   2   3   1.5e-29     2e-27   97.7   0.6   225   398    54   229    53   232 0.91 -
SOLCI003135400       -            590 EOG093605C3          -            547  1.7e-118  398.3  15.6   3   3   4.4e-85     6e-83  281.0   1.1   213   532   241   574   234   578 0.91 -
SOLCI005192800       -            605 EOG093605C3          -            547  2.3e-118  397.9   0.4   1   3   1.1e-11   1.5e-09   38.7   0.0   278   374    34   136    25   138 0.88 -
SOLCI005192800       -            605 EOG093605C3          -            547  2.3e-118  397.9   0.4   2   3   1.1e-29   1.4e-27   98.2   0.0   227   375    85   238    83   238 0.94 -
SOLCI005192800       -            605 EOG093605C3          -            547  2.3e-118  397.9   0.4   3   3   5.7e-83   7.7e-81  274.0   0.1   259   545   218   516   216   518 0.93 -
SOLCI003387500       -            695 EOG093605C3          -            547  2.3e-118  397.8   0.0   1   2     8e-30   1.1e-27   98.6   0.0   226   384   105   268    88   273 0.92 -
SOLCI003387500       -            695 EOG093605C3          -            547  2.3e-118  397.8   0.0   2   2   4.7e-90   6.3e-88  297.4   0.0   228   546   276   607   268   608 0.94 -
SOLCI003435600       -            529 EOG093605C3          -            547  1.7e-117  395.0   0.1   1   1  1.3e-118  1.8e-116  391.6   0.1    23   506    18   524     8   527 0.89 -
SOLCI002051400       -            666 EOG093605C3          -            547  7.4e-117  392.9   1.5   1   2     5e-09   6.8e-07   29.9   0.0   195   333    42   186    13   187 0.87 -
SOLCI002051400       -            666 EOG093605C3          -            547  7.4e-117  392.9   1.5   2   2    1e-111  1.4e-109  368.9   0.5   162   545   176   577   173   579 0.95 -
SOLCI006543400       -            676 EOG093605C3          -            547  3.9e-116  390.5   0.1   1   3   1.3e-16   1.8e-14   54.9   0.0   225   333    59   169    40   174 0.90 -
SOLCI006543400       -            676 EOG093605C3          -            547  3.9e-116  390.5   0.1   2   3   5.8e-31   7.8e-29  102.3   0.0    52   177   173   299   170   301 0.93 -
SOLCI006543400       -            676 EOG093605C3          -            547  3.9e-116  390.5   0.1   3   3   4.3e-71   5.8e-69  234.8   0.2   259   545   288   587   288   589 0.94 -
SOLCI004937200       -            610 EOG093605C3          -            547  1.1e-115  389.1   0.5   1   4      0.16        22    5.1   0.0   278   324     5    55     2    58 0.79 -
SOLCI004937200       -            610 EOG093605C3          -            547  1.1e-115  389.1   0.5   2   4     8e-27   1.1e-24   88.7   0.1   212   358    42   193    37   193 0.93 -
SOLCI004937200       -            610 EOG093605C3          -            547  1.1e-115  389.1   0.5   3   4   7.5e-14     1e-11   45.8   0.0   164   239   157   232   154   235 0.95 -
SOLCI004937200       -            610 EOG093605C3          -            547  1.1e-115  389.1   0.5   4   4   4.8e-81   6.5e-79  267.6   0.0   230   545   192   521   190   523 0.93 -
SOLCI007166700       -            607 EOG093605C3          -            547  1.2e-115  388.9   2.1   1   3   1.1e-07   1.5e-05   25.5   0.1   221   322    34   138    18   145 0.85 -
SOLCI007166700       -            607 EOG093605C3          -            547  1.2e-115  388.9   2.1   2   3   1.4e-16     2e-14   54.8   0.0   230   334   145   251   140   253 0.92 -
SOLCI007166700       -            607 EOG093605C3          -            547  1.2e-115  388.9   2.1   3   3   9.8e-98   1.3e-95  322.7   0.3   154   516   232   606   231   607 0.95 -
SOLCI000500200       -            626 EOG093605C3          -            547  6.9e-115  386.4   0.8   1   1    1e-115  1.4e-113  382.1   0.9   104   546    75   538    74   539 0.91 -
SOLCI002364300       -            528 EOG093605C3          -            547    1e-114  385.8   2.1   1   2   5.5e-18   7.5e-16   59.5   0.0   223   332     3   114     1   114 0.94 -
SOLCI002364300       -            528 EOG093605C3          -            547    1e-114  385.8   2.1   2   2  5.3e-101   7.2e-99  333.5   1.0   225   545   106   439   104   441 0.95 -
SOLCI005586600       -            624 EOG093605C3          -            547  1.1e-114  385.7   2.1   1   2   6.4e-11   8.6e-09   36.2   0.0   223   332    73   180    65   181 0.90 -
SOLCI005586600       -            624 EOG093605C3          -            547  1.1e-114  385.7   2.1   2   2    3e-108    4e-106  357.4   0.6   182   545   160   535   151   537 0.95 -
SOLCI002635400       -            608 EOG093605C3          -            547  1.3e-114  385.5   6.0   1   3   6.3e-06   0.00085   19.7   0.0   238   333     7   111     2   111 0.73 -
SOLCI002635400       -            608 EOG093605C3          -            547  1.3e-114  385.5   6.0   2   3   4.9e-41   6.6e-39  135.6   0.2   216   382    93   264    85   276 0.92 -
SOLCI002635400       -            608 EOG093605C3          -            547  1.3e-114  385.5   6.0   3   3   1.2e-74   1.7e-72  246.5   1.8   215   509   297   605   285   608 0.91 -
SOLCI004428300       -            605 EOG093605C3          -            547    2e-114  384.8   1.1   1   3   3.6e-17   4.9e-15   56.8   0.0   228   379    59   212    56   220 0.88 -
SOLCI004428300       -            605 EOG093605C3          -            547    2e-114  384.8   1.1   2   3   8.6e-16   1.2e-13   52.2   0.0   212   332   141   264   135   265 0.90 -
SOLCI004428300       -            605 EOG093605C3          -            547    2e-114  384.8   1.1   3   3   1.2e-87   1.7e-85  289.4   0.1   227   542   258   586   255   591 0.95 -
SOLCI002661400       -            530 EOG093605C3          -            547  8.2e-114  382.8   3.6   1   2     4e-34   5.4e-32  112.8   0.1   184   381    17   223     9   225 0.88 -
SOLCI002661400       -            530 EOG093605C3          -            547  8.2e-114  382.8   3.6   2   2   9.1e-84   1.2e-81  276.6   0.9   212   508   216   530   215   530 0.92 -
SOLCI006011700       -            536 EOG093605C3          -            547  1.2e-113  382.3   0.4   1   2     4e-19   5.4e-17   63.3   0.0   224   350    60   193    51   194 0.92 -
SOLCI006011700       -            536 EOG093605C3          -            547  1.2e-113  382.3   0.4   2   2   1.4e-98     2e-96  325.5   0.1   167   518   168   532   167   534 0.96 -
SOLCI002052500       -            534 EOG093605C3          -            547  1.7e-113  381.8   5.4   1   2   5.2e-11   7.1e-09   36.5   0.8   277   398    13   137     6   141 0.84 -
SOLCI002052500       -            534 EOG093605C3          -            547  1.7e-113  381.8   5.4   2   2  2.8e-105  3.9e-103  347.6   0.3   178   534   146   514   140   526 0.94 -
SOLCI006954000       -            616 EOG093605C3          -            547  2.7e-113  381.1   8.7   1   3   1.1e-21   1.5e-19   71.7   0.0   205   332    60   192    47   193 0.90 -
SOLCI006954000       -            616 EOG093605C3          -            547  2.7e-113  381.1   8.7   2   3   4.1e-31   5.6e-29  102.8   0.2   181   333   171   325   165   332 0.93 -
SOLCI006954000       -            616 EOG093605C3          -            547  2.7e-113  381.1   8.7   3   3   3.9e-67   5.2e-65  221.7   1.4   235   504   333   615   326   616 0.93 -
SOLCI006210600       -            498 EOG093605C3          -            547  7.4e-112  376.4   0.0   1   2   9.7e-13   1.3e-10   42.2   0.0   226   323    29   128    20   130 0.90 -
SOLCI006210600       -            498 EOG093605C3          -            547  7.4e-112  376.4   0.0   2   2  1.8e-102  2.5e-100  338.3   0.0   177   543   112   492   110   496 0.94 -
SOLCI004636700       -            698 EOG093605C3          -            547  7.8e-112  376.3  12.9   1   5   7.5e-28     1e-25   92.1   0.0   209   369    98   263    33   267 0.88 -
SOLCI004636700       -            698 EOG093605C3          -            547  7.8e-112  376.3  12.9   2   5   8.8e-22   1.2e-19   72.0   0.0   226   332   216   324   213   327 0.95 -
SOLCI004636700       -            698 EOG093605C3          -            547  7.8e-112  376.3  12.9   3   5   5.7e-23   7.8e-21   75.9   0.4   138   206   322   390   321   396 0.95 -
SOLCI004636700       -            698 EOG093605C3          -            547  7.8e-112  376.3  12.9   4   5   1.5e-15   2.1e-13   51.4   0.1   275   365   396   493   389   494 0.87 -
SOLCI004636700       -            698 EOG093605C3          -            547  7.8e-112  376.3  12.9   5   5   3.8e-37   5.2e-35  122.7   0.7   238   433   462   661   462   694 0.90 -
SOLCI002952600       -            627 EOG093605C3          -            547  1.9e-111  375.0   2.2   1   3   1.8e-05    0.0025   18.2   0.0   335   385    94   144    52   158 0.83 -
SOLCI002952600       -            627 EOG093605C3          -            547  1.9e-111  375.0   2.2   2   3   2.8e-34   3.8e-32  113.3   0.3   223   398   180   369   163   380 0.84 -
SOLCI002952600       -            627 EOG093605C3          -            547  1.9e-111  375.0   2.2   3   3   3.9e-78   5.3e-76  258.0   0.2   237   541   303   625   302   627 0.93 -
SOLCI006582300       -            682 EOG093605C3          -            547  1.4e-110  372.2   5.5   1   3   3.5e-32   4.7e-30  106.3   0.0   208   385    67   249    61   251 0.92 -
SOLCI006582300       -            682 EOG093605C3          -            547  1.4e-110  372.2   5.5   2   3   1.8e-14   2.5e-12   47.9   1.2   274   397   233   362   233   367 0.90 -
SOLCI006582300       -            682 EOG093605C3          -            547  1.4e-110  372.2   5.5   3   3   8.4e-69   1.1e-66  227.2   0.1   209   504   371   677   367   681 0.95 -
SOLCI000591500       -            508 EOG093605C3          -            547  1.8e-110  371.8   0.0   1   2   2.3e-09   3.1e-07   31.0   0.0   313   384    25    95     2   111 0.79 -
SOLCI000591500       -            508 EOG093605C3          -            547  1.8e-110  371.8   0.0   2   2  1.3e-102  1.8e-100  338.8   0.0   179   539   118   493   113   500 0.94 -
SOLCI001781600       -            651 EOG093605C3          -            547  1.9e-110  371.8   0.0   1   2   5.9e-20   7.9e-18   66.0   0.0   229   350    96   223    88   225 0.91 -
SOLCI001781600       -            651 EOG093605C3          -            547  1.9e-110  371.8   0.0   2   2   1.5e-94     2e-92  312.2   0.0   204   545   204   561   203   563 0.94 -
SOLCI001655700       -            472 EOG093605C3          -            547  1.7e-109  368.6   0.3   1   3   1.2e-06   0.00017   22.0   0.0   278   333    12    70     1    70 0.89 -
SOLCI001655700       -            472 EOG093605C3          -            547  1.7e-109  368.6   0.3   2   3   1.8e-29   2.5e-27   97.4   0.0   216   332    52   170    50   171 0.95 -
SOLCI001655700       -            472 EOG093605C3          -            547  1.7e-109  368.6   0.3   3   3   3.7e-79     5e-77  261.4   0.1   225   505   162   457   161   463 0.93 -
SOLCI003806100       -            707 EOG093605C3          -            547  2.1e-109  368.2   2.7   1   2   1.9e-28   2.5e-26   94.0   1.3   207   381    65   243    37   262 0.91 -
SOLCI003806100       -            707 EOG093605C3          -            547  2.1e-109  368.2   2.7   2   2   9.6e-83   1.3e-80  273.2   0.0   216   545   275   618   266   619 0.94 -
SOLCI006320100       -            758 EOG093605C3          -            547  2.4e-109  368.1   9.6   1   3   8.9e-17   1.2e-14   55.5   1.2   226   383    33   207    27   228 0.75 -
SOLCI006320100       -            758 EOG093605C3          -            547  2.4e-109  368.1   9.6   2   3   1.3e-22   1.7e-20   74.8   0.9   213   382   231   406   220   406 0.86 -
SOLCI006320100       -            758 EOG093605C3          -            547  2.4e-109  368.1   9.6   3   3   2.5e-78   3.4e-76  258.7   0.0   240   542   360   675   351   679 0.94 -
SOLCI002318700       -            617 EOG093605C3          -            547  2.9e-109  367.8   4.8   1   4     4e-36   5.4e-34  119.4   0.0   211   382   118   293    98   295 0.93 -
SOLCI002318700       -            617 EOG093605C3          -            547  2.9e-109  367.8   4.8   2   4   2.4e-21   3.2e-19   70.6   0.0   224   332   231   341   231   343 0.96 -
SOLCI002318700       -            617 EOG093605C3          -            547  2.9e-109  367.8   4.8   3   4   4.4e-22   5.9e-20   73.0   0.0   225   332   333   442   331   443 0.94 -
SOLCI002318700       -            617 EOG093605C3          -            547  2.9e-109  367.8   4.8   4   4   6.2e-39   8.4e-37  128.6   0.1   227   382   436   596   433   610 0.94 -
SOLCI007384300       -            560 EOG093605C3          -            547  4.5e-109  367.2   4.3   1   3   1.3e-06   0.00018   21.9   0.0   284   364    52   139    36   142 0.80 -
SOLCI007384300       -            560 EOG093605C3          -            547  4.5e-109  367.2   4.3   2   3   4.2e-24   5.7e-22   79.7   0.0   259   374   130   250   127   250 0.89 -
SOLCI007384300       -            560 EOG093605C3          -            547  4.5e-109  367.2   4.3   3   3   4.9e-82   6.6e-80  270.9   0.3   211   505   249   560   248   560 0.94 -
SOLCI004171700       -            633 EOG093605C3          -            547  3.3e-108  364.3   2.3   1   2   1.1e-17   1.5e-15   58.4   0.3   229   384    80   244    64   290 0.78 -
SOLCI004171700       -            633 EOG093605C3          -            547  3.3e-108  364.3   2.3   2   2   3.4e-92   4.6e-90  304.4   0.1   225   541   289   619   278   624 0.93 -
SOLCI001074300       -            601 EOG093605C3          -            547  1.3e-107  362.4   2.4   1   2   1.8e-31   2.5e-29  104.0   0.1   212   393    80   269    69   277 0.88 -
SOLCI001074300       -            601 EOG093605C3          -            547  1.3e-107  362.4   2.4   2   2   5.6e-78   7.6e-76  257.5   0.3   207   504   280   590   273   598 0.92 -
SOLCI001670900       -            653 EOG093605C3          -            547  1.4e-107  362.2   2.0   1   2   4.3e-18   5.8e-16   59.9   0.1   259   426    63   233    49   234 0.84 -
SOLCI001670900       -            653 EOG093605C3          -            547  1.4e-107  362.2   2.0   2   2   1.4e-92   1.9e-90  305.7   0.8   199   544   204   562   197   565 0.94 -
SOLCI006245500       -            603 EOG093605C3          -            547  2.3e-107  361.5   6.4   1   3   2.9e-15   3.9e-13   50.5   0.5   253   390    29   170    20   197 0.77 -
SOLCI006245500       -            603 EOG093605C3          -            547  2.3e-107  361.5   6.4   2   3   2.6e-18   3.5e-16   60.6   0.0   190   332   165   310   163   311 0.81 -
SOLCI006245500       -            603 EOG093605C3          -            547  2.3e-107  361.5   6.4   3   3   2.9e-78     4e-76  258.4   0.2   225   511   302   602   300   603 0.94 -
SOLCI000673300       -            704 EOG093605C3          -            547  6.5e-107  360.0   0.7   1   3       1.1   1.4e+02    2.4   0.0   247   302   102   157    96   164 0.85 -
SOLCI000673300       -            704 EOG093605C3          -            547  6.5e-107  360.0   0.7   2   3   5.2e-35     7e-33  115.7   0.2   212   381   169   343   162   344 0.92 -
SOLCI000673300       -            704 EOG093605C3          -            547  6.5e-107  360.0   0.7   3   3   7.6e-75     1e-72  247.2   0.0   269   542   326   613   325   617 0.93 -
SOLCI004716000       -            622 EOG093605C3          -            547  1.6e-106  358.7  11.8   1   3   1.4e-07   1.9e-05   25.1   0.2   282   333    54   108    47   110 0.86 -
SOLCI004716000       -            622 EOG093605C3          -            547  1.6e-106  358.7  11.8   2   3   1.3e-21   1.7e-19   71.5   0.1   227   332   101   208    99   209 0.93 -
SOLCI004716000       -            622 EOG093605C3          -            547  1.6e-106  358.7  11.8   3   3   5.9e-86   7.9e-84  283.9   2.6   225   542   200   530   198   534 0.94 -
SOLCI002282800       -            559 EOG093605C3          -            547  1.8e-106  358.6   0.2   1   2   8.1e-15   1.1e-12   49.0   0.0   208   333    47   174    37   175 0.91 -
SOLCI002282800       -            559 EOG093605C3          -            547  1.8e-106  358.6   0.2   2   2   3.2e-94   4.3e-92  311.1   0.1   201   542   172   527   172   532 0.93 -
SOLCI006982000       -            615 EOG093605C3          -            547    3e-106  357.9  13.5   1   3   9.5e-21   1.3e-18   68.6   0.4   274   384    59   176    36   179 0.83 -
SOLCI006982000       -            615 EOG093605C3          -            547    3e-106  357.9  13.5   2   3   2.9e-31     4e-29  103.3   1.3   224   379   113   272   113   282 0.91 -
SOLCI006982000       -            615 EOG093605C3          -            547    3e-106  357.9  13.5   3   3   1.4e-63   1.8e-61  210.0   0.4   220   507   317   614   304   615 0.91 -
SOLCI002776600       -            596 EOG093605C3          -            547  4.1e-106  357.4   0.1   1   3       7.4     1e+03   -0.3   0.0   291   320    38    70    19    76 0.78 -
SOLCI002776600       -            596 EOG093605C3          -            547  4.1e-106  357.4   0.1   2   3   1.3e-17   1.8e-15   58.2   0.0   230   333    79   184    74   184 0.95 -
SOLCI002776600       -            596 EOG093605C3          -            547  4.1e-106  357.4   0.1   3   3   1.5e-92   2.1e-90  305.6   0.0   224   544   174   506   173   509 0.95 -
SOLCI006755700       -            646 EOG093605C3          -            547  3.2e-105  354.5   0.1   1   2   1.6e-16   2.2e-14   54.6   0.0   134   333    19   232    10   232 0.84 -
SOLCI006755700       -            646 EOG093605C3          -            547  3.2e-105  354.5   0.1   2   2   4.1e-91   5.5e-89  300.9   0.1   229   544   227   556   223   559 0.92 -
SOLCI001866000       -            507 EOG093605C3          -            547  3.4e-105  354.4   0.2   1   2   2.3e-09   3.1e-07   31.0   0.0   336   383    44    91    33   103 0.93 -
SOLCI001866000       -            507 EOG093605C3          -            547  3.4e-105  354.4   0.2   2   2   5.5e-97   7.4e-95  320.3   0.1   176   545   115   497   111   499 0.95 -
SOLCI005434400       -            615 EOG093605C3          -            547  5.4e-105  353.7   0.7   1   3   1.4e-13   1.8e-11   45.0   0.0   256   382    14   145     3   164 0.88 -
SOLCI005434400       -            615 EOG093605C3          -            547  5.4e-105  353.7   0.7   2   3   2.9e-31     4e-29  103.3   0.3   215   373   172   335   157   336 0.91 -
SOLCI005434400       -            615 EOG093605C3          -            547  5.4e-105  353.7   0.7   3   3   3.3e-66   4.5e-64  218.6   0.0   197   507   285   614   285   615 0.92 -
SOLCI001076200       -            753 EOG093605C3          -            547  6.9e-105  353.4   3.4   1   4   3.9e-12   5.2e-10   40.2   0.0   138   205    54   121    36   130 0.85 -
SOLCI001076200       -            753 EOG093605C3          -            547  6.9e-105  353.4   3.4   2   4     4e-32   5.5e-30  106.1   0.1   219   383   173   342   160   357 0.91 -
SOLCI001076200       -            753 EOG093605C3          -            547  6.9e-105  353.4   3.4   3   4   2.8e-10   3.7e-08   34.1   0.0    51   113   362   423   346   451 0.83 -
SOLCI001076200       -            753 EOG093605C3          -            547  6.9e-105  353.4   3.4   4   4   2.4e-51   3.3e-49  169.6   0.1   183   443   466   741   458   752 0.90 -
SOLCI000794400       -            632 EOG093605C3          -            547  1.1e-103  349.4   2.6   1   2   3.3e-15   4.5e-13   50.3   0.1   282   399    19   146    13   155 0.88 -
SOLCI000794400       -            632 EOG093605C3          -            547  1.1e-103  349.4   2.6   2   2   1.4e-90     2e-88  299.1   0.5   179   545   154   534   149   536 0.94 -
SOLCI002438100       -            614 EOG093605C3          -            547  1.8e-103  348.7  17.1   1   3   7.5e-07    0.0001   22.7   0.1   253   320    71   140    62   145 0.88 -
SOLCI002438100       -            614 EOG093605C3          -            547  1.8e-103  348.7  17.1   2   3   3.8e-25   5.1e-23   83.1   0.3   223   345   142   269   138   269 0.90 -
SOLCI002438100       -            614 EOG093605C3          -            547  1.8e-103  348.7  17.1   3   3   1.7e-80   2.3e-78  265.8   6.4   162   513   244   610   243   613 0.93 -
SOLCI005795600       -            687 EOG093605C3          -            547  6.9e-103  346.8   0.0   1   3   1.1e-13   1.5e-11   45.2   0.0   213   332    46   169    43   169 0.90 -
SOLCI005795600       -            687 EOG093605C3          -            547  6.9e-103  346.8   0.0   2   3     1e-13   1.4e-11   45.4   0.0   227   333   163   272   160   272 0.89 -
SOLCI005795600       -            687 EOG093605C3          -            547  6.9e-103  346.8   0.0   3   3   4.9e-81   6.7e-79  267.6   0.1   208   544   246   597   243   600 0.94 -
SOLCI004518700       -            597 EOG093605C3          -            547  7.2e-103  346.7   1.1   1   3   3.4e-17   4.6e-15   56.9   0.0   181   320    56   202    27   207 0.72 -
SOLCI004518700       -            597 EOG093605C3          -            547  7.2e-103  346.7   1.1   2   3   1.5e-19   2.1e-17   64.6   0.0   227   335   208   319   202   319 0.93 -
SOLCI004518700       -            597 EOG093605C3          -            547  7.2e-103  346.7   1.1   3   3   2.7e-69   3.7e-67  228.8   1.4   227   505   310   597   308   597 0.94 -
SOLCI000669300       -            552 EOG093605C3          -            547  9.5e-103  346.3   0.1   1   2     5e-12   6.7e-10   39.8   0.0   217   322    58   165    48   168 0.91 -
SOLCI000669300       -            552 EOG093605C3          -            547  9.5e-103  346.3   0.1   2   2     3e-92     4e-90  304.6   0.0   192   542   168   540   165   544 0.91 -
SOLCI006336700       -            522 EOG093605C3          -            547  1.2e-102  346.0   3.3   1   2   6.6e-21   8.9e-19   69.1   0.0   223   343    67   193    65   194 0.93 -
SOLCI006336700       -            522 EOG093605C3          -            547  1.2e-102  346.0   3.3   2   2   1.9e-85   2.5e-83  282.2   5.3   208   531   185   521   184   522 0.96 -
SOLCI006161400       -            527 EOG093605C3          -            547  2.3e-102  345.0   4.7   1   3   2.3e-09   3.1e-07   31.0   0.1   294   379    47   138    26   164 0.85 -
SOLCI006161400       -            527 EOG093605C3          -            547  2.3e-102  345.0   4.7   2   3   3.1e-15   4.2e-13   50.4   0.1   148   221   170   243   143   246 0.59 -
SOLCI006161400       -            527 EOG093605C3          -            547  2.3e-102  345.0   4.7   3   3   7.6e-85     1e-82  280.2   0.3   181   517   172   524   166   527 0.92 -
SOLCI006293100       -            584 EOG093605C3          -            547  2.8e-102  344.7   0.4   1   2     3e-20   4.1e-18   66.9   0.0   274   383    34   150    16   154 0.89 -
SOLCI006293100       -            584 EOG093605C3          -            547  2.8e-102  344.7   0.4   2   2   6.1e-82   8.2e-80  270.6   0.2   119   504   178   583   174   584 0.91 -
SOLCI000288900       -            605 EOG093605C3          -            547  5.2e-102  343.9   4.5   1   2   2.2e-27     3e-25   90.5   0.0   223   366    79   227    61   228 0.92 -
SOLCI000288900       -            605 EOG093605C3          -            547  5.2e-102  343.9   4.5   2   2   3.9e-79   5.2e-77  261.3   2.8   226   545   183   516   182   518 0.94 -
SOLCI002625600       -            591 EOG093605C3          -            547  8.9e-102  343.1   0.5   1   2   2.1e-17   2.8e-15   57.6   0.0    87   204    86   211    56   214 0.83 -
SOLCI002625600       -            591 EOG093605C3          -            547  8.9e-102  343.1   0.5   2   2   1.9e-88   2.6e-86  292.1   0.3   227   546   172   504   171   505 0.95 -
SOLCI001264300       -            628 EOG093605C3          -            547  1.4e-100  339.1   0.1   1   3   5.3e-11   7.2e-09   36.4   0.0   223   318    72   169    58   170 0.90 -
SOLCI001264300       -            628 EOG093605C3          -            547  1.4e-100  339.1   0.1   2   3   8.7e-24   1.2e-21   78.6   0.0   117   206   160   249   157   257 0.95 -
SOLCI001264300       -            628 EOG093605C3          -            547  1.4e-100  339.1   0.1   3   3   1.7e-67   2.3e-65  222.9   0.0   280   545   260   539   250   541 0.93 -
SOLCI000091600       -            538 EOG093605C3          -            547  1.7e-100  338.9   0.2   1   2   3.2e-18   4.3e-16   60.3   0.0   214   343    51   188    29   189 0.87 -
SOLCI000091600       -            538 EOG093605C3          -            547  1.7e-100  338.9   0.2   2   2   3.2e-86   4.3e-84  284.7   0.3   204   534   176   523   175   535 0.92 -
SOLCI003934000       -            602 EOG093605C3          -            547   1.4e-99  335.8   0.0   1   2   5.9e-23     8e-21   75.9   0.0   222   349    55   192    41   201 0.86 -
SOLCI003934000       -            602 EOG093605C3          -            547   1.4e-99  335.8   0.0   2   2     5e-78   6.7e-76  257.7   0.0   257   544   212   512   201   515 0.94 -
SOLCI000401400       -            603 EOG093605C3          -            547   5.7e-99  333.8   0.1   1   2   3.2e-18   4.3e-16   60.3   0.0   216   333    66   185    58   185 0.92 -
SOLCI000401400       -            603 EOG093605C3          -            547   5.7e-99  333.8   0.1   2   2   9.6e-85   1.3e-82  279.8   0.2   225   545   176   513   175   515 0.91 -
SOLCI002443800       -            566 EOG093605C3          -            547   1.7e-98  332.2   4.3   1   2      0.11        15    5.7   0.0   308   366    64   126    30   143 0.55 -
SOLCI002443800       -            566 EOG093605C3          -            547   1.7e-98  332.2   4.3   2   2   6.4e-99   8.6e-97  326.6   2.0   184   539   169   539   159   545 0.93 -
SOLCI003281000       -            483 EOG093605C3          -            547   1.1e-97  329.6   0.3   1   2   6.8e-18   9.2e-16   59.2   0.0   271   373     5   113     1   113 0.91 -
SOLCI003281000       -            483 EOG093605C3          -            547   1.1e-97  329.6   0.3   2   2   1.1e-83   1.5e-81  276.3   0.4   224   544    60   393    60   396 0.93 -
SOLCI005818800       -            585 EOG093605C3          -            547     2e-97  328.8   0.0   1   2   7.1e-12   9.6e-10   39.3   0.0   225   329    62   168    52   169 0.91 -
SOLCI005818800       -            585 EOG093605C3          -            547     2e-97  328.8   0.0   2   2   1.3e-87   1.8e-85  289.3   0.0   226   545   164   496   158   498 0.93 -
SOLCI006221800       -            453 EOG093605C3          -            547   2.5e-97  328.4   8.7   1   3   8.1e-07   0.00011   22.6   0.0   296   386    20   112    14   127 0.80 -
SOLCI006221800       -            453 EOG093605C3          -            547   2.5e-97  328.4   8.7   2   3   1.4e-27     2e-25   91.1   0.2   225   383    50   210    41   216 0.89 -
SOLCI006221800       -            453 EOG093605C3          -            547   2.5e-97  328.4   8.7   3   3   9.5e-71   1.3e-68  233.6   1.3   211   506   134   443   128   448 0.92 -
SOLCI003956600       -            581 EOG093605C3          -            547   4.4e-97  327.6   0.1   1   2     9e-15   1.2e-12   48.9   0.0   223   333    47   166    37   166 0.88 -
SOLCI003956600       -            581 EOG093605C3          -            547   4.4e-97  327.6   0.1   2   2     3e-86   4.1e-84  284.8   0.3   228   545   160   492   158   494 0.92 -
SOLCI000643300       -            605 EOG093605C3          -            547   2.8e-96  324.9   0.0   1   2   1.5e-15     2e-13   51.5   0.0   226   333    82   191    50   194 0.92 -
SOLCI000643300       -            605 EOG093605C3          -            547   2.8e-96  324.9   0.0   2   2   9.7e-85   1.3e-82  279.8   0.0   221   545   178   515   177   517 0.94 -
SOLCI001668200       -            599 EOG093605C3          -            547   3.7e-96  324.6   8.6   1   4   5.2e-09   7.1e-07   29.9   0.1   235   319    58   142     9   144 0.82 -
SOLCI001668200       -            599 EOG093605C3          -            547   3.7e-96  324.6   8.6   2   4   1.1e-21   1.5e-19   71.7   0.2   217   331   138   254   133   256 0.90 -
SOLCI001668200       -            599 EOG093605C3          -            547   3.7e-96  324.6   8.6   3   4   2.9e-32     4e-30  106.6   0.0   225   383   247   410   246   420 0.93 -
SOLCI001668200       -            599 EOG093605C3          -            547   3.7e-96  324.6   8.6   4   4   1.8e-43   2.4e-41  143.6   0.1   273   461   395   598   393   599 0.90 -
SOLCI001933400       -            674 EOG093605C3          -            547   4.3e-96  324.3   9.4   1   5   2.6e-09   3.5e-07   30.9   0.1   252   333    77   160    64   161 0.83 -
SOLCI001933400       -            674 EOG093605C3          -            547   4.3e-96  324.3   9.4   2   5   3.1e-22   4.2e-20   73.5   0.0   225   378   151   311   150   317 0.90 -
SOLCI001933400       -            674 EOG093605C3          -            547   4.3e-96  324.3   9.4   3   5   4.2e-16   5.7e-14   53.3   0.1   232   332   261   364   260   367 0.92 -
SOLCI001933400       -            674 EOG093605C3          -            547   4.3e-96  324.3   9.4   4   5   1.9e-18   2.5e-16   61.1   0.0   229   332   360   465   360   466 0.94 -
SOLCI001933400       -            674 EOG093605C3          -            547   4.3e-96  324.3   9.4   5   5   1.4e-42   1.9e-40  140.7   0.2   226   430   458   667   456   672 0.93 -
SOLCI006753400       -            911 EOG093605C3          -            547   1.1e-95  322.9   0.0   1   6   3.7e-07     5e-05   23.8   0.0    58   174   142   270   138   274 0.79 -
SOLCI006753400       -            911 EOG093605C3          -            547   1.1e-95  322.9   0.0   2   6   3.5e-25   4.8e-23   83.2   0.0    60   279   179   420   173   420 0.87 -
SOLCI006753400       -            911 EOG093605C3          -            547   1.1e-95  322.9   0.0   3   6   1.7e-26   2.3e-24   87.6   0.0    84   284   277   495   272   499 0.89 -
SOLCI006753400       -            911 EOG093605C3          -            547   1.1e-95  322.9   0.0   4   6    0.0007     0.095   12.9   0.0   347   400   498   551   492   559 0.84 -
SOLCI006753400       -            911 EOG093605C3          -            547   1.1e-95  322.9   0.0   5   6   6.9e-17   9.4e-15   55.9   0.0    55   207   523   691   517   694 0.86 -
SOLCI006753400       -            911 EOG093605C3          -            547   1.1e-95  322.9   0.0   6   6   1.6e-28   2.1e-26   94.3   0.0    53   241   661   869   659   893 0.84 -
SOLCI002665900       -            528 EOG093605C3          -            547   2.2e-95  322.0   2.4   1   3   3.4e-05    0.0046   17.3   0.0   228   319    64   159    57   164 0.80 -
SOLCI002665900       -            528 EOG093605C3          -            547   2.2e-95  322.0   2.4   2   3   8.9e-23   1.2e-20   75.3   0.1   131   206   163   238   160   241 0.97 -
SOLCI002665900       -            528 EOG093605C3          -            547   2.2e-95  322.0   2.4   3   3   1.7e-70   2.3e-68  232.8   0.2   261   540   231   526   229   528 0.94 -
SOLCI005477300       -            449 EOG093605C3          -            547   3.5e-95  321.3   0.0   1   2   6.6e-13     9e-11   42.7   0.0   239   349    24   144    15   146 0.83 -
SOLCI005477300       -            449 EOG093605C3          -            547   3.5e-95  321.3   0.0   2   2   4.8e-86   6.5e-84  284.1   0.4   201   510   123   447   123   449 0.95 -
SOLCI006898400       -            451 EOG093605C3          -            547   1.3e-94  319.5   0.2   1   3   2.5e-05    0.0034   17.7   0.0   246   333     1    92     1    92 0.89 -
SOLCI006898400       -            451 EOG093605C3          -            547   1.3e-94  319.5   0.2   2   3   6.3e-20   8.6e-18   65.9   0.0    55   145    67   160    57   165 0.91 -
SOLCI006898400       -            451 EOG093605C3          -            547   1.3e-94  319.5   0.2   3   3   4.8e-75   6.6e-73  247.8   0.1   271   532   166   443   158   451 0.92 -
SOLCI001686500       -            621 EOG093605C3          -            547   1.8e-94  319.0   0.1   1   2   1.4e-08   1.9e-06   28.4   0.0   223   320    95   194    91   198 0.93 -
SOLCI001686500       -            621 EOG093605C3          -            547   1.8e-94  319.0   0.1   2   2   7.7e-88     1e-85  290.1   0.6   219   545   192   532   183   534 0.94 -
SOLCI006476700       -           1035 EOG093605C3          -            547   2.1e-94  318.8   0.0   1   6       8.5   1.2e+03   -0.6   0.0   208   238   114   144   100   180 0.63 -
SOLCI006476700       -           1035 EOG093605C3          -            547   2.1e-94  318.8   0.0   2   6   2.2e-16     3e-14   54.2   0.0    90   266   174   370   156   371 0.71 -
SOLCI006476700       -           1035 EOG093605C3          -            547   2.1e-94  318.8   0.0   3   6     8e-34   1.1e-31  111.8   0.0    17   275   233   518   225   522 0.85 -
SOLCI006476700       -           1035 EOG093605C3          -            547   2.1e-94  318.8   0.0   4   6   1.1e-20   1.4e-18   68.4   0.0    22   187   518   703   516   703 0.87 -
SOLCI006476700       -           1035 EOG093605C3          -            547   2.1e-94  318.8   0.0   5   6   2.3e-22   3.1e-20   74.0   0.0   115   266   693   859   687   860 0.84 -
SOLCI006476700       -           1035 EOG093605C3          -            547   2.1e-94  318.8   0.0   6   6   9.4e-12   1.3e-09   38.9   0.0     4   206   810  1031   808  1034 0.76 -
SOLCI000357500       -            662 EOG093605C3          -            547   7.3e-94  317.0   5.6   1   4   9.9e-22   1.3e-19   71.8   0.7   201   330    32   163    16   164 0.89 -
SOLCI000357500       -            662 EOG093605C3          -            547   7.3e-94  317.0   5.6   2   4   4.7e-23   6.4e-21   76.2   0.0   230   382   162   320   157   324 0.93 -
SOLCI000357500       -            662 EOG093605C3          -            547   7.3e-94  317.0   5.6   3   4   8.1e-08   1.1e-05   25.9   0.1   292   380   325   420   320   431 0.85 -
SOLCI000357500       -            662 EOG093605C3          -            547   7.3e-94  317.0   5.6   4   4   1.4e-43     2e-41  143.9   0.0   308   508   448   659   429   662 0.92 -
SOLCI004636500       -            458 EOG093605C3          -            547   1.3e-93  316.2  13.6   1   3   3.8e-06   0.00051   20.4   0.1   337   394    74   128     7   134 0.59 -
SOLCI004636500       -            458 EOG093605C3          -            547   1.3e-93  316.2  13.6   2   3   3.7e-24     5e-22   79.9   0.5   247   383    80   218    58   220 0.85 -
SOLCI004636500       -            458 EOG093605C3          -            547   1.3e-93  316.2  13.6   3   3     4e-72   5.4e-70  238.2   2.6   207   507   138   454   130   458 0.93 -
SOLCI004215000       -            767 EOG093605C3          -            547   3.9e-93  314.6   0.1   1   4   2.4e-29   3.2e-27   97.0   0.0    88   284   147   365   140   368 0.87 -
SOLCI004215000       -            767 EOG093605C3          -            547   3.9e-93  314.6   0.1   2   4   5.9e-36     8e-34  118.8   0.0    53   286   286   543   284   545 0.90 -
SOLCI004215000       -            767 EOG093605C3          -            547   3.9e-93  314.6   0.1   3   4   1.6e-30   2.2e-28  100.8   0.0    53   289   356   615   356   621 0.90 -
SOLCI004215000       -            767 EOG093605C3          -            547   3.9e-93  314.6   0.1   4   4   1.9e-05    0.0026   18.1   0.0   184   262   623   709   616   725 0.64 -
SOLCI006180800       -            554 EOG093605C3          -            547   4.6e-93  314.3   0.6   1   2   3.3e-10   4.4e-08   33.8   0.0   209   319    73   191    56   196 0.83 -
SOLCI006180800       -            554 EOG093605C3          -            547   4.6e-93  314.3   0.6   2   2     8e-86   1.1e-83  283.4   0.5   177   524   179   543   176   552 0.93 -
SOLCI000257300       -            607 EOG093605C3          -            547   8.1e-93  313.5   1.5   1   2   9.4e-26   1.3e-23   85.1   0.0   244   390   101   254    92   266 0.89 -
SOLCI000257300       -            607 EOG093605C3          -            547   8.1e-93  313.5   1.5   2   2   1.6e-68   2.2e-66  226.3   0.5   309   545   271   518   266   520 0.94 -
SOLCI007161600       -            555 EOG093605C3          -            547   1.2e-92  313.0   0.6   1   1   1.4e-94   1.9e-92  312.3   0.6   184   543    93   464    89   468 0.93 -
SOLCI006110800       -            484 EOG093605C3          -            547   4.1e-92  311.2   0.0   1   2   7.4e-15     1e-12   49.2   0.0   208   333    36   167    20   168 0.84 -
SOLCI006110800       -            484 EOG093605C3          -            547   4.1e-92  311.2   0.0   2   2     1e-78   1.4e-76  260.0   0.0   203   505   167   483   167   484 0.93 -
SOLCI005437800       -            530 EOG093605C3          -            547   8.1e-92  310.2   4.4   1   2   1.5e-08     2e-06   28.4   0.0   230   332    60   166    57   167 0.90 -
SOLCI005437800       -            530 EOG093605C3          -            547   8.1e-92  310.2   4.4   2   2   1.6e-87   2.2e-85  289.0   3.4   182   540   146   520   143   526 0.94 -
SOLCI004915200       -            542 EOG093605C3          -            547   2.3e-91  308.7   0.1   1   3     6e-19   8.1e-17   62.7   0.0   276   398   100   230    71   233 0.83 -
SOLCI004915200       -            542 EOG093605C3          -            547   2.3e-91  308.7   0.1   2   3   8.8e-35   1.2e-32  114.9   0.0   226   380   152   313   150   316 0.93 -
SOLCI004915200       -            542 EOG093605C3          -            547   2.3e-91  308.7   0.1   3   3   1.8e-43   2.5e-41  143.6   0.1   293   497   318   534   314   537 0.90 -
SOLCI004636900       -            632 EOG093605C3          -            547   2.3e-91  308.7   1.7   1   2   2.8e-42   3.7e-40  139.7   2.8    82   380    45   351    32   354 0.86 -
SOLCI004636900       -            632 EOG093605C3          -            547   2.3e-91  308.7   1.7   2   2   8.4e-53   1.1e-50  174.4   0.0   245   518   312   597   311   617 0.92 -
SOLCI002658500       -            512 EOG093605C3          -            547   5.8e-91  307.4   0.1   1   2   2.8e-21   3.8e-19   70.4   0.0   221   371    66   224    18   224 0.90 -
SOLCI002658500       -            512 EOG093605C3          -            547   5.8e-91  307.4   0.1   2   2   1.2e-73   1.6e-71  243.2   0.0   224   531   173   499   172   504 0.92 -
SOLCI003829900       -           1169 EOG093605C3          -            547   1.8e-90  305.8   0.0   1   8      0.86   1.2e+02    2.7   0.0    71   144   160   242   141   250 0.67 -
SOLCI003829900       -           1169 EOG093605C3          -            547   1.8e-90  305.8   0.0   2   8   1.1e-08   1.5e-06   28.8   0.0   338   431   251   343   247   347 0.91 -
SOLCI003829900       -           1169 EOG093605C3          -            547   1.8e-90  305.8   0.0   3   8     2e-23   2.7e-21   77.4   0.0    52   241   317   526   315   527 0.85 -
SOLCI003829900       -           1169 EOG093605C3          -            547   1.8e-90  305.8   0.0   4   8   8.9e-10   1.2e-07   32.4   0.0    54   142   459   555   458   562 0.80 -
SOLCI003829900       -           1169 EOG093605C3          -            547   1.8e-90  305.8   0.0   5   8   1.3e-15   1.8e-13   51.6   0.0    53   174   528   661   527   665 0.87 -
SOLCI003829900       -           1169 EOG093605C3          -            547   1.8e-90  305.8   0.0   6   8     1e-16   1.4e-14   55.3   0.0    84   281   668   886   662   890 0.86 -
SOLCI003829900       -           1169 EOG093605C3          -            547   1.8e-90  305.8   0.0   7   8   2.8e-16   3.9e-14   53.8   0.0    91   266   851  1047   847  1049 0.66 -
SOLCI003829900       -           1169 EOG093605C3          -            547   1.8e-90  305.8   0.0   8   8   1.5e-14     2e-12   48.1   0.0    52   173  1019  1152  1015  1160 0.88 -
SOLCI000005400       -            477 EOG093605C3          -            547   2.8e-90  305.1   1.2   1   2   8.4e-10   1.1e-07   32.5   0.0   216   303    70   156    40   175 0.86 -
SOLCI000005400       -            477 EOG093605C3          -            547   2.8e-90  305.1   1.2   2   2   2.4e-82   3.2e-80  272.0   0.6   210   507   165   475   160   477 0.93 -
SOLCI004518400       -            428 EOG093605C3          -            547     2e-89  302.4   2.1   1   3   1.4e-18   1.9e-16   61.4   0.2   240   362    11   139     5   141 0.91 -
SOLCI004518400       -            428 EOG093605C3          -            547     2e-89  302.4   2.1   2   3   3.7e-14     5e-12   46.9   0.0   162   232    97   169    96   175 0.79 -
SOLCI004518400       -            428 EOG093605C3          -            547     2e-89  302.4   2.1   3   3   7.3e-63   9.9e-61  207.6   0.0   260   505   166   424   157   428 0.91 -
SOLCI003466100       -            531 EOG093605C3          -            547   6.4e-89  300.7   0.3   1   2   1.5e-11     2e-09   38.2   0.0   232   343    76   192    68   192 0.85 -
SOLCI003466100       -            531 EOG093605C3          -            547   6.4e-89  300.7   0.3   2   2   2.2e-81     3e-79  268.7   0.1   206   539   182   528   179   530 0.94 -
SOLCI002836800       -            596 EOG093605C3          -            547   9.1e-88  296.9   3.9   1   4       5.2     7e+02    0.2   0.2   256   318    10    69     1    76 0.75 -
SOLCI002836800       -            596 EOG093605C3          -            547   9.1e-88  296.9   3.9   2   4   7.3e-13   9.8e-11   42.6   0.1   229   333    80   186    68   188 0.92 -
SOLCI002836800       -            596 EOG093605C3          -            547   9.1e-88  296.9   3.9   3   4   4.3e-34   5.8e-32  112.7   0.1   226   416   178   372   176   372 0.94 -
SOLCI002836800       -            596 EOG093605C3          -            547   9.1e-88  296.9   3.9   4   4   8.4e-48   1.1e-45  157.9   0.1   312   516   367   591   363   594 0.87 -
SOLCI000074000       -            467 EOG093605C3          -            547   8.3e-87  293.7   1.0   1   2   2.1e-11   2.8e-09   37.8   0.0   239   344    45   158    27   159 0.82 -
SOLCI000074000       -            467 EOG093605C3          -            547   8.3e-87  293.7   1.0   2   2   9.2e-79   1.2e-76  260.1   1.4   201   503   142   465   142   467 0.92 -
SOLCI004901500       -            466 EOG093605C3          -            547   5.7e-86  290.9   0.4   1   2   1.4e-08   1.9e-06   28.4   0.0   243   333    51   146    32   147 0.77 -
SOLCI004901500       -            466 EOG093605C3          -            547   5.7e-86  290.9   0.4   2   2   2.2e-81   2.9e-79  268.8   0.1   195   504   138   465   137   466 0.93 -
SOLCI002514300       -            555 EOG093605C3          -            547   3.7e-82  278.3   1.7   1   2   2.8e-25   3.8e-23   83.5   0.1   216   394    45   228    35   254 0.85 -
SOLCI002514300       -            555 EOG093605C3          -            547   3.7e-82  278.3   1.7   2   2     8e-59   1.1e-56  194.3   0.5   215   507   246   550   236   554 0.93 -
SOLCI003556900       -            534 EOG093605C3          -            547   2.9e-81  275.4   2.4   1   2   2.1e-09   2.9e-07   31.1   0.0   276   400    30   160    15   170 0.80 -
SOLCI003556900       -            534 EOG093605C3          -            547   2.9e-81  275.4   2.4   2   2   1.1e-73   1.5e-71  243.3   0.9   182   512   170   529   164   533 0.89 -
SOLCI002934700       -            481 EOG093605C3          -            547   3.5e-80  271.8   3.1   1   2    0.0024      0.33   11.1   0.2   280   333    91   147    65   147 0.79 -
SOLCI002934700       -            481 EOG093605C3          -            547   3.5e-80  271.8   3.1   2   2   1.3e-81   1.8e-79  269.5   0.3   227   544   140   469   136   472 0.93 -
SOLCI003109000       -            456 EOG093605C3          -            547   4.9e-80  271.3   2.8   1   2   2.5e-26   3.4e-24   87.0   0.0   242   388    73   224    61   240 0.91 -
SOLCI003109000       -            456 EOG093605C3          -            547   4.9e-80  271.3   2.8   2   2   7.2e-58   9.7e-56  191.1   2.0   278   503   209   450   209   453 0.92 -
SOLCI000302400       -            476 EOG093605C3          -            547   9.6e-80  270.4   0.4   1   2   1.4e-11   1.9e-09   38.4   0.1   226   333    65   178    46   178 0.79 -
SOLCI000302400       -            476 EOG093605C3          -            547   9.6e-80  270.4   0.4   2   2   3.6e-72   4.9e-70  238.3   0.1   228   511   172   469   169   473 0.92 -
SOLCI005755800       -            441 EOG093605C3          -            547   1.9e-79  269.4   0.3   1   2       2.2   2.9e+02    1.4   0.0   254   318    37   103    24   107 0.77 -
SOLCI005755800       -            441 EOG093605C3          -            547   1.9e-79  269.4   0.3   2   2     1e-80   1.4e-78  266.6   0.1   194   506   108   437    97   441 0.92 -
SOLCI007328400       -           1121 EOG093605C3          -            547   8.1e-78  264.0   0.0   1   4   2.1e-11   2.9e-09   37.7   0.0    58   176   151   281   135   285 0.84 -
SOLCI007328400       -           1121 EOG093605C3          -            547   8.1e-78  264.0   0.0   2   4   2.9e-37   3.9e-35  123.1   0.0    53   397   251   628   248   631 0.88 -
SOLCI007328400       -           1121 EOG093605C3          -            547   8.1e-78  264.0   0.0   3   4   4.2e-15   5.7e-13   50.0   0.0    83   239   635   808   630   845 0.87 -
SOLCI007328400       -           1121 EOG093605C3          -            547   8.1e-78  264.0   0.0   4   4   2.8e-18   3.8e-16   60.5   0.0    22   238   847  1087   833  1094 0.87 -
SOLCI002323000       -            564 EOG093605C3          -            547   9.1e-77  260.6   0.1   1   2   1.5e-15     2e-13   51.4   0.0   208   333    22   148     7   150 0.87 -
SOLCI002323000       -            564 EOG093605C3          -            547   9.1e-77  260.6   0.1   2   2   3.4e-65   4.5e-63  215.3   0.1   226   545   140   473   138   474 0.92 -
SOLCI003803600       -           1035 EOG093605C3          -            547     2e-76  259.5   0.0   1   6   5.2e-19     7e-17   62.9   0.0    58   265    60   288    48   305 0.83 -
SOLCI003803600       -           1035 EOG093605C3          -            547     2e-76  259.5   0.0   2   6   1.8e-12   2.4e-10   41.3   0.0    53   178   327   464   322   468 0.87 -
SOLCI003803600       -           1035 EOG093605C3          -            547     2e-76  259.5   0.0   3   6   1.8e-21   2.5e-19   71.0   0.0    24   178   469   639   465   652 0.59 -
SOLCI003803600       -           1035 EOG093605C3          -            547     2e-76  259.5   0.0   4   6   5.1e-06   0.00069   20.0   0.0    85   140   677   736   661   741 0.77 -
SOLCI003803600       -           1035 EOG093605C3          -            547     2e-76  259.5   0.0   5   6   1.3e-15   1.8e-13   51.6   0.0    87   243   784   956   758   986 0.82 -
SOLCI003803600       -           1035 EOG093605C3          -            547     2e-76  259.5   0.0   6   6       6.8   9.2e+02   -0.2   0.0   354   385   987  1018   982  1023 0.79 -
SOLCI007508800       -            478 EOG093605C3          -            547   4.3e-76  258.3   4.9   1   2   1.3e-11   1.7e-09   38.5   0.1   222   362    65   210    51   219 0.87 -
SOLCI007508800       -            478 EOG093605C3          -            547   4.3e-76  258.3   4.9   2   2   1.9e-69   2.6e-67  229.4   1.3   225   508   169   477   168   478 0.92 -
SOLCI000669400       -            426 EOG093605C3          -            547   3.7e-73  248.6   1.8   1   2   2.2e-07     3e-05   24.5   0.1   258   333    45   123    33   123 0.87 -
SOLCI000669400       -            426 EOG093605C3          -            547   3.7e-73  248.6   1.8   2   2   3.5e-70   4.7e-68  231.8   0.3   224   509   113   423   111   425 0.89 -
SOLCI000892300       -            913 EOG093605C3          -            547   6.6e-72  244.5   0.0   1   4    0.0018      0.24   11.6   0.0   116   177   174   239   144   242 0.75 -
SOLCI000892300       -            913 EOG093605C3          -            547   6.6e-72  244.5   0.0   2   4     2e-31   2.7e-29  103.9   0.0    23   279   209   492   201   493 0.86 -
SOLCI000892300       -            913 EOG093605C3          -            547   6.6e-72  244.5   0.0   3   4   4.5e-33   6.1e-31  109.3   0.0    52   377   417   764   415   765 0.85 -
SOLCI000892300       -            913 EOG093605C3          -            547   6.6e-72  244.5   0.0   4   4   2.9e-12     4e-10   40.6   0.0   146   280   757   902   730   913 0.77 -
SOLCI003872100       -            916 EOG093605C3          -            547     1e-71  243.9   0.0   1   5   1.7e-37   2.3e-35  123.9   0.0    14   237   207   454   190   457 0.87 -
SOLCI003872100       -            916 EOG093605C3          -            547     1e-71  243.9   0.0   2   5     3e-31   4.1e-29  103.2   0.0    54   298   391   658   390   666 0.88 -
SOLCI003872100       -            916 EOG093605C3          -            547     1e-71  243.9   0.0   3   5   0.00041     0.055   13.7   0.0   335   386   670   721   661   726 0.95 -
SOLCI003872100       -            916 EOG093605C3          -            547     1e-71  243.9   0.0   4   5   0.00019     0.026   14.8   0.1   356   433   745   821   730   828 0.81 -
SOLCI003872100       -            916 EOG093605C3          -            547     1e-71  243.9   0.0   5   5   0.00034     0.046   14.0   0.0   117   175   831   893   827   900 0.87 -
SOLCI004667900       -            687 EOG093605C3          -            547   8.5e-71  240.8   0.0   1   4   1.1e-16   1.4e-14   55.3   0.0    60   224    84   234    76   240 0.47 -
SOLCI004667900       -            687 EOG093605C3          -            547   8.5e-71  240.8   0.0   2   4   2.4e-21   3.2e-19   70.6   0.0    85   245   219   395   216   396 0.87 -
SOLCI004667900       -            687 EOG093605C3          -            547   8.5e-71  240.8   0.0   3   4   4.2e-33   5.8e-31  109.4   0.0    53   281   324   573   322   576 0.87 -
SOLCI004667900       -            687 EOG093605C3          -            547   8.5e-71  240.8   0.0   4   4   1.3e-07   1.7e-05   25.3   0.0   181   280   572   678   567   686 0.56 -
SOLCI004247500       -            843 EOG093605C3          -            547     3e-70  239.0   0.0   1   4   2.6e-09   3.5e-07   30.9   0.0    89   192   151   266   147   269 0.83 -
SOLCI004247500       -            843 EOG093605C3          -            547     3e-70  239.0   0.0   2   4     9e-23   1.2e-20   75.3   0.0    22   207   251   452   241   452 0.86 -
SOLCI004247500       -            843 EOG093605C3          -            547     3e-70  239.0   0.0   3   4   5.3e-28   7.2e-26   92.5   0.0    28   284   358   642   357   660 0.86 -
SOLCI004247500       -            843 EOG093605C3          -            547     3e-70  239.0   0.0   4   4   2.1e-18   2.9e-16   60.8   0.0    53   239   633   839   633   843 0.78 -
SOLCI002121800       -            850 EOG093605C3          -            547   1.2e-69  237.0   0.2   1   5   1.4e-05    0.0019   18.5   0.0    59   141   166   256   126   264 0.84 -
SOLCI002121800       -            850 EOG093605C3          -            547   1.2e-69  237.0   0.2   2   5   0.00099      0.13   12.4   0.0   355   400   285   330   270   335 0.91 -
SOLCI002121800       -            850 EOG093605C3          -            547   1.2e-69  237.0   0.2   3   5   4.8e-07   6.5e-05   23.4   0.0   336   397   336   397   332   403 0.91 -
SOLCI002121800       -            850 EOG093605C3          -            547   1.2e-69  237.0   0.2   4   5   1.7e-29   2.3e-27   97.5   0.0    58   269   410   645   401   649 0.87 -
SOLCI002121800       -            850 EOG093605C3          -            547   1.2e-69  237.0   0.2   5   5     1e-23   1.4e-21   78.4   0.0    50   228   647   845   643   848 0.86 -
SOLCI002282700       -            848 EOG093605C3          -            547     8e-69  234.3   0.0   1   5    0.0011      0.15   12.3   0.0   347   387   175   216   168   228 0.84 -
SOLCI002282700       -            848 EOG093605C3          -            547     8e-69  234.3   0.0   2   5   1.6e-13   2.2e-11   44.8   0.0    59   207   240   368   235   432 0.50 -
SOLCI002282700       -            848 EOG093605C3          -            547     8e-69  234.3   0.0   3   5   7.4e-07    0.0001   22.8   0.0   101   175   443   521   429   536 0.72 -
SOLCI002282700       -            848 EOG093605C3          -            547     8e-69  234.3   0.0   4   5   9.2e-30   1.2e-27   98.4   0.0    51   284   490   746   490   751 0.89 -
SOLCI002282700       -            848 EOG093605C3          -            547     8e-69  234.3   0.0   5   5   2.8e-25   3.7e-23   83.6   0.0    53   236   597   800   597   807 0.88 -
SOLCI000699800       -            720 EOG093605C3          -            547   3.5e-68  232.2   0.0   1   3   7.4e-10     1e-07   32.7   0.0    84   175   210   309   188   313 0.81 -
SOLCI000699800       -            720 EOG093605C3          -            547   3.5e-68  232.2   0.0   2   3   5.4e-37   7.3e-35  122.2   0.0    53   269   315   552   312   554 0.88 -
SOLCI000699800       -            720 EOG093605C3          -            547   3.5e-68  232.2   0.0   3   3   2.2e-27   2.9e-25   90.5   0.0    51   253   485   711   481   719 0.83 -
SOLCI001441700       -            839 EOG093605C3          -            547   2.1e-67  229.6   0.0   1   5     6e-21   8.2e-19   69.3   0.0   101   279   206   402   197   404 0.86 -
SOLCI001441700       -            839 EOG093605C3          -            547   2.1e-67  229.6   0.0   2   5   7.9e-14   1.1e-11   45.8   0.0    85   238   399   568   397   571 0.84 -
SOLCI001441700       -            839 EOG093605C3          -            547   2.1e-67  229.6   0.0   3   5   4.5e-18   6.2e-16   59.8   0.0    84   230   503   665   502   666 0.46 -
SOLCI001441700       -            839 EOG093605C3          -            547   2.1e-67  229.6   0.0   4   5   1.8e-08   2.5e-06   28.0   0.0   335   400   643   708   640   712 0.94 -
SOLCI001441700       -            839 EOG093605C3          -            547   2.1e-67  229.6   0.0   5   5   2.3e-16   3.1e-14   54.1   0.0    53   157   713   829   706   838 0.86 -
SOLCI002312000       -            829 EOG093605C3          -            547   2.9e-65  222.6   0.0   1   6         2   2.7e+02    1.5   0.0   353   382    79   108    73   123 0.86 -
SOLCI002312000       -            829 EOG093605C3          -            547   2.9e-65  222.6   0.0   2   6   3.1e-09   4.2e-07   30.6   0.0    59   164   160   277   152   292 0.82 -
SOLCI002312000       -            829 EOG093605C3          -            547   2.9e-65  222.6   0.0   3   6   1.1e-17   1.5e-15   58.4   0.0    53   176   294   429   283   433 0.88 -
SOLCI002312000       -            829 EOG093605C3          -            547   2.9e-65  222.6   0.0   4   6   2.2e-11   2.9e-09   37.7   0.0   335   398   434   497   432   516 0.92 -
SOLCI002312000       -            829 EOG093605C3          -            547   2.9e-65  222.6   0.0   5   6   5.7e-17   7.7e-15   56.1   0.0    27   193   509   691   505   698 0.45 -
SOLCI002312000       -            829 EOG093605C3          -            547   2.9e-65  222.6   0.0   6   6   3.3e-08   4.5e-06   27.2   0.0   145   225   724   812   715   823 0.71 -
SOLCI006353400       -            401 EOG093605C3          -            547   1.3e-64  220.4   0.1   1   1   1.2e-66   1.7e-64  220.1   0.1   246   544     1   311     1   313 0.94 -
SOLCI001725900       -            891 EOG093605C3          -            547   1.5e-64  220.2   0.0   1   3    0.0003      0.04   14.2   0.0   195   306   132   246   126   253 0.88 -
SOLCI001725900       -            891 EOG093605C3          -            547   1.5e-64  220.2   0.0   2   3   4.6e-18   6.3e-16   59.7   0.0    84   279   250   465   246   465 0.84 -
SOLCI001725900       -            891 EOG093605C3          -            547   1.5e-64  220.2   0.0   3   3   4.9e-44   6.7e-42  145.5   0.0    21   414   460   888   455   890 0.86 -
SOLCI005303000       -            711 EOG093605C3          -            547   8.1e-64  217.8   3.0   1   5   0.00026     0.036   14.3   0.1    83   142   241   304   210   308 0.49 -
SOLCI005303000       -            711 EOG093605C3          -            547   8.1e-64  217.8   3.0   2   5   1.2e-21   1.7e-19   71.6   0.0    56   205   280   445   277   447 0.88 -
SOLCI005303000       -            711 EOG093605C3          -            547   8.1e-64  217.8   3.0   3   5   1.1e-21   1.5e-19   71.7   0.0    86   206   419   551   413   555 0.87 -
SOLCI005303000       -            711 EOG093605C3          -            547   8.1e-64  217.8   3.0   4   5   5.4e-19   7.3e-17   62.8   0.0   153   280   459   597   459   604 0.79 -
SOLCI005303000       -            711 EOG093605C3          -            547   8.1e-64  217.8   3.0   5   5   4.8e-08   6.6e-06   26.7   0.0    52   170   556   685   553   688 0.83 -
SOLCI004945500       -            663 EOG093605C3          -            547     1e-63  217.5   0.4   1   4     0.053       7.2    6.7   0.0   210   285    79   157    53   160 0.74 -
SOLCI004945500       -            663 EOG093605C3          -            547     1e-63  217.5   0.4   2   4   8.8e-21   1.2e-18   68.7   0.0    59   275   118   352   115   353 0.83 -
SOLCI004945500       -            663 EOG093605C3          -            547     1e-63  217.5   0.4   3   4   4.3e-29   5.9e-27   96.1   0.0    20   279   280   566   279   568 0.87 -
SOLCI004945500       -            663 EOG093605C3          -            547     1e-63  217.5   0.4   4   4   6.2e-20   8.4e-18   65.9   0.1    84   279   422   636   422   653 0.86 -
SOLCI004535900       -            814 EOG093605C3          -            547   2.9e-63  216.0   0.0   1   3   8.2e-19   1.1e-16   62.2   0.0    89   242   139   314   132   319 0.83 -
SOLCI004535900       -            814 EOG093605C3          -            547   2.9e-63  216.0   0.0   2   3   2.1e-06   0.00028   21.3   0.0   339   396   319   376   315   386 0.86 -
SOLCI004535900       -            814 EOG093605C3          -            547   2.9e-63  216.0   0.0   3   3   1.6e-38   2.1e-36  127.3   0.0    44   381   373   757   364   769 0.83 -
SOLCI000725500       -            763 EOG093605C3          -            547     8e-63  214.5   0.0   1   4   3.2e-07   4.3e-05   24.0   0.1    88   172    79   171    36   172 0.70 -
SOLCI000725500       -            763 EOG093605C3          -            547     8e-63  214.5   0.0   2   4   1.3e-18   1.7e-16   61.6   0.0    53   208   145   316   139   318 0.84 -
SOLCI000725500       -            763 EOG093605C3          -            547     8e-63  214.5   0.0   3   4   3.3e-14   4.4e-12   47.0   0.0    13   142   311   452   310   459 0.85 -
SOLCI000725500       -            763 EOG093605C3          -            547     8e-63  214.5   0.0   4   4     2e-25   2.7e-23   84.0   0.0    85   320   461   717   458   741 0.84 -
SOLCI004565600       -            980 EOG093605C3          -            547   4.2e-62  212.1   0.0   1   6   3.3e-09   4.5e-07   30.5   0.0   163   335   205   384   155   399 0.82 -
SOLCI004565600       -            980 EOG093605C3          -            547   4.2e-62  212.1   0.0   2   6   1.2e-06   0.00016   22.1   0.1   323   427   423   523   414   524 0.84 -
SOLCI004565600       -            980 EOG093605C3          -            547   4.2e-62  212.1   0.0   3   6   5.8e-17   7.9e-15   56.1   0.0    21   112   501   600   499   606 0.88 -
SOLCI004565600       -            980 EOG093605C3          -            547   4.2e-62  212.1   0.0   4   6   5.2e-25   7.1e-23   82.7   0.0    51   206   621   792   613   793 0.89 -
SOLCI004565600       -            980 EOG093605C3          -            547   4.2e-62  212.1   0.0   5   6   6.4e-05    0.0087   16.4   0.0   352   398   780   826   777   837 0.92 -
SOLCI004565600       -            980 EOG093605C3          -            547   4.2e-62  212.1   0.0   6   6    0.0036      0.49   10.6   0.0    87   169   869   961   845   969 0.74 -
SOLCI003320200       -            775 EOG093605C3          -            547   5.7e-62  211.7   0.0   1   4   6.7e-24   9.1e-22   79.0   0.0    57   240   123   326   118   326 0.88 -
SOLCI003320200       -            775 EOG093605C3          -            547   5.7e-62  211.7   0.0   2   4     2e-29   2.7e-27   97.3   0.0    21   207   258   464   256   475 0.85 -
SOLCI003320200       -            775 EOG093605C3          -            547   5.7e-62  211.7   0.0   3   4   1.5e-14     2e-12   48.2   0.0    85   177   483   583   469   641 0.85 -
SOLCI003320200       -            775 EOG093605C3          -            547   5.7e-62  211.7   0.0   4   4     0.032       4.4    7.4   0.0   115   178   656   723   626   757 0.78 -
SOLCI001037900       -            594 EOG093605C3          -            547   6.9e-61  208.1   0.1   1   3   4.3e-14   5.8e-12   46.6   0.1    43   209    60   246    48   246 0.79 -
SOLCI001037900       -            594 EOG093605C3          -            547   6.9e-61  208.1   0.1   2   3   3.6e-31   4.9e-29  103.0   0.0    80   272   210   422   199   428 0.86 -
SOLCI001037900       -            594 EOG093605C3          -            547   6.9e-61  208.1   0.1   3   3   1.7e-21   2.2e-19   71.1   0.0    51   210   387   562   386   575 0.85 -
SOLCI004587800       -            588 EOG093605C3          -            547   6.9e-60  204.8   0.3   1   3   2.2e-16     3e-14   54.2   0.1    22   208   102   309    86   310 0.81 -
SOLCI004587800       -            588 EOG093605C3          -            547   6.9e-60  204.8   0.3   2   3   1.7e-22   2.2e-20   74.4   0.0    84   236   243   411   240   413 0.80 -
SOLCI004587800       -            588 EOG093605C3          -            547   6.9e-60  204.8   0.3   3   3     6e-27   8.2e-25   89.1   0.0    84   239   383   554   381   584 0.56 -
SOLCI007314000       -            759 EOG093605C3          -            547   1.2e-59  204.0   0.0   1   3   7.6e-14     1e-11   45.8   0.0    58   206   193   357   181   361 0.86 -
SOLCI007314000       -            759 EOG093605C3          -            547   1.2e-59  204.0   0.0   2   3   2.1e-07   2.8e-05   24.6   0.0   335   398   363   426   360   430 0.96 -
SOLCI007314000       -            759 EOG093605C3          -            547   1.2e-59  204.0   0.0   3   3   8.8e-29   1.2e-26   95.1   0.0    59   270   509   744   501   754 0.88 -
SOLCI003635200       -            819 EOG093605C3          -            547   1.7e-59  203.5  15.7   1   9   0.00036     0.049   13.9   0.0   119   175   178   238   143   242 0.71 -
SOLCI003635200       -            819 EOG093605C3          -            547   1.7e-59  203.5  15.7   2   9   8.7e-07   0.00012   22.5   0.1   310   381   177   255   172   260 0.81 -
SOLCI003635200       -            819 EOG093605C3          -            547   1.7e-59  203.5  15.7   3   9   4.3e-10   5.8e-08   33.4   0.0   335   431   244   340   242   342 0.91 -
SOLCI003635200       -            819 EOG093605C3          -            547   1.7e-59  203.5  15.7   4   9   2.9e-20     4e-18   67.0   0.1    86   238   317   485   313   489 0.88 -
SOLCI003635200       -            819 EOG093605C3          -            547   1.7e-59  203.5  15.7   5   9   9.9e-11   1.3e-08   35.5   0.0   312   398   425   518   422   520 0.90 -
SOLCI003635200       -            819 EOG093605C3          -            547   1.7e-59  203.5  15.7   6   9     3e-08   4.1e-06   27.3   0.0   339   438   494   592   488   594 0.86 -
SOLCI003635200       -            819 EOG093605C3          -            547   1.7e-59  203.5  15.7   7   9   2.7e-08   3.7e-06   27.5   0.0   261   389   547   684   543   693 0.80 -
SOLCI003635200       -            819 EOG093605C3          -            547   1.7e-59  203.5  15.7   8   9   4.4e-07   5.9e-05   23.5   0.1    56   116   668   732   666   734 0.87 -
SOLCI003635200       -            819 EOG093605C3          -            547   1.7e-59  203.5  15.7   9   9   8.2e-07   0.00011   22.6   0.0   335   400   735   800   733   812 0.89 -
SOLCI002498400       -            654 EOG093605C3          -            547     9e-59  201.1   0.5   1   3   2.3e-18   3.2e-16   60.7   1.4    87   279   104   315    70   316 0.82 -
SOLCI002498400       -            654 EOG093605C3          -            547     9e-59  201.1   0.5   2   3   1.2e-31   1.6e-29  104.6   0.0    56   293   314   576   310   585 0.86 -
SOLCI002498400       -            654 EOG093605C3          -            547     9e-59  201.1   0.5   3   3   2.1e-10   2.9e-08   34.4   0.0   114   181   573   644   570   653 0.87 -
SOLCI006582700       -            770 EOG093605C3          -            547   2.9e-58  199.5   0.0   1   5     0.022         3    8.0   0.0    90   380   139   178   128   197 0.60 -
SOLCI006582700       -            770 EOG093605C3          -            547   2.9e-58  199.5   0.0   2   5   9.6e-26   1.3e-23   85.1   0.0    55   237   208   410   197   414 0.87 -
SOLCI006582700       -            770 EOG093605C3          -            547   2.9e-58  199.5   0.0   3   5   2.1e-18   2.8e-16   60.9   0.0    53   191   381   535   378   543 0.72 -
SOLCI006582700       -            770 EOG093605C3          -            547   2.9e-58  199.5   0.0   4   5   3.5e-18   4.7e-16   60.2   0.0    54   201   522   685   519   694 0.87 -
SOLCI006582700       -            770 EOG093605C3          -            547   2.9e-58  199.5   0.0   5   5       8.7   1.2e+03   -0.6   0.0   342   378   720   756   708   762 0.77 -
SOLCI001270900       -           1047 EOG093605C3          -            547     1e-57  197.7   0.0   1   6      0.28        38    4.3   0.0   149   178   129   159    60   191 0.40 -
SOLCI001270900       -           1047 EOG093605C3          -            547     1e-57  197.7   0.0   2   6     3e-26     4e-24   86.8   0.0     4   253   139   418   127   419 0.82 -
SOLCI001270900       -           1047 EOG093605C3          -            547     1e-57  197.7   0.0   3   6   5.7e-16   7.7e-14   52.8   0.0    53   210   374   541   371   574 0.85 -
SOLCI001270900       -           1047 EOG093605C3          -            547     1e-57  197.7   0.0   4   6   4.9e-05    0.0066   16.7   0.0   100   188   663   761   653   763 0.77 -
SOLCI001270900       -           1047 EOG093605C3          -            547     1e-57  197.7   0.0   5   6   1.5e-13     2e-11   44.9   0.0   335   431   750   845   742   854 0.92 -
SOLCI001270900       -           1047 EOG093605C3          -            547     1e-57  197.7   0.0   6   6     0.068       9.2    6.4   0.0    90   144   861   919   853   941 0.74 -
SOLCI007287600       -            842 EOG093605C3          -            547     2e-57  196.7   5.1   1   7   1.2e-10   1.6e-08   35.3   0.0    38   145   211   330   185   336 0.78 -
SOLCI007287600       -            842 EOG093605C3          -            547     2e-57  196.7   5.1   2   7   4.4e-09     6e-07   30.1   0.0   336   430   265   359   262   361 0.91 -
SOLCI007287600       -            842 EOG093605C3          -            547     2e-57  196.7   5.1   3   7   5.5e-08   7.4e-06   26.5   0.0   337   399   337   399   334   404 0.94 -
SOLCI007287600       -            842 EOG093605C3          -            547     2e-57  196.7   5.1   4   7   7.2e-14   9.7e-12   45.9   0.3    53   172   370   501   368   502 0.79 -
SOLCI007287600       -            842 EOG093605C3          -            547     2e-57  196.7   5.1   5   7    0.0014      0.19   12.0   0.0   337   379   477   519   473   520 0.93 -
SOLCI007287600       -            842 EOG093605C3          -            547     2e-57  196.7   5.1   6   7   1.1e-06   0.00015   22.2   0.0   313   389   516   599   515   613 0.65 -
SOLCI007287600       -            842 EOG093605C3          -            547     2e-57  196.7   5.1   7   7   7.5e-21     1e-18   69.0   0.1    42   208   639   821   604   827 0.83 -
SOLCI004840300       -            619 EOG093605C3          -            547   3.1e-57  196.1   0.0   1   4     0.002      0.27   11.5   0.0   120   172   127   183    97   191 0.83 -
SOLCI004840300       -            619 EOG093605C3          -            547   3.1e-57  196.1   0.0   2   4   4.3e-25   5.8e-23   83.0   0.0    54   206   158   323   157   327 0.89 -
SOLCI004840300       -            619 EOG093605C3          -            547   3.1e-57  196.1   0.0   3   4   4.7e-13   6.4e-11   43.2   0.0    85   207   295   429   294   431 0.52 -
SOLCI004840300       -            619 EOG093605C3          -            547   3.1e-57  196.1   0.0   4   4   1.7e-23   2.4e-21   77.6   0.0    54   242   400   608   395   612 0.85 -
SOLCI004221400       -            762 EOG093605C3          -            547   1.4e-56  193.9   0.0   1   3   1.8e-24   2.5e-22   80.9   0.0    58   301   133   400   112   407 0.82 -
SOLCI004221400       -            762 EOG093605C3          -            547   1.4e-56  193.9   0.0   2   3   1.1e-05    0.0014   18.9   0.0   335   397   409   471   406   476 0.80 -
SOLCI004221400       -            762 EOG093605C3          -            547   1.4e-56  193.9   0.0   3   3   1.6e-26   2.2e-24   87.6   0.0    50   241   476   688   471   735 0.79 -
SOLCI005484700       -            754 EOG093605C3          -            547   2.5e-56  193.1   0.0   1   4     0.011       1.4    9.0   0.2    88   149   192   257   184   259 0.85 -
SOLCI005484700       -            754 EOG093605C3          -            547   2.5e-56  193.1   0.0   2   4   9.3e-09   1.3e-06   29.0   0.0    84   145   258   323   256   331 0.89 -
SOLCI005484700       -            754 EOG093605C3          -            547   2.5e-56  193.1   0.0   3   4   4.2e-26   5.7e-24   86.3   0.0    55   279   295   542   295   547 0.88 -
SOLCI005484700       -            754 EOG093605C3          -            547   2.5e-56  193.1   0.0   4   4     0.036       4.8    7.3   0.0   347   379   690   722   680   733 0.78 -
SOLCI000152500       -            717 EOG093605C3          -            547     4e-56  192.4   0.0   1   3   9.4e-25   1.3e-22   81.8   0.1    56   279   140   388   135   389 0.83 -
SOLCI000152500       -            717 EOG093605C3          -            547     4e-56  192.4   0.0   2   3   3.4e-19   4.6e-17   63.5   0.0    87   267   387   587   385   587 0.85 -
SOLCI000152500       -            717 EOG093605C3          -            547     4e-56  192.4   0.0   3   3   3.2e-18   4.3e-16   60.3   0.0    52   210   453   629   452   647 0.85 -
SOLCI002510100       -            737 EOG093605C3          -            547   7.4e-56  191.5   0.0   1   4       1.6   2.2e+02    1.8   0.0   210   276    82   151    58   166 0.80 -
SOLCI002510100       -            737 EOG093605C3          -            547   7.4e-56  191.5   0.0   2   4   2.2e-13     3e-11   44.3   0.0    83   204   184   318   167   318 0.71 -
SOLCI002510100       -            737 EOG093605C3          -            547   7.4e-56  191.5   0.0   3   4   8.3e-28   1.1e-25   91.9   0.0    53   250   291   514   288   517 0.86 -
SOLCI002510100       -            737 EOG093605C3          -            547   7.4e-56  191.5   0.0   4   4   9.3e-21   1.3e-18   68.6   0.0    22   209   468   675   467   685 0.81 -
SOLCI002522700       -           1014 EOG093605C3          -            547   1.7e-55  190.3  11.1   1   5   7.1e-05    0.0097   16.2   0.2    48   140   172   272   155   278 0.83 -
SOLCI002522700       -           1014 EOG093605C3          -            547   1.7e-55  190.3  11.1   2   5   7.8e-12   1.1e-09   39.2   0.0   309   400   330   428   319   463 0.81 -
SOLCI002522700       -           1014 EOG093605C3          -            547   1.7e-55  190.3  11.1   3   5   1.2e-30   1.6e-28  101.3   1.1   115   399   468   776   433   780 0.87 -
SOLCI002522700       -           1014 EOG093605C3          -            547   1.7e-55  190.3  11.1   4   5     0.036       4.9    7.3   0.0   334   392   781   839   776   849 0.86 -
SOLCI002522700       -           1014 EOG093605C3          -            547   1.7e-55  190.3  11.1   5   5   8.6e-09   1.2e-06   29.1   0.1   336   426   886   975   883   996 0.89 -
SOLCI003343300       -            526 EOG093605C3          -            547   1.1e-54  187.7   0.0   1   3   1.8e-08   2.4e-06   28.1   0.1   177   278    39   149    23   150 0.82 -
SOLCI003343300       -            526 EOG093605C3          -            547   1.1e-54  187.7   0.0   2   3   5.5e-29   7.5e-27   95.8   0.0    82   272   144   354   141   359 0.87 -
SOLCI003343300       -            526 EOG093605C3          -            547   1.1e-54  187.7   0.0   3   3   2.4e-19   3.2e-17   64.0   0.0    87   210   359   494   355   513 0.83 -
SOLCI006155700       -            798 EOG093605C3          -            547   5.4e-54  185.4   0.0   1   4   9.2e-06    0.0012   19.1   0.0   152   278    63   200    55   201 0.75 -
SOLCI006155700       -            798 EOG093605C3          -            547   5.4e-54  185.4   0.0   2   4   4.5e-28   6.1e-26   92.8   0.0     4   207   140   367   137   367 0.85 -
SOLCI006155700       -            798 EOG093605C3          -            547   5.4e-54  185.4   0.0   3   4   3.5e-13   4.7e-11   43.6   0.0    53   148   337   440   331   458 0.89 -
SOLCI006155700       -            798 EOG093605C3          -            547   5.4e-54  185.4   0.0   4   4   3.9e-15   5.3e-13   50.1   0.0    54   234   466   631   449   703 0.49 -
SOLCI004438800       -            786 EOG093605C3          -            547   5.6e-54  185.3   1.1   1   4   3.1e-15   4.1e-13   50.4   0.2    60   209   102   267    98   269 0.84 -
SOLCI004438800       -            786 EOG093605C3          -            547   5.6e-54  185.3   1.1   2   4   8.8e-32   1.2e-29  105.0   0.0    53   384   270   633   266   652 0.81 -
SOLCI004438800       -            786 EOG093605C3          -            547   5.6e-54  185.3   1.1   3   4   1.7e-06   0.00023   21.6   0.0    85   158   657   738   638   756 0.72 -
SOLCI004438800       -            786 EOG093605C3          -            547   5.6e-54  185.3   1.1   4   4       7.2   9.8e+02   -0.3   0.0   356   386   747   777   729   783 0.80 -
SOLCI001596600       -           1475 EOG093605C3          -            547   5.8e-54  185.3   6.3   1   3   5.3e-12   7.2e-10   39.7   0.0   256   398   206   359   192   365 0.78 -
SOLCI001596600       -           1475 EOG093605C3          -            547   5.8e-54  185.3   6.3   2   3   6.8e-10   9.2e-08   32.8   0.0   333   399   364   430   359   436 0.96 -
SOLCI001596600       -           1475 EOG093605C3          -            547   5.8e-54  185.3   6.3   3   3     4e-20   5.4e-18   66.5   0.1     9   435   729  1196   721  1201 0.80 -
SOLCI004586900       -            590 EOG093605C3          -            547     6e-54  185.2   0.0   1   4   1.4e-08   1.9e-06   28.4   0.1   127   275    46   210    39   211 0.78 -
SOLCI004586900       -            590 EOG093605C3          -            547     6e-54  185.2   0.0   2   4   1.1e-16   1.5e-14   55.2   0.0    53   177   139   276   133   279 0.85 -
SOLCI004586900       -            590 EOG093605C3          -            547     6e-54  185.2   0.0   3   4   4.7e-16   6.3e-14   53.1   0.0   115   207   280   380   276   383 0.87 -
SOLCI004586900       -            590 EOG093605C3          -            547     6e-54  185.2   0.0   4   4   1.6e-19   2.2e-17   64.6   0.0    84   238   385   555   383   570 0.54 -
SOLCI003978800       -            716 EOG093605C3          -            547   6.5e-53  181.8   0.2   1   3   5.3e-19   7.2e-17   62.8   0.2    89   279   161   371   141   371 0.87 -
SOLCI003978800       -            716 EOG093605C3          -            547   6.5e-53  181.8   0.2   2   3   1.2e-22   1.6e-20   74.9   0.0    22   175   331   501   329   504 0.85 -
SOLCI003978800       -            716 EOG093605C3          -            547   6.5e-53  181.8   0.2   3   3   2.5e-17   3.4e-15   57.3   0.0    85   288   473   692   469   705 0.83 -
SOLCI001309600       -            980 EOG093605C3          -            547   5.6e-52  178.7   0.0   1   6   8.1e-09   1.1e-06   29.2   0.0    19   171    92   261    79   271 0.76 -
SOLCI001309600       -            980 EOG093605C3          -            547   5.6e-52  178.7   0.0   2   6   4.8e-14   6.5e-12   46.5   0.0    86   222   273   421   269   441 0.83 -
SOLCI001309600       -            980 EOG093605C3          -            547   5.6e-52  178.7   0.0   3   6    0.0091       1.2    9.3   0.0   116   177   482   547   465   555 0.79 -
SOLCI001309600       -            980 EOG093605C3          -            547   5.6e-52  178.7   0.0   4   6   2.7e-16   3.6e-14   53.9   0.0    88   256   555   743   548   754 0.80 -
SOLCI001309600       -            980 EOG093605C3          -            547   5.6e-52  178.7   0.0   5   6   0.00061     0.082   13.1   0.0   338   397   810   869   792   874 0.53 -
SOLCI001309600       -            980 EOG093605C3          -            547   5.6e-52  178.7   0.0   6   6   1.4e-05    0.0018   18.6   0.1   322   403   857   945   856   968 0.82 -
SOLCI000943300       -            731 EOG093605C3          -            547   1.3e-51  177.5   0.0   1   5   7.3e-23   9.9e-21   75.6   0.6    60   209   126   291   108   293 0.87 -
SOLCI000943300       -            731 EOG093605C3          -            547   1.3e-51  177.5   0.0   2   5   2.1e-14   2.8e-12   47.7   0.1    53   112   259   322   257   328 0.91 -
SOLCI000943300       -            731 EOG093605C3          -            547   1.3e-51  177.5   0.0   3   5   8.2e-15   1.1e-12   49.0   0.0    21   211   293   511   292   514 0.85 -
SOLCI000943300       -            731 EOG093605C3          -            547   1.3e-51  177.5   0.0   4   5   0.00012     0.017   15.4   0.0    88   175   447   541   443   544 0.73 -
SOLCI000943300       -            731 EOG093605C3          -            547   1.3e-51  177.5   0.0   5   5   0.00011     0.014   15.6   0.0    56   228   515   704   512   715 0.73 -
SOLCI001336900       -            834 EOG093605C3          -            547   1.7e-51  177.1  10.3   1   5   2.3e-31   3.1e-29  103.6   1.5   119   401   125   435   119   438 0.85 -
SOLCI001336900       -            834 EOG093605C3          -            547   1.7e-51  177.1  10.3   2   5   2.5e-06   0.00033   21.0   0.0   335   383   439   487   436   493 0.94 -
SOLCI001336900       -            834 EOG093605C3          -            547   1.7e-51  177.1  10.3   3   5     1e-07   1.4e-05   25.6   0.1   333   398   507   572   492   581 0.90 -
SOLCI001336900       -            834 EOG093605C3          -            547   1.7e-51  177.1  10.3   4   5   6.2e-07   8.4e-05   23.0   0.1    29   138   586   703   578   746 0.76 -
SOLCI001336900       -            834 EOG093605C3          -            547   1.7e-51  177.1  10.3   5   5       7.4     1e+03   -0.4   0.0    84   143   719   782   698   812 0.69 -
SOLCI001873300       -            909 EOG093605C3          -            547   2.5e-51  176.6   0.3   1   5       3.4   4.5e+02    0.8   0.0   345   377   215   247   203   271 0.70 -
SOLCI001873300       -            909 EOG093605C3          -            547   2.5e-51  176.6   0.3   2   5   5.7e-11   7.8e-09   36.3   0.0    87   175   278   374   259   379 0.74 -
SOLCI001873300       -            909 EOG093605C3          -            547   2.5e-51  176.6   0.3   3   5   4.2e-09   5.7e-07   30.2   0.0    54   145   381   480   378   484 0.88 -
SOLCI001873300       -            909 EOG093605C3          -            547   2.5e-51  176.6   0.3   4   5   1.4e-06    0.0002   21.8   0.0   336   398   486   548   483   551 0.93 -
SOLCI001873300       -            909 EOG093605C3          -            547   2.5e-51  176.6   0.3   5   5   4.7e-25   6.4e-23   82.8   0.5    69   289   536   780   533   787 0.86 -
SOLCI004643200       -            761 EOG093605C3          -            547     7e-51  175.1   2.7   1   4     6e-12   8.1e-10   39.6   0.0    56   267   119   363   111   374 0.79 -
SOLCI004643200       -            761 EOG093605C3          -            547     7e-51  175.1   2.7   2   4   3.1e-09   4.2e-07   30.6   0.0   333   403   373   444   367   446 0.87 -
SOLCI004643200       -            761 EOG093605C3          -            547     7e-51  175.1   2.7   3   4   1.2e-24   1.7e-22   81.4   0.1    53   236   411   614   411   620 0.88 -
SOLCI004643200       -            761 EOG093605C3          -            547     7e-51  175.1   2.7   4   4   7.4e-14     1e-11   45.9   0.0    22   145   586   722   584   750 0.57 -
SOLCI002498500       -            605 EOG093605C3          -            547   1.2e-50  174.4   0.1   1   3   2.2e-19     3e-17   64.1   0.3    74   279   125   351    92   351 0.83 -
SOLCI002498500       -            605 EOG093605C3          -            547   1.2e-50  174.4   0.1   2   3   7.5e-15     1e-12   49.2   0.0    54   174   348   480   345   485 0.88 -
SOLCI002498500       -            605 EOG093605C3          -            547   1.2e-50  174.4   0.1   3   3     3e-20   4.1e-18   66.9   0.0    53   175   452   586   450   591 0.88 -
SOLCI004716200       -            932 EOG093605C3          -            547   1.8e-48  167.1   7.4   1   4   1.1e-22   1.5e-20   75.0   0.2    14   285   283   581   275   581 0.86 -
SOLCI004716200       -            932 EOG093605C3          -            547   1.8e-48  167.1   7.4   2   4   3.9e-07   5.2e-05   23.7   0.0   335   403   536   604   533   607 0.95 -
SOLCI004716200       -            932 EOG093605C3          -            547   1.8e-48  167.1   7.4   3   4   1.7e-17   2.3e-15   57.9   0.5   216   394   579   770   578   775 0.82 -
SOLCI004716200       -            932 EOG093605C3          -            547   1.8e-48  167.1   7.4   4   4   1.6e-11   2.2e-09   38.1   0.0   176   295   710   836   708   858 0.84 -
SOLCI003908300       -            617 EOG093605C3          -            547   2.6e-48  166.6   0.2   1   3   6.5e-15   8.8e-13   49.3   0.4    44   204   149   326   123   326 0.84 -
SOLCI003908300       -            617 EOG093605C3          -            547   2.6e-48  166.6   0.2   2   3   8.4e-23   1.1e-20   75.4   0.0    18   208   190   400   188   403 0.89 -
SOLCI003908300       -            617 EOG093605C3          -            547   2.6e-48  166.6   0.2   3   3   1.8e-16   2.5e-14   54.5   0.0    53   209   404   576   400   588 0.51 -
SOLCI004840200       -            511 EOG093605C3          -            547   2.9e-48  166.5   0.0   1   3   5.1e-07   6.9e-05   23.3   0.0    88   206    12   142     2   143 0.84 -
SOLCI004840200       -            511 EOG093605C3          -            547   2.9e-48  166.5   0.0   2   3   1.9e-15   2.6e-13   51.1   0.0    53   237    78   282    72   283 0.85 -
SOLCI004840200       -            511 EOG093605C3          -            547   2.9e-48  166.5   0.0   3   3   9.1e-29   1.2e-26   95.1   0.0    57   238   292   493   286   498 0.88 -
SOLCI002228800       -            752 EOG093605C3          -            547   1.5e-47  164.1   0.0   1   2   5.7e-28   7.7e-26   92.4   0.0    59   267   262   494   195   498 0.79 -
SOLCI002228800       -            752 EOG093605C3          -            547   1.5e-47  164.1   0.0   2   2   6.9e-19   9.4e-17   62.5   0.1    53   237   501   705   499   710 0.85 -
SOLCI003344400       -            690 EOG093605C3          -            547   1.6e-47  164.0   0.0   1   6       2.9   3.9e+02    1.0   0.0   363   426   115   177   104   181 0.76 -
SOLCI003344400       -            690 EOG093605C3          -            547   1.6e-47  164.0   0.0   2   6     0.075        10    6.2   0.0    97   144   170   221   164   225 0.81 -
SOLCI003344400       -            690 EOG093605C3          -            547   1.6e-47  164.0   0.0   3   6   2.5e-12   3.4e-10   40.8   0.0   335   430   228   322   224   327 0.76 -
SOLCI003344400       -            690 EOG093605C3          -            547   1.6e-47  164.0   0.0   4   6   9.4e-10   1.3e-07   32.3   0.0    54   147   299   401   295   407 0.81 -
SOLCI003344400       -            690 EOG093605C3          -            547   1.6e-47  164.0   0.0   5   6   3.6e-26   4.9e-24   86.5   0.0    21   238   332   574   331   577 0.84 -
SOLCI003344400       -            690 EOG093605C3          -            547   1.6e-47  164.0   0.0   6   6   1.5e-05    0.0021   18.4   0.0   335   397   579   638   576   641 0.92 -
SOLCI004234600       -            611 EOG093605C3          -            547     4e-47  162.7   0.0   1   2   1.6e-20   2.2e-18   67.9   0.1    87   279   173   384   149   384 0.85 -
SOLCI004234600       -            611 EOG093605C3          -            547     4e-47  162.7   0.0   2   2   1.3e-30   1.8e-28  101.2   0.0    53   283   310   563   307   570 0.87 -
SOLCI004441000       -            833 EOG093605C3          -            547   4.1e-47  162.7   0.0   1   4   0.00053     0.072   13.3   0.0   359   436   223   299   204   312 0.83 -
SOLCI004441000       -            833 EOG093605C3          -            547   4.1e-47  162.7   0.0   2   4   1.3e-15   1.8e-13   51.6   0.0    65   207   316   475   305   478 0.83 -
SOLCI004441000       -            833 EOG093605C3          -            547   4.1e-47  162.7   0.0   3   4   2.5e-22   3.4e-20   73.8   0.0    21   208   479   686   477   688 0.85 -
SOLCI004441000       -            833 EOG093605C3          -            547   4.1e-47  162.7   0.0   4   4   1.8e-10   2.5e-08   34.7   0.0    52   203   654   819   650   826 0.73 -
SOLCI002464900       -            240 EOG093605C3          -            547   5.9e-47  162.1   0.0   1   1   5.6e-49   7.6e-47  161.8   0.0   311   529    11   236     3   239 0.92 -
SOLCI002010100       -           1097 EOG093605C3          -            547   7.3e-46  158.5   5.9   1   4   2.8e-07   3.8e-05   24.2   0.0   333   399   286   352   251   374 0.76 -
SOLCI002010100       -           1097 EOG093605C3          -            547   7.3e-46  158.5   5.9   2   4   2.1e-15   2.9e-13   51.0   2.5    96   313   376   612   368   618 0.76 -
SOLCI002010100       -           1097 EOG093605C3          -            547   7.3e-46  158.5   5.9   3   4   3.3e-09   4.5e-07   30.5   0.0   338   427   781   871   757   880 0.82 -
SOLCI002010100       -           1097 EOG093605C3          -            547   7.3e-46  158.5   5.9   4   4   2.3e-14   3.1e-12   47.5   0.0     7   170   900  1083   894  1090 0.81 -
SOLCI003435400       -            841 EOG093605C3          -            547   7.6e-46  158.5   1.9   1   3   7.4e-13     1e-10   42.6   0.0   310   385   173   255   165   259 0.89 -
SOLCI003435400       -            841 EOG093605C3          -            547   7.6e-46  158.5   1.9   2   3   2.9e-08   3.9e-06   27.4   0.0   354   433   260   338   255   340 0.90 -
SOLCI003435400       -            841 EOG093605C3          -            547   7.6e-46  158.5   1.9   3   3   2.2e-27     3e-25   90.5   0.8    72   397   295   635   294   642 0.82 -
SOLCI002689000       -            518 EOG093605C3          -            547   1.2e-45  157.8   0.1   1   2     2e-26   2.6e-24   87.4   0.0    42   279    26   289     2   289 0.81 -
SOLCI002689000       -            518 EOG093605C3          -            547   1.2e-45  157.8   0.1   2   2   3.6e-23   4.9e-21   76.6   0.0    59   318   186   470   179   496 0.82 -
SOLCI005620200       -            417 EOG093605C3          -            547   1.2e-45  157.8   0.7   1   2   2.3e-19   3.1e-17   64.1   0.0   197   333   104   253    90   254 0.82 -
SOLCI005620200       -            417 EOG093605C3          -            547   1.2e-45  157.8   0.7   2   2   2.7e-30   3.7e-28  100.1   0.1   225   384   244   410   240   414 0.89 -
SOLCI007117300       -            561 EOG093605C3          -            547     3e-45  156.5   0.0   1   3   1.2e-17   1.7e-15   58.3   0.0    60   241    99   299    93   300 0.85 -
SOLCI007117300       -            561 EOG093605C3          -            547     3e-45  156.5   0.0   2   3   3.2e-27   4.3e-25   90.0   0.0    53   241   301   509   295   513 0.85 -
SOLCI007117300       -            561 EOG093605C3          -            547     3e-45  156.5   0.0   3   3      0.35        47    4.0   0.0   464   497   511   544   506   552 0.90 -
SOLCI006204600       -            575 EOG093605C3          -            547   6.5e-45  155.4   0.0   1   4   5.2e-18     7e-16   59.6   0.0    18   207    58   261    54   265 0.87 -
SOLCI006204600       -            575 EOG093605C3          -            547   6.5e-45  155.4   0.0   2   4   5.7e-10   7.7e-08   33.0   0.0   335   432   266   363   263   370 0.91 -
SOLCI006204600       -            575 EOG093605C3          -            547   6.5e-45  155.4   0.0   3   4   1.7e-17   2.3e-15   57.9   0.0    55   206   339   506   337   507 0.85 -
SOLCI006204600       -            575 EOG093605C3          -            547   6.5e-45  155.4   0.0   4   4     5e-05    0.0067   16.7   0.0   336   403   478   545   476   549 0.84 -
SOLCI002498300       -            514 EOG093605C3          -            547   7.5e-45  155.2   0.0   1   2   1.8e-24   2.5e-22   80.9   0.0    22   283    19   304     8   305 0.86 -
SOLCI002498300       -            514 EOG093605C3          -            547   7.5e-45  155.2   0.0   2   2   1.3e-22   1.8e-20   74.7   0.0    25   186   299   476   299   488 0.84 -
SOLCI005511700       -            678 EOG093605C3          -            547   1.1e-44  154.7   0.0   1   2   3.3e-22   4.5e-20   73.4   0.0    91   302   131   358   123   364 0.88 -
SOLCI005511700       -            678 EOG093605C3          -            547   1.1e-44  154.7   0.0   2   2   4.6e-23   6.3e-21   76.2   0.0    52   299   365   648   357   665 0.80 -
SOLCI002894100       -            860 EOG093605C3          -            547   1.8e-44  153.9   6.6   1   5   1.1e-08   1.5e-06   28.8   0.0   118   209   102   202    73   207 0.75 -
SOLCI002894100       -            860 EOG093605C3          -            547   1.8e-44  153.9   6.6   2   5   6.6e-11   8.9e-09   36.1   0.0   336   432   206   302   203   307 0.90 -
SOLCI002894100       -            860 EOG093605C3          -            547   1.8e-44  153.9   6.6   3   5   1.3e-07   1.7e-05   25.3   0.1   336   398   312   374   308   378 0.79 -
SOLCI002894100       -            860 EOG093605C3          -            547   1.8e-44  153.9   6.6   4   5   1.1e-10   1.5e-08   35.3   0.1   312   427   351   472   350   477 0.88 -
SOLCI002894100       -            860 EOG093605C3          -            547   1.8e-44  153.9   6.6   5   5   5.9e-08     8e-06   26.4   0.0   338   397   524   583   516   619 0.83 -
SOLCI006109700       -            605 EOG093605C3          -            547   5.1e-44  152.5   0.1   1   2   9.8e-20   1.3e-17   65.3   0.0    88   279   155   368   118   370 0.82 -
SOLCI006109700       -            605 EOG093605C3          -            547   5.1e-44  152.5   0.1   2   2   1.2e-26   1.7e-24   88.0   0.1    53   241   364   572   363   584 0.88 -
SOLCI004169300       -            609 EOG093605C3          -            547   1.1e-43  151.4   1.6   1   2   3.1e-15   4.2e-13   50.4   0.0    92   238   262   424   261   428 0.60 -
SOLCI004169300       -            609 EOG093605C3          -            547   1.1e-43  151.4   1.6   2   2   1.2e-08   1.7e-06   28.6   0.0   335   424   429   518   427   537 0.87 -
SOLCI005641500       -            381 EOG093605C3          -            547   4.1e-43  149.5   0.0   1   1   3.2e-38   4.4e-36  126.3   0.0     8   279    11   313     7   313 0.86 -
SOLCI004191200       -            937 EOG093605C3          -            547   1.8e-42  147.3  10.0   1   6    0.0091       1.2    9.3   0.1   334   399   205   271   197   275 0.86 -
SOLCI004191200       -            937 EOG093605C3          -            547   1.8e-42  147.3  10.0   2   6   3.8e-12   5.1e-10   40.2   0.7    52   206   276   445   272   481 0.77 -
SOLCI004191200       -            937 EOG093605C3          -            547   1.8e-42  147.3  10.0   3   6   3.9e-05    0.0053   17.1   0.0    61   173   493   616   484   622 0.72 -
SOLCI004191200       -            937 EOG093605C3          -            547   1.8e-42  147.3  10.0   4   6   2.2e-10     3e-08   34.4   0.2     9   140   607   755   605   759 0.82 -
SOLCI004191200       -            937 EOG093605C3          -            547   1.8e-42  147.3  10.0   5   6   9.5e-06    0.0013   19.1   0.0    53   139   764   858   756   868 0.75 -
SOLCI004191200       -            937 EOG093605C3          -            547   1.8e-42  147.3  10.0   6   6   4.6e-08   6.2e-06   26.7   0.0   335   381   870   916   841   928 0.92 -
SOLCI006090100       -            680 EOG093605C3          -            547   2.1e-42  147.1   0.1   1   5      0.42        57    3.8   0.0   347   433    58   144    41   148 0.75 -
SOLCI006090100       -            680 EOG093605C3          -            547   2.1e-42  147.1   0.1   2   5     8e-10   1.1e-07   32.5   0.0   114   204   153   251   122   258 0.63 -
SOLCI006090100       -            680 EOG093605C3          -            547   2.1e-42  147.1   0.1   3   5   4.3e-09   5.8e-07   30.1   0.0   109   276   259   440   253   442 0.80 -
SOLCI006090100       -            680 EOG093605C3          -            547   2.1e-42  147.1   0.1   4   5   8.2e-20   1.1e-17   65.5   0.0   109   233   433   571   424   574 0.82 -
SOLCI006090100       -            680 EOG093605C3          -            547   2.1e-42  147.1   0.1   5   5     0.043       5.9    7.0   0.0   336   375   617   656   613   663 0.92 -
SOLCI004587600       -            470 EOG093605C3          -            547   2.4e-42  146.9   0.0   1   3     0.005      0.68   10.1   0.0    85   142   117   179    86   185 0.69 -
SOLCI004587600       -            470 EOG093605C3          -            547   2.4e-42  146.9   0.0   2   3   3.5e-19   4.8e-17   63.4   0.0    81   208   184   322   168   326 0.84 -
SOLCI004587600       -            470 EOG093605C3          -            547   2.4e-42  146.9   0.0   3   3   1.6e-20   2.2e-18   67.8   0.0    54   175   327   451   323   462 0.53 -
SOLCI000557300       -            511 EOG093605C3          -            547   3.2e-42  146.5   0.0   1   4    0.0005     0.067   13.4   0.2   236   332    53   152    43   154 0.80 -
SOLCI000557300       -            511 EOG093605C3          -            547   3.2e-42  146.5   0.0   2   4   9.9e-07   0.00013   22.3   0.0   115   175   199   264   159   269 0.61 -
SOLCI000557300       -            511 EOG093605C3          -            547   3.2e-42  146.5   0.0   3   4   1.8e-17   2.4e-15   57.8   0.0    60   173   206   333   197   337 0.76 -
SOLCI000557300       -            511 EOG093605C3          -            547   3.2e-42  146.5   0.0   4   4   1.6e-21   2.2e-19   71.2   0.0    21   235   270   508   265   510 0.81 -
SOLCI002768000       -            618 EOG093605C3          -            547   4.4e-42  146.1   0.0   1   3     7e-13   9.5e-11   42.6   0.0    57   204   143   306   124   308 0.80 -
SOLCI002768000       -            618 EOG093605C3          -            547   4.4e-42  146.1   0.0   2   3    0.0001     0.014   15.7   0.0   338   399   282   343   277   348 0.93 -
SOLCI002768000       -            618 EOG093605C3          -            547   4.4e-42  146.1   0.0   3   3   7.4e-27     1e-24   88.8   0.0    54   290   350   609   347   615 0.89 -
SOLCI006449600       -            852 EOG093605C3          -            547     1e-41  144.8   7.4   1   6    0.0006     0.082   13.1   0.1   335   418     9    89     6    92 0.84 -
SOLCI006449600       -            852 EOG093605C3          -            547     1e-41  144.8   7.4   2   6   2.9e-05    0.0039   17.5   0.0   339   399    83   143    79   153 0.88 -
SOLCI006449600       -            852 EOG093605C3          -            547     1e-41  144.8   7.4   3   6     2e-06   0.00028   21.3   0.1   346   435   160   248   150   257 0.67 -
SOLCI006449600       -            852 EOG093605C3          -            547     1e-41  144.8   7.4   4   6     4e-20   5.4e-18   66.5   0.6     4   433   197   658   196   662 0.78 -
SOLCI006449600       -            852 EOG093605C3          -            547     1e-41  144.8   7.4   5   6   7.5e-09     1e-06   29.3   0.1   337   433   668   763   664   766 0.93 -
SOLCI006449600       -            852 EOG093605C3          -            547     1e-41  144.8   7.4   6   6    0.0029      0.39   10.9   0.0    57   113   740   800   736   832 0.77 -
SOLCI004372400       -            657 EOG093605C3          -            547     2e-41  143.9   0.0   1   3   2.1e-08   2.8e-06   27.9   0.0    84   173   205   302   195   310 0.84 -
SOLCI004372400       -            657 EOG093605C3          -            547     2e-41  143.9   0.0   2   3   2.9e-14   3.9e-12   47.2   0.0    59   237   281   476   277   478 0.75 -
SOLCI004372400       -            657 EOG093605C3          -            547     2e-41  143.9   0.0   3   3   2.4e-21   3.2e-19   70.6   0.0    57   214   451   624   445   651 0.86 -
SOLCI004689400       -            966 EOG093605C3          -            547   2.6e-41  143.5  11.3   1   4   2.7e-06   0.00036   20.9   0.3    51   138   288   383   269   391 0.77 -
SOLCI004689400       -            966 EOG093605C3          -            547   2.6e-41  143.5  11.3   2   4   9.3e-06    0.0013   19.1   0.0    88   142   423   481   419   490 0.72 -
SOLCI004689400       -            966 EOG093605C3          -            547   2.6e-41  143.5  11.3   3   4   2.5e-26   3.4e-24   87.0   3.0    54   393   490   859   483   865 0.81 -
SOLCI004689400       -            966 EOG093605C3          -            547   2.6e-41  143.5  11.3   4   4   1.8e-05    0.0024   18.2   0.0   326   400   859   936   856   951 0.86 -
SOLCI000806300       -            588 EOG093605C3          -            547   4.7e-41  142.7   4.7   1   5     0.078        11    6.2   0.3   211   256    77   122    65   135 0.65 -
SOLCI000806300       -            588 EOG093605C3          -            547   4.7e-41  142.7   4.7   2   5   9.5e-05     0.013   15.8   0.5   336   431   129   221   120   224 0.74 -
SOLCI000806300       -            588 EOG093605C3          -            547   4.7e-41  142.7   4.7   3   5   1.2e-08   1.6e-06   28.7   0.0   311   396   200   292   195   293 0.58 -
SOLCI000806300       -            588 EOG093605C3          -            547   4.7e-41  142.7   4.7   4   5   4.8e-25   6.5e-23   82.8   0.0    21   204   230   431   221   437 0.84 -
SOLCI000806300       -            588 EOG093605C3          -            547   4.7e-41  142.7   4.7   5   5   1.3e-11   1.8e-09   38.4   0.0    22   180   369   543   369   567 0.77 -
SOLCI006405400       -            576 EOG093605C3          -            547   5.2e-41  142.5   0.1   1   2   1.2e-12   1.6e-10   41.9   0.2   144   279   152   298   145   298 0.85 -
SOLCI006405400       -            576 EOG093605C3          -            547   5.2e-41  142.5   0.1   2   2   5.9e-31     8e-29  102.3   0.0    50   293   291   557   288   574 0.84 -
SOLCI007296100       -            819 EOG093605C3          -            547   7.3e-40  138.7   0.3   1   5   0.00034     0.046   14.0   0.0    64   207   119   286    99   291 0.72 -
SOLCI007296100       -            819 EOG093605C3          -            547   7.3e-40  138.7   0.3   2   5   1.7e-06   0.00023   21.6   0.0   335   398   293   357   288   361 0.94 -
SOLCI007296100       -            819 EOG093605C3          -            547   7.3e-40  138.7   0.3   3   5   1.5e-12   2.1e-10   41.5   0.0    52   179   363   504   358   515 0.87 -
SOLCI007296100       -            819 EOG093605C3          -            547   7.3e-40  138.7   0.3   4   5   1.1e-13   1.5e-11   45.2   0.0    88   206   615   745   605   750 0.83 -
SOLCI007296100       -            819 EOG093605C3          -            547   7.3e-40  138.7   0.3   5   5     0.012       1.6    8.9   0.0   335   376   751   792   748   796 0.88 -
SOLCI004445500       -            492 EOG093605C3          -            547   4.5e-39  136.1   0.2   1   2   1.6e-22   2.2e-20   74.5   0.1    91   279   108   314    94   314 0.86 -
SOLCI004445500       -            492 EOG093605C3          -            547   4.5e-39  136.1   0.2   2   2   1.7e-20   2.3e-18   67.8   0.0    84   261   275   475   272   486 0.82 -
SOLCI002114100       -            727 EOG093605C3          -            547   7.1e-39  135.5   0.3   1   1   1.5e-40   2.1e-38  133.9   0.3   253   545   343   638   334   640 0.86 -
SOLCI002658000       -            667 EOG093605C3          -            547   2.6e-38  133.6   5.7   1   3   6.9e-19   9.4e-17   62.5   0.1    54   269   149   388   145   390 0.85 -
SOLCI002658000       -            667 EOG093605C3          -            547   2.6e-38  133.6   5.7   2   3   2.5e-23   3.4e-21   77.1   0.5    53   271   358   596   357   598 0.66 -
SOLCI002658000       -            667 EOG093605C3          -            547   2.6e-38  133.6   5.7   3   3     0.014       1.9    8.6   0.2    60   146   571   665   563   667 0.73 -
SOLCI006142500       -            460 EOG093605C3          -            547   3.4e-38  133.2   0.0   1   2   4.5e-24   6.1e-22   79.6   0.0    61   270    17   250    12   265 0.86 -
SOLCI006142500       -            460 EOG093605C3          -            547   3.4e-38  133.2   0.0   2   2   1.6e-15   2.1e-13   51.4   0.0   114   232   288   414   255   435 0.70 -
SOLCI002323100       -            664 EOG093605C3          -            547   5.2e-38  132.6   2.1   1   5   1.9e-06   0.00025   21.4   0.0    90   239    56   227    46   274 0.68 -
SOLCI002323100       -            664 EOG093605C3          -            547   5.2e-38  132.6   2.1   2   5   6.2e-11   8.4e-09   36.2   0.0    52   239   119   332   106   341 0.79 -
SOLCI002323100       -            664 EOG093605C3          -            547   5.2e-38  132.6   2.1   3   5     5e-14   6.8e-12   46.4   0.3    87   259   304   496   303   500 0.81 -
SOLCI002323100       -            664 EOG093605C3          -            547   5.2e-38  132.6   2.1   4   5   0.00011     0.014   15.6   0.0   189   241   497   553   491   556 0.87 -
SOLCI002323100       -            664 EOG093605C3          -            547   5.2e-38  132.6   2.1   5   5     8e-11   1.1e-08   35.8   0.0   147   236   556   653   553   661 0.58 -
SOLCI000358700       -            460 EOG093605C3          -            547   1.1e-37  131.6   0.0   1   3   7.9e-17   1.1e-14   55.7   0.0    20   168    42   206    17   208 0.83 -
SOLCI000358700       -            460 EOG093605C3          -            547   1.1e-37  131.6   0.0   2   3   1.1e-08   1.5e-06   28.8   0.0   336   433   185   281   181   288 0.92 -
SOLCI000358700       -            460 EOG093605C3          -            547   1.1e-37  131.6   0.0   3   3   1.1e-15   1.5e-13   51.9   0.0    82   202   287   415   256   457 0.60 -
SOLCI003331200       -            579 EOG093605C3          -            547   1.7e-37  131.0   0.0   1   3   4.4e-16     6e-14   53.2   0.0   122   282   130   308   120   312 0.82 -
SOLCI003331200       -            579 EOG093605C3          -            547   1.7e-37  131.0   0.0   2   3   1.6e-15   2.1e-13   51.4   0.0    85   234   302   467   296   470 0.85 -
SOLCI003331200       -            579 EOG093605C3          -            547   1.7e-37  131.0   0.0   3   3   8.2e-08   1.1e-05   25.9   0.1   335   429   476   569   473   577 0.90 -
SOLCI000710400       -            478 EOG093605C3          -            547   1.9e-37  130.8   5.0   1   2     4e-23   5.4e-21   76.4   0.3    48   279   121   375    91   377 0.82 -
SOLCI000710400       -            478 EOG093605C3          -            547   1.9e-37  130.8   5.0   2   2   1.7e-19   2.3e-17   64.5   0.6    56   279   200   445   200   450 0.84 -
SOLCI007477400       -            710 EOG093605C3          -            547   2.9e-37  130.1   0.0   1   2   2.6e-21   3.5e-19   70.5   0.0    59   232   155   351   153   357 0.86 -
SOLCI007477400       -            710 EOG093605C3          -            547   2.9e-37  130.1   0.0   2   2   9.1e-17   1.2e-14   55.5   0.0    87   398   330   674   329   681 0.80 -
SOLCI000672200       -            552 EOG093605C3          -            547   5.4e-37  129.3   0.0   1   2   5.2e-12     7e-10   39.8   0.0   114   281   104   293    95   294 0.81 -
SOLCI000672200       -            552 EOG093605C3          -            547   5.4e-37  129.3   0.0   2   2   7.6e-28     1e-25   92.0   0.0    84   294   287   516   280   529 0.86 -
SOLCI005896200       -            700 EOG093605C3          -            547   5.5e-37  129.2   0.1   1   4   0.00095      0.13   12.5   0.0   339   398   264   323   245   330 0.92 -
SOLCI005896200       -            700 EOG093605C3          -            547   5.5e-37  129.2   0.1   2   4   9.5e-23   1.3e-20   75.2   0.0    57   277   334   577   328   579 0.86 -
SOLCI005896200       -            700 EOG093605C3          -            547   5.5e-37  129.2   0.1   3   4    0.0021      0.29   11.3   0.0   339   377   579   617   575   620 0.88 -
SOLCI005896200       -            700 EOG093605C3          -            547   5.5e-37  129.2   0.1   4   4   0.00057     0.077   13.2   0.0   336   380   611   655   609   683 0.80 -
SOLCI003885900       -            709 EOG093605C3          -            547   1.1e-36  128.3   0.0   1   3   3.1e-12   4.2e-10   40.5   0.0    87   185   217   323   164   364 0.81 -
SOLCI003885900       -            709 EOG093605C3          -            547   1.1e-36  128.3   0.0   2   3   6.2e-12   8.4e-10   39.5   0.0   117   277   391   566   355   566 0.86 -
SOLCI003885900       -            709 EOG093605C3          -            547   1.1e-36  128.3   0.0   3   3   1.4e-18   1.9e-16   61.4   0.0    53   239   494   700   493   703 0.85 -
SOLCI005396300       -            601 EOG093605C3          -            547   4.1e-36  126.4   0.0   1   3   0.00016     0.022   15.0   0.0    59   151   128   225   115   240 0.78 -
SOLCI005396300       -            601 EOG093605C3          -            547   4.1e-36  126.4   0.0   2   3   4.1e-25   5.5e-23   83.0   0.0    87   283   262   477   227   483 0.83 -
SOLCI005396300       -            601 EOG093605C3          -            547   4.1e-36  126.4   0.0   3   3   6.8e-08   9.2e-06   26.2   0.0   338   430   472   563   471   569 0.90 -
SOLCI005497300       -            647 EOG093605C3          -            547   3.6e-35  123.2   0.3   1   2   3.1e-22   4.2e-20   73.5   0.2    21   285    82   374    75   377 0.85 -
SOLCI005497300       -            647 EOG093605C3          -            547   3.6e-35  123.2   0.3   2   2     5e-17   6.7e-15   56.3   0.0    29   208   301   500   298   511 0.82 -
SOLCI004749700       -            720 EOG093605C3          -            547   8.9e-35  122.0   0.0   1   3   2.7e-19   3.6e-17   63.8   0.0    84   274   220   429   198   440 0.82 -
SOLCI004749700       -            720 EOG093605C3          -            547   8.9e-35  122.0   0.0   2   3     7e-09   9.4e-07   29.4   0.0    67   169   479   592   425   605 0.48 -
SOLCI004749700       -            720 EOG093605C3          -            547   8.9e-35  122.0   0.0   3   3   1.2e-12   1.6e-10   41.9   0.0    68   245   480   677   471   701 0.74 -
SOLCI002303500       -            577 EOG093605C3          -            547   9.8e-35  121.8   0.2   1   3   1.8e-13   2.5e-11   44.6   0.0    59   199   146   305   139   314 0.81 -
SOLCI002303500       -            577 EOG093605C3          -            547   9.8e-35  121.8   0.2   2   3   3.4e-10   4.7e-08   33.8   0.0   335   401   315   381   307   384 0.91 -
SOLCI002303500       -            577 EOG093605C3          -            547   9.8e-35  121.8   0.2   3   3   6.2e-12   8.4e-10   39.5   0.0    21   117   384   488   382   515 0.76 -
SOLCI004294500       -            577 EOG093605C3          -            547   1.1e-34  121.7   0.0   1   3   6.7e-16   9.1e-14   52.6   0.0    58   208   109   275    99   278 0.83 -
SOLCI004294500       -            577 EOG093605C3          -            547   1.1e-34  121.7   0.0   2   3     7e-09   9.5e-07   29.4   0.0    84   177   279   381   276   385 0.83 -
SOLCI004294500       -            577 EOG093605C3          -            547   1.1e-34  121.7   0.0   3   3   2.5e-13   3.4e-11   44.1   0.0    86   281   352   566   343   576 0.85 -
SOLCI004567900       -            976 EOG093605C3          -            547   1.1e-34  121.6   1.9   1   4   1.4e-17   1.9e-15   58.1   0.0    30   266   109   380   103   388 0.80 -
SOLCI004567900       -            976 EOG093605C3          -            547   1.1e-34  121.6   1.9   2   4   1.2e-17   1.6e-15   58.4   0.2    54   269   209   457   206   463 0.80 -
SOLCI004567900       -            976 EOG093605C3          -            547   1.1e-34  121.6   1.9   3   4   2.8e-06   0.00039   20.8   0.1    53   169   392   520   387   529 0.79 -
SOLCI004567900       -            976 EOG093605C3          -            547   1.1e-34  121.6   1.9   4   4       5.7   7.7e+02    0.0   0.0    98   137   476   519   467   558 0.65 -
SOLCI006204500       -            581 EOG093605C3          -            547   1.2e-34  121.5   2.3   1   3   1.2e-13   1.7e-11   45.1   0.0   182   395   131   364   124   374 0.75 -
SOLCI006204500       -            581 EOG093605C3          -            547   1.2e-34  121.5   2.3   2   3   6.2e-07   8.4e-05   23.0   0.0   336   397   372   433   368   439 0.84 -
SOLCI006204500       -            581 EOG093605C3          -            547   1.2e-34  121.5   2.3   3   3   5.2e-15   7.1e-13   49.7   0.5   336   436   442   541   438   575 0.91 -
SOLCI000591300       -            558 EOG093605C3          -            547   2.3e-34  120.6   0.0   1   3   4.1e-10   5.6e-08   33.5   0.0    82   176   177   280   146   283 0.85 -
SOLCI000591300       -            558 EOG093605C3          -            547   2.3e-34  120.6   0.0   2   3   3.3e-24   4.5e-22   80.0   0.0     4   189   263   471   260   473 0.83 -
SOLCI000591300       -            558 EOG093605C3          -            547   2.3e-34  120.6   0.0   3   3   0.00035     0.047   13.9   0.0   338   392   462   516   458   523 0.87 -
SOLCI000411300       -            588 EOG093605C3          -            547   2.3e-33  117.3   0.9   1   3      0.42        57    3.8   0.0   255   380    51    80    34    89 0.60 -
SOLCI000411300       -            588 EOG093605C3          -            547   2.3e-33  117.3   0.9   2   3   2.1e-12   2.9e-10   41.1   0.0   335   436   105   206    82   209 0.97 -
SOLCI000411300       -            588 EOG093605C3          -            547   2.3e-33  117.3   0.9   3   3   1.2e-20   1.6e-18   68.3   0.5    51   298   209   479   206   493 0.76 -
SOLCI001725400       -            484 EOG093605C3          -            547   3.3e-33  116.8   2.4   1   4   2.4e-11   3.2e-09   37.6   0.1    47   178    90   233    77   234 0.82 -
SOLCI001725400       -            484 EOG093605C3          -            547   3.3e-33  116.8   2.4   2   4   8.8e-21   1.2e-18   68.7   0.0    59   239   137   337   130   339 0.86 -
SOLCI001725400       -            484 EOG093605C3          -            547   3.3e-33  116.8   2.4   3   4   1.7e-07   2.4e-05   24.8   0.1   335   430   341   435   338   441 0.91 -
SOLCI001725400       -            484 EOG093605C3          -            547   3.3e-33  116.8   2.4   4   4       1.6   2.2e+02    1.8   0.0    94   123   421   454   414   463 0.51 -
SOLCI002532300       -            470 EOG093605C3          -            547   2.1e-32  114.1   0.0   1   2   2.2e-15     3e-13   50.9   0.0    66   240    61   256    50   257 0.67 -
SOLCI002532300       -            470 EOG093605C3          -            547   2.1e-32  114.1   0.0   2   2   6.3e-21   8.6e-19   69.2   0.0    53   272   224   465   218   468 0.85 -
SOLCI004337500       -            362 EOG093605C3          -            547   3.8e-32  113.3   0.0   1   3   2.4e-25   3.3e-23   83.8   0.0    53   267    10   248     6   249 0.86 -
SOLCI004337500       -            362 EOG093605C3          -            547   3.8e-32  113.3   0.0   2   3   3.9e-09   5.3e-07   30.3   0.0   153   238   192   285   181   291 0.85 -
SOLCI004337500       -            362 EOG093605C3          -            547   3.8e-32  113.3   0.0   3   3    0.0039      0.52   10.5   0.0    72   131   274   341   269   353 0.75 -
SOLCI007422500       -            622 EOG093605C3          -            547   7.7e-32  112.3   0.0   1   2     1e-27   1.4e-25   91.6   0.0    59   331   127   425   115   427 0.79 -
SOLCI007422500       -            622 EOG093605C3          -            547   7.7e-32  112.3   0.0   2   2   0.00041     0.056   13.7   0.0    89   169   441   531   434   539 0.77 -
SOLCI000848000       -            479 EOG093605C3          -            547   2.3e-31  110.7   0.0   1   3     3e-07   4.1e-05   24.0   0.0    51   176    47   185    30   185 0.84 -
SOLCI000848000       -            479 EOG093605C3          -            547   2.3e-31  110.7   0.0   2   3   9.2e-09   1.2e-06   29.0   0.0    90   173   125   217   122   223 0.80 -
SOLCI000848000       -            479 EOG093605C3          -            547   2.3e-31  110.7   0.0   3   3   4.6e-21   6.2e-19   69.7   0.0    53   259   225   462   220   475 0.82 -
SOLCI004536100       -            550 EOG093605C3          -            547   3.2e-31  110.2   0.0   1   2   1.3e-18   1.8e-16   61.5   0.0    92   275   180   381   174   382 0.87 -
SOLCI004536100       -            550 EOG093605C3          -            547   3.2e-31  110.2   0.0   2   2   1.3e-16   1.8e-14   54.9   0.0    53   176   346   482   340   530 0.89 -
SOLCI005040000       -            636 EOG093605C3          -            547   3.2e-31  110.2   0.3   1   1   3.5e-33   4.8e-31  109.6   0.3   269   465   286   496   269   501 0.87 -
SOLCI000383600       -            739 EOG093605C3          -            547   5.6e-31  109.4   1.1   1   2    0.0023      0.32   11.2   0.0   335   431   222   317   215   341 0.67 -
SOLCI000383600       -            739 EOG093605C3          -            547   5.6e-31  109.4   1.1   2   2   4.8e-28   6.5e-26   92.7   0.2     2   207   388   615   383   619 0.86 -
SOLCI007109300       -            736 EOG093605C3          -            547     7e-31  109.1   1.0   1   3     0.015         2    8.5   0.1   356   439    79   162    68   185 0.81 -
SOLCI007109300       -            736 EOG093605C3          -            547     7e-31  109.1   1.0   2   3   1.9e-09   2.5e-07   31.3   0.0    83   210   199   339   167   353 0.82 -
SOLCI007109300       -            736 EOG093605C3          -            547     7e-31  109.1   1.0   3   3   3.6e-19   4.9e-17   63.4   0.1    57   374   345   690   335   694 0.78 -
SOLCI004861100       -            370 EOG093605C3          -            547   7.5e-31  109.0   0.0   1   2   7.2e-13   9.8e-11   42.6   0.0    53   177    57   194     7   196 0.85 -
SOLCI004861100       -            370 EOG093605C3          -            547   7.5e-31  109.0   0.0   2   2   8.6e-22   1.2e-19   72.1   0.0    84   279   163   369   161   370 0.87 -
SOLCI005911000       -            652 EOG093605C3          -            547   7.5e-31  109.0   0.0   1   3   2.6e-09   3.5e-07   30.9   0.0    32   176   110   271   102   304 0.77 -
SOLCI005911000       -            652 EOG093605C3          -            547   7.5e-31  109.0   0.0   2   3   8.8e-19   1.2e-16   62.1   0.0    91   279   248   464   245   469 0.82 -
SOLCI005911000       -            652 EOG093605C3          -            547   7.5e-31  109.0   0.0   3   3     4e-07   5.4e-05   23.6   0.1    60   171   432   555   428   562 0.63 -
SOLCI007129300       -            488 EOG093605C3          -            547   1.4e-30  108.1   0.0   1   3   1.4e-13   1.9e-11   44.9   0.0   185   275   150   248   145   249 0.87 -
SOLCI007129300       -            488 EOG093605C3          -            547   1.4e-30  108.1   0.0   2   3   6.9e-16   9.4e-14   52.6   0.0    53   206   213   382   212   385 0.85 -
SOLCI007129300       -            488 EOG093605C3          -            547   1.4e-30  108.1   0.0   3   3   7.6e-07    0.0001   22.7   0.0    75   173   344   450   336   457 0.75 -
SOLCI004685900       -            464 EOG093605C3          -            547   4.3e-30  106.5   0.0   1   2   6.6e-26     9e-24   85.6   0.0    53   248   127   347    92   362 0.85 -
SOLCI004685900       -            464 EOG093605C3          -            547   4.3e-30  106.5   0.0   2   2   3.8e-06   0.00052   20.4   0.0    70   145   346   429   338   454 0.46 -
SOLCI004734200       -            707 EOG093605C3          -            547     5e-30  106.3   1.7   1   4   9.1e-08   1.2e-05   25.8   0.0   155   261   232   346   223   359 0.79 -
SOLCI004734200       -            707 EOG093605C3          -            547     5e-30  106.3   1.7   2   4   6.2e-10   8.5e-08   32.9   0.0    30   144   337   464   334   469 0.78 -
SOLCI004734200       -            707 EOG093605C3          -            547     5e-30  106.3   1.7   3   4   1.5e-08   2.1e-06   28.3   0.0   338   432   473   566   467   572 0.91 -
SOLCI004734200       -            707 EOG093605C3          -            547     5e-30  106.3   1.7   4   4   3.4e-05    0.0047   17.3   0.0   333   405   573   645   541   681 0.63 -
SOLCI004957900       -            922 EOG093605C3          -            547   7.8e-30  105.6   0.0   1   3   1.2e-15   1.6e-13   51.8   0.0    49   185   421   573   415   574 0.86 -
SOLCI004957900       -            922 EOG093605C3          -            547   7.8e-30  105.6   0.0   2   3   1.5e-14     2e-12   48.2   0.0   335   437   565   666   563   676 0.91 -
SOLCI004957900       -            922 EOG093605C3          -            547   7.8e-30  105.6   0.0   3   3     0.068       9.2    6.4   0.0   340   384   675   719   669   725 0.86 -
SOLCI004260400       -            461 EOG093605C3          -            547   1.1e-29  105.1   0.0   1   2   2.3e-18   3.1e-16   60.7   0.0    56   251    95   310    89   313 0.83 -
SOLCI004260400       -            461 EOG093605C3          -            547   1.1e-29  105.1   0.0   2   2   3.3e-15   4.5e-13   50.3   0.0    46   206   190   371   187   406 0.76 -
SOLCI004114400       -            466 EOG093605C3          -            547   1.6e-29  104.6   0.0   1   1   1.8e-31   2.4e-29  104.0   0.0   269   459   111   315    75   323 0.87 -
SOLCI004600900       -            642 EOG093605C3          -            547   1.7e-29  104.5   3.9   1   2   2.5e-05    0.0034   17.7   0.1   335   398   191   255   190   259 0.84 -
SOLCI004600900       -            642 EOG093605C3          -            547   1.7e-29  104.5   3.9   2   2   1.3e-20   1.8e-18   68.1   0.0    53   235   262   464   255   469 0.83 -
SOLCI000296400       -            540 EOG093605C3          -            547   2.6e-29  103.9   0.8   1   3   1.2e-14   1.7e-12   48.4   0.2   205   380   156   344   116   348 0.73 -
SOLCI000296400       -            540 EOG093605C3          -            547   2.6e-29  103.9   0.8   2   3   3.1e-13   4.2e-11   43.8   0.0   339   431   338   432   333   437 0.90 -
SOLCI000296400       -            540 EOG093605C3          -            547   2.6e-29  103.9   0.8   3   3   0.00042     0.057   13.7   0.0   338   420   410   491   405   503 0.71 -
SOLCI006697300       -            543 EOG093605C3          -            547   7.4e-29  102.4   4.4   1   1   1.3e-28   1.8e-26   94.5   4.2    88   429   160   529   155   530 0.87 -
SOLCI002673900       -            530 EOG093605C3          -            547   1.5e-28  101.4   0.0   1   2   9.2e-09   1.2e-06   29.0   0.1    57   169   170   294   145   301 0.72 -
SOLCI002673900       -            530 EOG093605C3          -            547   1.5e-28  101.4   0.0   2   2   3.7e-22   5.1e-20   73.2   0.0    54   248   272   486   269   526 0.83 -
SOLCI005377500       -           1237 EOG093605C3          -            547   3.5e-28  100.2   0.0   1   5     0.023       3.1    8.0   0.0    87   217   188   334   155   347 0.79 -
SOLCI005377500       -           1237 EOG093605C3          -            547   3.5e-28  100.2   0.0   2   5    0.0043      0.58   10.3   0.0   152   241   366   463   350   468 0.72 -
SOLCI005377500       -           1237 EOG093605C3          -            547   3.5e-28  100.2   0.0   3   5      0.22        29    4.7   0.0   115   202   601   696   571   700 0.69 -
SOLCI005377500       -           1237 EOG093605C3          -            547   3.5e-28  100.2   0.0   4   5     1e-05    0.0014   19.0   0.0     4   240   614   878   611   924 0.75 -
SOLCI005377500       -           1237 EOG093605C3          -            547   3.5e-28  100.2   0.0   5   5   1.4e-16   1.8e-14   54.9   0.0    53   297   951  1219   945  1231 0.83 -
SOLCI007385800       -            583 EOG093605C3          -            547   1.1e-27   98.6   0.0   1   3     1e-12   1.4e-10   42.1   0.0     6   200   136   351   132   354 0.85 -
SOLCI007385800       -            583 EOG093605C3          -            547   1.1e-27   98.6   0.0   2   3   1.2e-15   1.6e-13   51.8   0.0    88   279   332   537   326   545 0.84 -
SOLCI007385800       -            583 EOG093605C3          -            547   1.1e-27   98.6   0.0   3   3     0.032       4.3    7.5   0.0   342   385   540   583   537   583 0.91 -
SOLCI007024500       -            574 EOG093605C3          -            547   1.4e-27   98.2   0.0   1   2   4.9e-10   6.7e-08   33.2   0.1    60   174   184   310   177   315 0.51 -
SOLCI007024500       -            574 EOG093605C3          -            547   1.4e-27   98.2   0.0   2   2   7.8e-18   1.1e-15   59.0   0.0    53   255   317   539   314   561 0.81 -
SOLCI006053600       -            404 EOG093605C3          -            547   1.7e-27   98.0   1.1   1   1   2.2e-13   2.9e-11   44.3   0.0    63   147   109   202    98   205 0.85 -
SOLCI002785000       -            629 EOG093605C3          -            547   3.4e-26   93.6   0.0   1   3       5.5   7.4e+02    0.1   0.0   253   283   111   141    54   153 0.72 -
SOLCI002785000       -            629 EOG093605C3          -            547   3.4e-26   93.6   0.0   2   3   5.9e-23     8e-21   75.9   0.0    18   237   183   426   172   440 0.85 -
SOLCI002785000       -            629 EOG093605C3          -            547   3.4e-26   93.6   0.0   3   3   1.8e-05    0.0025   18.1   0.0    56   237   400   601   397   622 0.73 -
SOLCI003864000       -            857 EOG093605C3          -            547   5.4e-26   93.0   4.6   1   6       4.7   6.3e+02    0.3   0.0   111   173   192   253   172   266 0.82 -
SOLCI003864000       -            857 EOG093605C3          -            547   5.4e-26   93.0   4.6   2   6     0.034       4.5    7.4   0.0   354   397   313   356   258   361 0.68 -
SOLCI003864000       -            857 EOG093605C3          -            547   5.4e-26   93.0   4.6   3   6   7.4e-12     1e-09   39.3   0.2   335   433   368   465   359   479 0.86 -
SOLCI003864000       -            857 EOG093605C3          -            547   5.4e-26   93.0   4.6   4   6    0.0057      0.77    9.9   0.0   355   397   537   579   528   585 0.89 -
SOLCI003864000       -            857 EOG093605C3          -            547   5.4e-26   93.0   4.6   5   6   7.1e-08   9.6e-06   26.1   0.0   237   298   585   645   577   648 0.93 -
SOLCI003864000       -            857 EOG093605C3          -            547   5.4e-26   93.0   4.6   6   6      0.17        23    5.1   0.1   355   376   645   666   643   681 0.78 -
SOLCI004925700       -            213 EOG093605C3          -            547   2.4e-25   90.8   0.1   1   2   6.5e-13   8.8e-11   42.7   0.1    78   177    15   122     1   124 0.81 -
SOLCI004925700       -            213 EOG093605C3          -            547   2.4e-25   90.8   0.1   2   2   5.1e-16   6.9e-14   53.0   0.0    84   190    91   209    89   212 0.83 -
SOLCI006091900       -            457 EOG093605C3          -            547   2.5e-25   90.8   3.1   1   3   1.2e-14   1.7e-12   48.4   0.0    21   208   138   347   111   353 0.80 -
SOLCI006091900       -            457 EOG093605C3          -            547   2.5e-25   90.8   3.1   2   3   1.3e-08   1.7e-06   28.6   0.1   318   428   298   408   296   414 0.85 -
SOLCI006091900       -            457 EOG093605C3          -            547   2.5e-25   90.8   3.1   3   3   1.4e-08   1.9e-06   28.5   0.1    55   142   353   448   349   452 0.87 -
SOLCI007044800       -           1137 EOG093605C3          -            547   2.7e-25   90.7   2.2   1   5       4.5   6.1e+02    0.4   0.0   388   442   464   518   456   530 0.77 -
SOLCI007044800       -           1137 EOG093605C3          -            547   2.7e-25   90.7   2.2   2   5   1.4e-09   1.9e-07   31.7   0.0   330   427   508   604   500   610 0.89 -
SOLCI007044800       -           1137 EOG093605C3          -            547   2.7e-25   90.7   2.2   3   5   9.5e-08   1.3e-05   25.7   0.0   334   424   617   708   607   713 0.88 -
SOLCI007044800       -           1137 EOG093605C3          -            547   2.7e-25   90.7   2.2   4   5   0.00063     0.086   13.1   0.0   356   433   711   787   705   794 0.89 -
SOLCI007044800       -           1137 EOG093605C3          -            547   2.7e-25   90.7   2.2   5   5   0.00013     0.017   15.4   0.1   339   419   799   878   790   886 0.82 -
SOLCI004724300       -            691 EOG093605C3          -            547   5.4e-25   89.6   0.2   1   2    0.0058      0.78    9.9   0.0    53   145   287   386   279   388 0.83 -
SOLCI004724300       -            691 EOG093605C3          -            547   5.4e-25   89.6   0.2   2   2   1.9e-23   2.6e-21   77.5   0.0    53   274   390   635   387   643 0.87 -
SOLCI001122100       -            548 EOG093605C3          -            547   1.5e-24   88.2   0.9   1   2   1.7e-13   2.3e-11   44.7   0.1    92   277   181   385   129   393 0.43 -
SOLCI001122100       -            548 EOG093605C3          -            547   1.5e-24   88.2   0.9   2   2     3e-15   4.1e-13   50.4   0.1    44   241   269   483   265   521 0.65 -
SOLCI003063200       -            529 EOG093605C3          -            547   9.4e-24   85.6   0.2   1   2   4.9e-13   6.6e-11   43.2   0.0    88   264   146   341   133   348 0.56 -
SOLCI003063200       -            529 EOG093605C3          -            547   9.4e-24   85.6   0.2   2   2   3.5e-12   4.8e-10   40.3   0.1    84   205   351   485   346   490 0.79 -
SOLCI005915100       -            293 EOG093605C3          -            547   1.3e-23   85.0   0.0   1   2    0.0037       0.5   10.5   0.1   337   398     7    68     5    72 0.76 -
SOLCI005915100       -            293 EOG093605C3          -            547   1.3e-23   85.0   0.0   2   2   9.4e-22   1.3e-19   71.9   0.0    53   238    75   282    71   292 0.84 -
SOLCI001094700       -            405 EOG093605C3          -            547   1.9e-23   84.6   0.0   1   2   2.2e-06   0.00029   21.2   0.0   148   279    23   164    18   173 0.82 -
SOLCI001094700       -            405 EOG093605C3          -            547   1.9e-23   84.6   0.0   2   2   7.3e-19   9.9e-17   62.4   0.0    91   283   167   379   163   385 0.85 -
SOLCI005151200       -            711 EOG093605C3          -            547   1.9e-23   84.5   0.4   1   5   8.9e-05     0.012   15.9   0.0   334   395   223   284   207   287 0.72 -
SOLCI005151200       -            711 EOG093605C3          -            547   1.9e-23   84.5   0.4   2   5   2.4e-05    0.0032   17.8   0.0    22   116   259   361   258   373 0.73 -
SOLCI005151200       -            711 EOG093605C3          -            547   1.9e-23   84.5   0.4   3   5   3.3e-10   4.4e-08   33.8   0.0   309   421   331   450   329   451 0.91 -
SOLCI005151200       -            711 EOG093605C3          -            547   1.9e-23   84.5   0.4   4   5   3.3e-11   4.5e-09   37.1   0.1    56   178   367   502   364   508 0.82 -
SOLCI005151200       -            711 EOG093605C3          -            547   1.9e-23   84.5   0.4   5   5      0.18        24    5.0   0.0   368   430   535   595   518   607 0.80 -
SOLCI001299000       -            544 EOG093605C3          -            547     2e-23   84.5   0.5   1   2   4.4e-21     6e-19   69.7   0.0    53   252   183   401   165   418 0.87 -
SOLCI001299000       -            544 EOG093605C3          -            547     2e-23   84.5   0.5   2   2   2.1e-06   0.00029   21.3   0.2    48   176   352   492   349   528 0.79 -
SOLCI006773800       -            504 EOG093605C3          -            547   2.1e-23   84.4   0.1   1   2     6e-05    0.0081   16.5   0.0   180   284   146   259   100   260 0.70 -
SOLCI006773800       -            504 EOG093605C3          -            547   2.1e-23   84.4   0.1   2   2   2.1e-22   2.8e-20   74.1   0.0    10   269   200   489   199   503 0.82 -
SOLCI006352600       -            419 EOG093605C3          -            547   4.2e-23   83.4   2.1   1   5   2.5e-05    0.0034   17.7   0.0   336   432    16   111    12   116 0.85 -
SOLCI006352600       -            419 EOG093605C3          -            547   4.2e-23   83.4   2.1   2   5      0.34        46    4.1   0.0   455   497   111   153   107   157 0.86 -
SOLCI006352600       -            419 EOG093605C3          -            547   4.2e-23   83.4   2.1   3   5   0.00018     0.025   14.9   0.0   309   370   122   190   118   193 0.74 -
SOLCI006352600       -            419 EOG093605C3          -            547   4.2e-23   83.4   2.1   4   5   1.2e-07   1.7e-05   25.3   0.1   336   430   191   284   190   295 0.77 -
SOLCI006352600       -            419 EOG093605C3          -            547   4.2e-23   83.4   2.1   5   5   1.9e-06   0.00025   21.4   0.1   333   397   328   392   286   404 0.82 -
SOLCI006791900       -            379 EOG093605C3          -            547   5.8e-23   83.0   0.0   1   2   2.6e-18   3.5e-16   60.6   0.0    47   202    85   256    65   263 0.85 -
SOLCI006791900       -            379 EOG093605C3          -            547   5.8e-23   83.0   0.0   2   2     4e-06   0.00054   20.3   0.0    51   139   264   360   258   369 0.81 -
SOLCI005606200       -            794 EOG093605C3          -            547   6.7e-23   82.8   1.9   1   4   3.6e-10   4.9e-08   33.7   0.0   244   427   130   326   116   328 0.76 -
SOLCI005606200       -            794 EOG093605C3          -            547   6.7e-23   82.8   1.9   2   4   1.9e-06   0.00026   21.4   0.0   348   427   318   396   308   398 0.84 -
SOLCI005606200       -            794 EOG093605C3          -            547   6.7e-23   82.8   1.9   3   4   5.3e-06   0.00071   19.9   0.0   341   399   381   439   373   443 0.91 -
SOLCI005606200       -            794 EOG093605C3          -            547   6.7e-23   82.8   1.9   4   4     0.003       0.4   10.9   0.1    55   170   447   573   440   580 0.78 -
SOLCI001204300       -            532 EOG093605C3          -            547   7.8e-23   82.5   0.0   1   2   7.8e-07   0.00011   22.7   0.1    59   193   125   279   107   286 0.77 -
SOLCI001204300       -            532 EOG093605C3          -            547   7.8e-23   82.5   0.0   2   2   8.2e-17   1.1e-14   55.6   0.0     8   178   290   481   284   517 0.79 -
SOLCI006342700       -            489 EOG093605C3          -            547   1.2e-22   81.9   4.6   1   3    0.0001     0.014   15.7   0.1    48   495   142   212    95   216 0.43 -
SOLCI006342700       -            489 EOG093605C3          -            547   1.2e-22   81.9   4.6   2   3     1e-12   1.4e-10   42.1   0.4    48   236   142   349   132   353 0.81 -
SOLCI006342700       -            489 EOG093605C3          -            547   1.2e-22   81.9   4.6   3   3   3.6e-12   4.9e-10   40.3   0.0    53   234   216   417   210   422 0.79 -
SOLCI002464800       -            234 EOG093605C3          -            547   4.2e-22   80.1   0.1   1   1   6.9e-24   9.4e-22   79.0   0.1   216   365    65   222    49   233 0.85 -
SOLCI004820900       -            522 EOG093605C3          -            547   6.3e-22   79.5   0.3   1   3   6.5e-08   8.8e-06   26.2   0.5    64   174   148   268   140   271 0.67 -
SOLCI004820900       -            522 EOG093605C3          -            547   6.3e-22   79.5   0.3   2   3   3.4e-12   4.6e-10   40.4   0.0    55   179   242   378   234   383 0.85 -
SOLCI004820900       -            522 EOG093605C3          -            547   6.3e-22   79.5   0.3   3   3   5.3e-05    0.0072   16.6   0.0   338   427   384   475   379   484 0.90 -
SOLCI000829700       -            896 EOG093605C3          -            547   9.7e-22   78.9   0.0   1   6   5.6e-07   7.6e-05   23.1   0.0    56   230   160   354   150   360 0.78 -
SOLCI000829700       -            896 EOG093605C3          -            547   9.7e-22   78.9   0.0   2   6   1.4e-06   0.00018   21.9   0.0    58   238   302   503   295   506 0.66 -
SOLCI000829700       -            896 EOG093605C3          -            547   9.7e-22   78.9   0.0   3   6   1.9e-07   2.6e-05   24.7   0.0    53   238   368   573   360   575 0.79 -
SOLCI000829700       -            896 EOG093605C3          -            547   9.7e-22   78.9   0.0   4   6    0.0015       0.2   11.9   0.0   337   400   615   678   601   684 0.91 -
SOLCI000829700       -            896 EOG093605C3          -            547   9.7e-22   78.9   0.0   5   6      0.29        39    4.3   0.1   339   384   686   732   683   750 0.79 -
SOLCI000829700       -            896 EOG093605C3          -            547   9.7e-22   78.9   0.0   6   6       0.2        27    4.8   0.0   107   173   812   881   782   886 0.74 -
SOLCI003691000       -            488 EOG093605C3          -            547   1.1e-21   78.8   0.3   1   4   3.4e-06   0.00046   20.6   0.0   354   432   120   198   108   203 0.89 -
SOLCI003691000       -            488 EOG093605C3          -            547   1.1e-21   78.8   0.3   2   4     4e-11   5.4e-09   36.9   0.0     4   142   147   306   144   312 0.76 -
SOLCI003691000       -            488 EOG093605C3          -            547   1.1e-21   78.8   0.3   3   4   0.00013     0.017   15.4   0.1    54   135   315   401   279   417 0.48 -
SOLCI003691000       -            488 EOG093605C3          -            547   1.1e-21   78.8   0.3   4   4   1.6e-05    0.0021   18.4   0.0   335   391   419   475   415   485 0.92 -
SOLCI006787700       -            602 EOG093605C3          -            547   1.2e-21   78.6   0.0   1   1   2.7e-23   3.7e-21   77.0   0.0    54   324   258   548   224   557 0.78 -
SOLCI000174600       -            235 EOG093605C3          -            547   1.6e-21   78.2   0.5   1   3   2.6e-16   3.6e-14   53.9   0.1   237   349     4   137     1   144 0.75 -
SOLCI000174600       -            235 EOG093605C3          -            547   1.6e-21   78.2   0.5   2   3       5.4   7.3e+02    0.1   0.0   292   325   142   178   137   180 0.69 -
SOLCI000174600       -            235 EOG093605C3          -            547   1.6e-21   78.2   0.5   3   3   6.1e-06   0.00082   19.7   0.0   438   495   177   235   164   235 0.88 -
SOLCI006295600       -            654 EOG093605C3          -            547   1.7e-21   78.1   1.1   1   3   0.00014     0.019   15.3   0.0    43   145   225   339   198   341 0.78 -
SOLCI006295600       -            654 EOG093605C3          -            547   1.7e-21   78.1   1.1   2   3   7.5e-17     1e-14   55.7   0.1   190   379   322   528   307   536 0.84 -
SOLCI006295600       -            654 EOG093605C3          -            547   1.7e-21   78.1   1.1   3   3      0.01       1.4    9.1   0.0   357   428   541   611   529   619 0.67 -
SOLCI002643900       -            467 EOG093605C3          -            547   2.1e-21   77.8   0.0   1   3    0.0084       1.1    9.4   0.0    85   172   163   259   160   266 0.69 -
SOLCI002643900       -            467 EOG093605C3          -            547   2.1e-21   77.8   0.0   2   3   8.7e-09   1.2e-06   29.1   0.0   335   400   268   333   265   338 0.93 -
SOLCI002643900       -            467 EOG093605C3          -            547   2.1e-21   77.8   0.0   3   3   2.4e-10   3.2e-08   34.3   0.0    53   155   338   452   335   463 0.78 -
SOLCI005629100       -            493 EOG093605C3          -            547   2.5e-21   77.6   0.3   1   2   9.8e-19   1.3e-16   62.0   0.2   118   432     3   334     1   339 0.84 -
SOLCI005629100       -            493 EOG093605C3          -            547   2.5e-21   77.6   0.3   2   2    0.0048      0.65   10.2   0.0   335   389   343   400   339   421 0.70 -
SOLCI007385600       -            503 EOG093605C3          -            547   5.7e-21   76.4   0.0   1   2   2.4e-12   3.3e-10   40.9   0.0    87   279    47   263    26   278 0.78 -
SOLCI007385600       -            503 EOG093605C3          -            547   5.7e-21   76.4   0.0   2   2   6.8e-10   9.2e-08   32.8   0.0   118   293   298   490   271   501 0.73 -
SOLCI003834200       -            149 EOG093605C3          -            547   1.1e-20   75.4   0.8   1   2     2e-19   2.7e-17   64.2   0.5   283   387     1   111     1   113 0.91 -
SOLCI003834200       -            149 EOG093605C3          -            547   1.1e-20   75.4   0.8   2   2    0.0023      0.32   11.2   0.0   457   492   111   146   110   148 0.94 -
SOLCI000010500       -            742 EOG093605C3          -            547   1.7e-20   74.8   1.4   1   6      0.02       2.7    8.1   0.0   194   279   168   263   153   264 0.73 -
SOLCI000010500       -            742 EOG093605C3          -            547   1.7e-20   74.8   1.4   2   6   2.1e-05    0.0028   18.0   0.0   334   377   258   301   222   309 0.51 -
SOLCI000010500       -            742 EOG093605C3          -            547   1.7e-20   74.8   1.4   3   6       1.4   1.9e+02    2.0   0.0   353   397   439   490   413   493 0.72 -
SOLCI000010500       -            742 EOG093605C3          -            547   1.7e-20   74.8   1.4   4   6   0.00028     0.037   14.3   0.0   339   398   467   526   460   526 0.91 -
SOLCI000010500       -            742 EOG093605C3          -            547   1.7e-20   74.8   1.4   5   6   1.1e-06   0.00015   22.1   0.0   339   399   502   562   499   566 0.97 -
SOLCI000010500       -            742 EOG093605C3          -            547   1.7e-20   74.8   1.4   6   6     2e-06   0.00027   21.3   0.1    53   140   568   663   562   689 0.73 -
SOLCI002881200       -            569 EOG093605C3          -            547   1.8e-20   74.8   0.3   1   1   2.1e-22   2.8e-20   74.1   0.3    18   292   230   536   214   545 0.82 -
SOLCI005451600       -            478 EOG093605C3          -            547   1.9e-20   74.7   0.4   1   2   0.00015      0.02   15.2   0.1   339   397   127   189   106   194 0.76 -
SOLCI005451600       -            478 EOG093605C3          -            547   1.9e-20   74.7   0.4   2   2   2.6e-17   3.5e-15   57.3   0.0    53   286   198   455   192   460 0.81 -
SOLCI000003400       -            652 EOG093605C3          -            547   2.2e-20   74.5   0.0   1   2    0.0057      0.78    9.9   0.0    91   149   122   184    73   255 0.55 -
SOLCI000003400       -            652 EOG093605C3          -            547   2.2e-20   74.5   0.0   2   2   1.5e-18     2e-16   61.4   0.0    68   288   303   546   294   593 0.78 -
SOLCI000814100       -            405 EOG093605C3          -            547   2.8e-20   74.1   0.0   1   2   1.6e-12   2.1e-10   41.5   0.0    89   237   106   270    73   274 0.89 -
SOLCI000814100       -            405 EOG093605C3          -            547   2.8e-20   74.1   0.0   2   2   3.6e-09   4.9e-07   30.4   0.0   335   433   276   373   273   378 0.91 -
SOLCI002562700       -            480 EOG093605C3          -            547   3.5e-20   73.8   0.0   1   2   8.1e-11   1.1e-08   35.8   0.0   115   206   173   272   151   274 0.86 -
SOLCI002562700       -            480 EOG093605C3          -            547   3.5e-20   73.8   0.0   2   2     2e-10   2.6e-08   34.6   0.0    50   209   277   450   272   462 0.73 -
SOLCI002887100       -            535 EOG093605C3          -            547   3.7e-20   73.7   0.1   1   4    0.0013      0.18   12.0   0.0   150   294   137   292   126   323 0.74 -
SOLCI002887100       -            535 EOG093605C3          -            547   3.7e-20   73.7   0.1   2   4         3   4.1e+02    0.9   0.0   198   240   330   372   305   377 0.69 -
SOLCI002887100       -            535 EOG093605C3          -            547   3.7e-20   73.7   0.1   3   4   5.9e-14     8e-12   46.2   0.0   339   406   379   447   374   452 0.92 -
SOLCI002887100       -            535 EOG093605C3          -            547   3.7e-20   73.7   0.1   4   4     0.015         2    8.6   0.0   216   254   460   498   453   531 0.55 -
SOLCI006277600       -            556 EOG093605C3          -            547     7e-20   72.8   1.5   1   3   7.5e-07    0.0001   22.7   0.1    85   206   207   340   189   346 0.56 -
SOLCI006277600       -            556 EOG093605C3          -            547     7e-20   72.8   1.5   2   3   2.4e-07   3.3e-05   24.4   0.0   334   398   346   409   327   416 0.88 -
SOLCI006277600       -            556 EOG093605C3          -            547     7e-20   72.8   1.5   3   3   6.5e-07   8.9e-05   22.9   0.0   337   436   418   516   415   535 0.91 -
SOLCI007218300       -            402 EOG093605C3          -            547   7.4e-20   72.7   0.0   1   2   1.5e-14     2e-12   48.2   0.0    93   282   118   327   112   333 0.85 -
SOLCI007218300       -            402 EOG093605C3          -            547   7.4e-20   72.7   0.0   2   2   3.8e-09   5.2e-07   30.3   0.0    83   183   284   395   282   399 0.85 -
SOLCI004681700       -            601 EOG093605C3          -            547   7.7e-20   72.6   6.7   1   3    0.0042      0.56   10.4   0.0   353   398   164   209   156   215 0.88 -
SOLCI004681700       -            601 EOG093605C3          -            547   7.7e-20   72.6   6.7   2   3   3.4e-05    0.0046   17.3   0.0    56   429   291   381   290   391 0.45 -
SOLCI004681700       -            601 EOG093605C3          -            547   7.7e-20   72.6   6.7   3   3   8.5e-10   1.1e-07   32.5   0.3    53   210   393   562   389   588 0.81 -
SOLCI005873300       -            492 EOG093605C3          -            547   1.2e-19   72.0   0.9   1   3     0.058       7.8    6.6   0.0    57   392    96   150    65   158 0.37 -
SOLCI005873300       -            492 EOG093605C3          -            547   1.2e-19   72.0   0.9   2   3   4.8e-15   6.4e-13   49.8   0.1    57   297   167   432   164   434 0.80 -
SOLCI005873300       -            492 EOG093605C3          -            547   1.2e-19   72.0   0.9   3   3   0.00034     0.046   14.0   0.0   343   390   418   465   414   481 0.81 -
SOLCI002568200       -            491 EOG093605C3          -            547   1.4e-19   71.7   0.0   1   2      0.25        33    4.5   0.0   347   394   177   224   163   238 0.79 -
SOLCI002568200       -            491 EOG093605C3          -            547   1.4e-19   71.7   0.0   2   2   7.3e-19   9.9e-17   62.4   0.0    59   268   241   474   235   480 0.77 -
SOLCI006474500       -            499 EOG093605C3          -            547   1.5e-19   71.7   0.3   1   4      0.11        15    5.7   0.0   246   283   103   140    74   147 0.82 -
SOLCI006474500       -            499 EOG093605C3          -            547   1.5e-19   71.7   0.3   2   4   1.4e-10     2e-08   35.0   0.0     4   142   145   301   141   307 0.81 -
SOLCI006474500       -            499 EOG093605C3          -            547   1.5e-19   71.7   0.3   3   4    0.0011      0.15   12.2   0.1   317   391   325   400   310   410 0.57 -
SOLCI006474500       -            499 EOG093605C3          -            547   1.5e-19   71.7   0.3   4   4   2.4e-05    0.0032   17.8   0.1    21   108   378   473   373   486 0.77 -
SOLCI006707600       -            417 EOG093605C3          -            547   1.8e-19   71.5   0.1   1   2   1.1e-05    0.0014   18.9   0.0    89   145   112   172    79   177 0.71 -
SOLCI006707600       -            417 EOG093605C3          -            547   1.8e-19   71.5   0.1   2   2   9.4e-15   1.3e-12   48.8   0.1    55   244   180   392   176   404 0.76 -
SOLCI000470000       -            479 EOG093605C3          -            547   1.8e-19   71.4   0.0   1   2   2.9e-07   3.9e-05   24.1   0.0   194   272   191   277   183   280 0.79 -
SOLCI000470000       -            479 EOG093605C3          -            547   1.8e-19   71.4   0.0   2   2   4.1e-16   5.5e-14   53.3   0.0    53   198   244   405   242   414 0.74 -
SOLCI006298800       -            134 EOG093605C3          -            547   2.7e-19   70.8   0.0   1   1   2.5e-21   3.4e-19   70.5   0.0   226   344     2   125     1   130 0.90 -
SOLCI003833500       -            148 EOG093605C3          -            547   3.9e-19   70.3   0.0   1   2   2.7e-06   0.00036   20.9   0.0   333   382    11    60     5    62 0.93 -
SOLCI003833500       -            148 EOG093605C3          -            547   3.9e-19   70.3   0.0   2   2     3e-16   4.1e-14   53.8   0.0   436   529    54   147    49   148 0.95 -
SOLCI001109100       -            294 EOG093605C3          -            547   4.5e-19   70.1   0.2   1   1   8.6e-21   1.2e-18   68.7   0.2    40   190    27   184    19   191 0.86 -
SOLCI005834900       -            168 EOG093605C3          -            547     1e-18   69.0   0.1   1   1   1.1e-20   1.5e-18   68.4   0.1   367   516     9   167     1   168 0.84 -
SOLCI007106000       -            467 EOG093605C3          -            547   1.4e-18   68.5   0.4   1   2   1.8e-16   2.4e-14   54.5   0.3    53   282   134   387   121   393 0.82 -
SOLCI007106000       -            467 EOG093605C3          -            547   1.4e-18   68.5   0.4   2   2     0.002      0.27   11.4   0.0   358   398   403   443   395   459 0.79 -
SOLCI003619400       -            591 EOG093605C3          -            547   1.6e-18   68.3   0.6   1   4   5.7e-09   7.7e-07   29.7   0.0    87   173   141   235   135   235 0.87 -
SOLCI003619400       -            591 EOG093605C3          -            547   1.6e-18   68.3   0.6   2   4   5.1e-07     7e-05   23.3   0.1   349   433   222   305   220   312 0.87 -
SOLCI003619400       -            591 EOG093605C3          -            547   1.6e-18   68.3   0.6   3   4   0.00039     0.053   13.8   0.1   349   410   257   317   246   334 0.82 -
SOLCI003619400       -            591 EOG093605C3          -            547   1.6e-18   68.3   0.6   4   4   4.4e-05    0.0059   16.9   0.0    71   134   485   554   402   574 0.70 -
SOLCI000650600       -            493 EOG093605C3          -            547   3.8e-18   67.1   3.9   1   4       2.6   3.5e+02    1.1   0.0    60   100   171   215   166   237 0.71 -
SOLCI000650600       -            493 EOG093605C3          -            547   3.8e-18   67.1   3.9   2   4   6.6e-12   8.9e-10   39.4   0.9    53   147   245   347   238   357 0.57 -
SOLCI000650600       -            493 EOG093605C3          -            547   3.8e-18   67.1   3.9   3   4     3e-07     4e-05   24.1   0.1   338   430   353   445   342   453 0.86 -
SOLCI000650600       -            493 EOG093605C3          -            547   3.8e-18   67.1   3.9   4   4       7.9   1.1e+03   -0.5   0.0   243   267   460   484   445   490 0.57 -
SOLCI003293500       -            500 EOG093605C3          -            547   4.7e-18   66.7   0.1   1   2   2.1e-18   2.8e-16   60.9   0.1    54   268   177   411   153   413 0.83 -
SOLCI003293500       -            500 EOG093605C3          -            547   4.7e-18   66.7   0.1   2   2     0.021       2.9    8.0   0.0    97   145   395   447   386   475 0.85 -
SOLCI001923700       -            387 EOG093605C3          -            547   6.3e-18   66.3   0.0   1   2      0.11        15    5.6   0.0   333   426    38   133    32   140 0.88 -
SOLCI001923700       -            387 EOG093605C3          -            547   6.3e-18   66.3   0.0   2   2   1.2e-17   1.6e-15   58.4   0.0   113   207   181   283   134   351 0.82 -
SOLCI000565500       -            488 EOG093605C3          -            547   2.9e-17   64.2   1.0   1   2   2.4e-05    0.0033   17.7   0.1    55   203    98   260    87   261 0.65 -
SOLCI000565500       -            488 EOG093605C3          -            547   2.9e-17   64.2   1.0   2   2   4.2e-16   5.7e-14   53.3   0.1    31   208   174   367   166   386 0.55 -
SOLCI005683600       -            472 EOG093605C3          -            547     4e-17   63.7   0.0   1   3   1.4e-08   1.9e-06   28.5   0.1    55   175   126   258   105   261 0.83 -
SOLCI005683600       -            472 EOG093605C3          -            547     4e-17   63.7   0.0   2   3     6e-09   8.1e-07   29.7   0.0    53   172   229   360   223   365 0.78 -
SOLCI005683600       -            472 EOG093605C3          -            547     4e-17   63.7   0.0   3   3   0.00095      0.13   12.5   0.0   342   400   376   434   371   464 0.66 -
SOLCI004586700       -            198 EOG093605C3          -            547   8.7e-17   62.6   0.0   1   1   2.2e-17     3e-15   57.5   0.0    82   210    26   166    13   182 0.82 -
SOLCI004389500       -            415 EOG093605C3          -            547   1.1e-16   62.2   0.0   1   3    0.0012      0.16   12.2   0.0   170   209   163   202    99   206 0.73 -
SOLCI004389500       -            415 EOG093605C3          -            547   1.1e-16   62.2   0.0   2   3     2e-12   2.6e-10   41.2   0.0    20   148   168   308   156   316 0.61 -
SOLCI004389500       -            415 EOG093605C3          -            547   1.1e-16   62.2   0.0   3   3   3.5e-06   0.00048   20.5   0.0   310   407   278   382   276   409 0.82 -
SOLCI002575800       -            399 EOG093605C3          -            547   1.5e-16   61.8   0.1   1   1   3.1e-18   4.2e-16   60.3   0.0    41   208   184   373   172   380 0.81 -
SOLCI001388900       -            521 EOG093605C3          -            547   3.7e-16   60.5   1.8   1   2     5e-14   6.8e-12   46.4   0.0    38   274   134   393   122   393 0.81 -
SOLCI001388900       -            521 EOG093605C3          -            547   3.7e-16   60.5   1.8   2   2   2.6e-06   0.00035   21.0   1.5    28   147   365   495   337   516 0.61 -
SOLCI007300500       -            403 EOG093605C3          -            547   6.6e-16   59.7   0.0   1   1   1.6e-17   2.2e-15   57.9   0.0    89   235   223   385   210   391 0.80 -
SOLCI003800800       -            105 EOG093605C3          -            547   8.9e-16   59.2   0.1   1   1   7.8e-18   1.1e-15   59.0   0.1   271   362     5   102     2   104 0.88 -
SOLCI001590700       -            588 EOG093605C3          -            547   9.6e-16   59.1   0.0   1   3    0.0021      0.29   11.3   0.0   340   402   235   297   225   327 0.86 -
SOLCI001590700       -            588 EOG093605C3          -            547   9.6e-16   59.1   0.0   2   3      0.59        80    3.3   0.0   104   168   320   393   306   401 0.69 -
SOLCI001590700       -            588 EOG093605C3          -            547   9.6e-16   59.1   0.0   3   3   5.4e-13   7.4e-11   43.0   0.0    73   253   375   570   368   582 0.76 -
SOLCI004441600       -            343 EOG093605C3          -            547     1e-15   59.0   0.0   1   1     1e-17   1.4e-15   58.6   0.0   102   241   155   307   151   321 0.69 -
SOLCI006570200       -            426 EOG093605C3          -            547   2.4e-15   57.8   0.0   1   2   1.3e-05    0.0017   18.7   0.0    89   162   151   234   132   243 0.74 -
SOLCI006570200       -            426 EOG093605C3          -            547   2.4e-15   57.8   0.0   2   2   5.8e-12   7.9e-10   39.6   0.0    53   175   218   366   213   373 0.76 -
SOLCI004995400       -            104 EOG093605C3          -            547   3.2e-15   57.4   0.1   1   1   2.6e-17   3.5e-15   57.3   0.1   231   332     1   104     1   104 0.87 -
SOLCI001092000       -            257 EOG093605C3          -            547   3.4e-15   57.3   0.0   1   2   1.2e-08   1.7e-06   28.6   0.0   210   295    51   134    43   139 0.85 -
SOLCI001092000       -            257 EOG093605C3          -            547   3.4e-15   57.3   0.0   2   2     6e-08   8.1e-06   26.4   0.0   244   332   156   246   145   257 0.78 -
SOLCI000506900       -            753 EOG093605C3          -            547     4e-15   57.1   0.1   1   3       6.1   8.3e+02   -0.1   0.0   376   431   205   260   181   267 0.84 -
SOLCI000506900       -            753 EOG093605C3          -            547     4e-15   57.1   0.1   2   3      0.15        21    5.2   0.0    90   142   279   336   266   350 0.74 -
SOLCI000506900       -            753 EOG093605C3          -            547     4e-15   57.1   0.1   3   3   2.2e-14     3e-12   47.6   0.0    78   287   353   591   341   627 0.80 -
SOLCI005419900       -            642 EOG093605C3          -            547   4.1e-15   57.1   0.0   1   4       5.6   7.6e+02    0.0   0.0   341   377   133   169   119   201 0.75 -
SOLCI005419900       -            642 EOG093605C3          -            547   4.1e-15   57.1   0.0   2   4       2.3   3.1e+02    1.3   0.0   326   397   257   328   254   332 0.87 -
SOLCI005419900       -            642 EOG093605C3          -            547   4.1e-15   57.1   0.0   3   4       9.1   1.2e+03   -0.7   0.0   353   378   319   344   306   383 0.77 -
SOLCI005419900       -            642 EOG093605C3          -            547   4.1e-15   57.1   0.0   4   4   3.6e-15   4.8e-13   50.2   0.0     2   207   384   610   383   618 0.82 -
SOLCI001503200       -            492 EOG093605C3          -            547   1.1e-14   55.7   0.1   1   2   7.5e-12     1e-09   39.2   0.1    41   233   112   325    93   326 0.81 -
SOLCI001503200       -            492 EOG093605C3          -            547   1.1e-14   55.7   0.1   2   2    0.0025      0.33   11.1   0.0    57   139   304   394   292   400 0.45 -
SOLCI006509200       -            146 EOG093605C3          -            547   2.2e-14   54.7   0.1   1   2   0.00054     0.073   13.3   0.0   410   455    25    78    22    79 0.79 -
SOLCI006509200       -            146 EOG093605C3          -            547   2.2e-14   54.7   0.1   2   2   3.6e-13   4.9e-11   43.6   0.0   471   542    72   143    71   145 0.96 -
SOLCI000278900       -            237 EOG093605C3          -            547   2.2e-14   54.6   0.0   1   1   7.7e-16     1e-13   52.4   0.0    31   177     2   162     1   212 0.64 -
SOLCI007179400       -            482 EOG093605C3          -            547   2.5e-14   54.4   1.5   1   1   8.3e-15   1.1e-12   49.0   0.9    48   279   139   392   119   392 0.83 -
SOLCI006342600       -            498 EOG093605C3          -            547     3e-14   54.2   0.3   1   3   5.9e-05    0.0081   16.5   0.0   389   496   100   216    97   217 0.83 -
SOLCI006342600       -            498 EOG093605C3          -            547     3e-14   54.2   0.3   2   3     2e-12   2.8e-10   41.1   0.1    48   278   145   397   140   398 0.78 -
SOLCI006342600       -            498 EOG093605C3          -            547     3e-14   54.2   0.3   3   3     0.011       1.5    9.0   0.0   339   377   363   401   356   423 0.82 -
SOLCI004603700       -            512 EOG093605C3          -            547   3.5e-14   54.0   0.1   1   2   4.9e-10   6.6e-08   33.3   0.1   117   297   200   397   130   408 0.68 -
SOLCI004603700       -            512 EOG093605C3          -            547   3.5e-14   54.0   0.1   2   2   6.1e-07   8.2e-05   23.0   0.0    88   186   379   489   376   501 0.76 -
SOLCI004257000       -            198 EOG093605C3          -            547     6e-14   53.2   0.0   1   3   5.4e-06   0.00073   19.9   0.0    76   114    29    68    17    74 0.62 -
SOLCI004257000       -            198 EOG093605C3          -            547     6e-14   53.2   0.0   2   3   7.4e-08     1e-05   26.1   0.0   215   250    93   128    83   135 0.66 -
SOLCI004257000       -            198 EOG093605C3          -            547     6e-14   53.2   0.0   3   3      0.39        53    3.9   0.0   309   324   138   153   131   179 0.73 -
SOLCI004309800       -            545 EOG093605C3          -            547   6.1e-14   53.2   0.0   1   2   4.7e-09   6.4e-07   30.0   0.1    44   145   172   282   160   292 0.84 -
SOLCI004309800       -            545 EOG093605C3          -            547   6.1e-14   53.2   0.0   2   2   1.7e-06   0.00024   21.5   0.0    49   202   284   453   281   467 0.78 -
SOLCI000350900       -            651 EOG093605C3          -            547   6.4e-14   53.1   0.1   1   3   6.3e-05    0.0085   16.4   0.0   115   433   113   176    96   184 0.51 -
SOLCI000350900       -            651 EOG093605C3          -            547   6.4e-14   53.1   0.1   2   3   7.7e-06     0.001   19.4   0.0   336   401   244   308   228   318 0.90 -
SOLCI000350900       -            651 EOG093605C3          -            547   6.4e-14   53.1   0.1   3   3   0.00032     0.044   14.0   0.0    52   113   319   385   307   435 0.69 -
SOLCI006700700       -             95 EOG093605C3          -            547   7.6e-14   52.9   0.1   1   1   6.2e-16   8.5e-14   52.7   0.1   376   450    12    94     5    95 0.90 -
SOLCI001219600       -            584 EOG093605C3          -            547   9.5e-14   52.5   0.0   1   4       7.9   1.1e+03   -0.4   0.0   341   368   162   189   150   206 0.83 -
SOLCI001219600       -            584 EOG093605C3          -            547   9.5e-14   52.5   0.0   2   4     0.015         2    8.6   0.0    51   113   224   285   203   321 0.60 -
SOLCI001219600       -            584 EOG093605C3          -            547   9.5e-14   52.5   0.0   3   4    0.0035      0.47   10.6   0.0   339   416   332   408   324   427 0.86 -
SOLCI001219600       -            584 EOG093605C3          -            547   9.5e-14   52.5   0.0   4   4     6e-08   8.1e-06   26.4   0.0    63   174   443   565   434   583 0.82 -
SOLCI005378000       -            625 EOG093605C3          -            547   1.9e-13   51.5   0.8   1   3      0.01       1.4    9.1   0.0   369   488   184   315   168   326 0.72 -
SOLCI005378000       -            625 EOG093605C3          -            547   1.9e-13   51.5   0.8   2   3   3.2e-10   4.3e-08   33.9   0.2    28   180   402   568   374   570 0.81 -
SOLCI005378000       -            625 EOG093605C3          -            547   1.9e-13   51.5   0.8   3   3   1.9e-07   2.6e-05   24.7   0.0    55   130   500   580   495   619 0.82 -
SOLCI000060300       -            370 EOG093605C3          -            547   2.1e-13   51.4   0.3   1   3   1.5e-05    0.0021   18.4   0.0    88   170    53   143    36   145 0.82 -
SOLCI000060300       -            370 EOG093605C3          -            547   2.1e-13   51.4   0.3   2   3   1.2e-07   1.6e-05   25.4   0.0   355   435   139   218   137   221 0.93 -
SOLCI000060300       -            370 EOG093605C3          -            547   2.1e-13   51.4   0.3   3   3     0.035       4.8    7.3   0.0   103   165   220   290   217   305 0.62 -
SOLCI006868500       -            142 EOG093605C3          -            547   6.7e-13   49.7   0.1   1   2   8.9e-12   1.2e-09   39.0   0.1   356   433     1    83     1    94 0.90 -
SOLCI006868500       -            142 EOG093605C3          -            547   6.7e-13   49.7   0.1   2   2    0.0097       1.3    9.2   0.0   470   505   107   142    99   142 0.93 -
SOLCI000270700       -            850 EOG093605C3          -            547   1.1e-12   49.1   7.5   1   3       4.2   5.8e+02    0.4   0.1   354   400   206   251   201   266 0.85 -
SOLCI000270700       -            850 EOG093605C3          -            547   1.1e-12   49.1   7.5   2   3       7.8   1.1e+03   -0.4   0.0   248   294   406   448   385   465 0.67 -
SOLCI000270700       -            850 EOG093605C3          -            547   1.1e-12   49.1   7.5   3   3   1.6e-14   2.1e-12   48.1   2.9   211   420   470   698   413   714 0.81 -
SOLCI007033000       -            473 EOG093605C3          -            547   1.1e-12   49.0   1.0   1   2   1.6e-09   2.2e-07   31.5   0.8   283   439   111   275    74   282 0.81 -
SOLCI007033000       -            473 EOG093605C3          -            547   1.1e-12   49.0   1.0   2   2   0.00015      0.02   15.1   0.0    87   202   282   408   275   414 0.75 -
SOLCI006960500       -            799 EOG093605C3          -            547   4.4e-12   47.0   3.4   1   3       1.7   2.3e+02    1.8   0.1   398   470   113   198    82   228 0.58 -
SOLCI006960500       -            799 EOG093605C3          -            547   4.4e-12   47.0   3.4   2   3   2.7e-05    0.0037   17.6   0.0   243   379   326   468   308   486 0.71 -
SOLCI006960500       -            799 EOG093605C3          -            547   4.4e-12   47.0   3.4   3   3   5.9e-08     8e-06   26.4   0.3   225   400   531   716   492   732 0.83 -
SOLCI004751900       -             65 EOG093605C3          -            547   4.7e-12   46.9   0.5   1   1   3.9e-14   5.3e-12   46.8   0.5   208   266     2    60     1    63 0.95 -
SOLCI000463100       -            526 EOG093605C3          -            547   6.2e-12   46.5   0.0   1   2      0.28        38    4.3   0.0   342   391   194   243   171   251 0.80 -
SOLCI000463100       -            526 EOG093605C3          -            547   6.2e-12   46.5   0.0   2   2     6e-12   8.1e-10   39.6   0.0   119   325   260   487   246   500 0.74 -
SOLCI000805900       -             98 EOG093605C3          -            547     7e-12   46.4   0.0   1   1   1.7e-13   2.3e-11   44.7   0.0   217   302    10    94     4    97 0.89 -
SOLCI006707800       -             84 EOG093605C3          -            547   8.1e-12   46.2   0.0   1   1   6.5e-14   8.9e-12   46.0   0.0   364   437     3    75     1    79 0.91 -
SOLCI001092100       -            101 EOG093605C3          -            547   1.7e-11   45.1   0.0   1   2       1.1   1.4e+02    2.4   0.0   268   283     2    17     1    37 0.78 -
SOLCI001092100       -            101 EOG093605C3          -            547   1.7e-11   45.1   0.0   2   2   1.9e-12   2.5e-10   41.2   0.0   430   487    40    97    27   100 0.92 -
SOLCI002660400       -            653 EOG093605C3          -            547   1.8e-11   45.1   1.5   1   2   9.8e-09   1.3e-06   29.0   0.2    87   186   175   282   106   305 0.77 -
SOLCI002660400       -            653 EOG093605C3          -            547   1.8e-11   45.1   1.5   2   2   0.00028     0.039   14.2   0.1   302   425   477   606   463   614 0.76 -
SOLCI004732000       -            116 EOG093605C3          -            547   2.4e-11   44.6   0.0   1   1   2.3e-13   3.1e-11   44.2   0.0     7   168     4   115     1   116 0.51 -
SOLCI000216500       -            102 EOG093605C3          -            547     3e-11   44.3   0.0   1   1   2.5e-13   3.5e-11   44.1   0.0   431   487    42    98    28   101 0.93 -
SOLCI000216700       -             64 EOG093605C3          -            547   3.7e-11   44.0   0.1   1   1   2.9e-13   3.9e-11   43.9   0.1   106   159     7    61     3    64 0.82 -
SOLCI002540800       -            491 EOG093605C3          -            547   9.5e-11   42.6   0.2   1   1   5.7e-12   7.7e-10   39.6   0.1     8   264   111   398   104   421 0.79 -
SOLCI004519700       -            400 EOG093605C3          -            547   1.3e-10   42.2   3.7   1   2   4.9e-09   6.6e-07   30.0   0.1    52   142   148   246   132   252 0.85 -
SOLCI004519700       -            400 EOG093605C3          -            547   1.3e-10   42.2   3.7   2   2     3e-06   0.00041   20.7   0.9   239   389   184   345   184   359 0.85 -
SOLCI007077600       -            506 EOG093605C3          -            547   1.3e-10   42.2   0.2   1   2   1.1e-07   1.5e-05   25.5   0.0    46   233   150   357   136   359 0.74 -
SOLCI007077600       -            506 EOG093605C3          -            547   1.3e-10   42.2   0.2   2   2    0.0014      0.18   12.0   0.0   208   268   367   431   361   450 0.80 -
SOLCI003542100       -            437 EOG093605C3          -            547   1.9e-10   41.6   0.0   1   3      0.17        22    5.1   0.0   239   283    38    81    25    92 0.86 -
SOLCI003542100       -            437 EOG093605C3          -            547   1.9e-10   41.6   0.0   2   3   3.1e-06   0.00042   20.7   0.0   354   439    92   176    85   215 0.74 -
SOLCI003542100       -            437 EOG093605C3          -            547   1.9e-10   41.6   0.0   3   3    0.0011      0.14   12.3   0.0   278   333   256   314   240   344 0.89 -
SOLCI006344900       -            107 EOG093605C3          -            547   2.5e-10   41.3   0.1   1   1   2.2e-12     3e-10   41.0   0.1   271   366     5   106     1   107 0.83 -
SOLCI000868800       -            495 EOG093605C3          -            547   3.3e-10   40.9   0.8   1   1   3.7e-11   5.1e-09   36.9   0.5     2   283   109   423   108   464 0.77 -
SOLCI000391400       -            379 EOG093605C3          -            547   9.7e-10   39.3   0.2   1   3       1.4   1.9e+02    2.0   0.0   363   379   100   116    86   135 0.72 -
SOLCI000391400       -            379 EOG093605C3          -            547   9.7e-10   39.3   0.2   2   3   1.2e-08   1.6e-06   28.7   0.0   335   432   222   318   210   325 0.87 -
SOLCI000391400       -            379 EOG093605C3          -            547   9.7e-10   39.3   0.2   3   3      0.17        23    5.0   0.0   355   413   312   369   308   373 0.76 -
SOLCI001339000       -            105 EOG093605C3          -            547   1.7e-09   38.5   0.8   1   1     4e-11   5.4e-09   36.8   0.8   270   366     4   104     1   105 0.82 -
SOLCI004821100       -            375 EOG093605C3          -            547   2.8e-09   37.8   0.1   1   2   3.5e-07   4.7e-05   23.8   0.1   153   275   208   332   203   348 0.87 -
SOLCI004821100       -            375 EOG093605C3          -            547   2.8e-09   37.8   0.1   2   2   6.4e-06   0.00087   19.7   0.0    85   179   263   365   258   374 0.73 -
SOLCI000161600       -            521 EOG093605C3          -            547   5.2e-09   36.9   0.0   1   3     0.011       1.5    9.0   0.0    87   173   178   272   144   288 0.82 -
SOLCI000161600       -            521 EOG093605C3          -            547   5.2e-09   36.9   0.0   2   3   4.2e-05    0.0058   16.9   0.0   334   397   321   384   317   388 0.88 -
SOLCI000161600       -            521 EOG093605C3          -            547   5.2e-09   36.9   0.0   3   3      0.15        20    5.3   0.0   100   142   410   456   398   470 0.63 -
SOLCI001997700       -            525 EOG093605C3          -            547   5.4e-09   36.8   0.3   1   1   1.1e-10   1.5e-08   35.4   0.3    77   238   297   474   278   476 0.84 -
SOLCI004538200       -            504 EOG093605C3          -            547   1.7e-08   35.2   1.8   1   2   4.3e-07   5.9e-05   23.5   0.1    66   233   162   349   149   374 0.45 -
SOLCI004538200       -            504 EOG093605C3          -            547   1.7e-08   35.2   1.8   2   2   7.7e-06     0.001   19.4   0.1    22   141   254   386   241   463 0.50 -
SOLCI005237900       -            150 EOG093605C3          -            547   2.9e-08   34.4   0.0   1   1   2.6e-10   3.6e-08   34.1   0.0   222   288    53   118    47   139 0.66 -
SOLCI004319000       -            329 EOG093605C3          -            547   3.8e-08   34.0   0.0   1   1   4.8e-08   6.6e-06   26.7   0.0   148   285   104   252    89   257 0.85 -
SOLCI004944500       -            405 EOG093605C3          -            547   5.9e-08   33.4   0.2   1   1   7.1e-09   9.6e-07   29.4   0.2    92   280   115   323   111   327 0.75 -
SOLCI001872400       -            654 EOG093605C3          -            547   8.5e-08   32.9   0.0   1   2    0.0002     0.028   14.7   0.0   154   266   367   491   324   502 0.65 -
SOLCI001872400       -            654 EOG093605C3          -            547   8.5e-08   32.9   0.0   2   2   0.00027     0.036   14.3   0.0   338   379   503   544   499   565 0.91 -
SOLCI002760700       -             99 EOG093605C3          -            547   8.9e-08   32.8   0.1   1   1   7.2e-10   9.8e-08   32.7   0.1   246   334     1    91     1    98 0.87 -
SOLCI003280800       -            713 EOG093605C3          -            547   1.1e-07   32.5   0.1   1   3    0.0042      0.57   10.4   0.1   296   436   195   339   184   355 0.73 -
SOLCI003280800       -            713 EOG093605C3          -            547   1.1e-07   32.5   0.1   2   3    0.0011      0.14   12.3   0.0     5    87   417   507   411   557 0.80 -
SOLCI003280800       -            713 EOG093605C3          -            547   1.1e-07   32.5   0.1   3   3     0.086        12    6.0   0.0   350   389   573   612   555   659 0.71 -
SOLCI003496400       -            264 EOG093605C3          -            547   1.3e-07   32.2   0.0   1   1   1.4e-09   1.9e-07   31.8   0.0   134   208     3    85     1   109 0.50 -
SOLCI002090700       -            134 EOG093605C3          -            547     5e-07   30.3   0.0   1   1     1e-08   1.4e-06   28.9   0.0    90   197    23   124    14   133 0.91 -
SOLCI002878000       -            323 EOG093605C3          -            547   8.6e-07   29.6   0.1   1   2       1.2   1.6e+02    2.3   0.0   150   174   157   181   137   187 0.51 -
SOLCI002878000       -            323 EOG093605C3          -            547   8.6e-07   29.6   0.1   2   2   2.8e-07   3.8e-05   24.2   0.1   335   431   188   287   179   292 0.81 -
SOLCI005783200       -            285 EOG093605C3          -            547   9.1e-07   29.5   0.0   1   2       3.5   4.8e+02    0.7   0.0    59   157   129   165   121   181 0.49 -
SOLCI005783200       -            285 EOG093605C3          -            547   9.1e-07   29.5   0.0   2   2   5.3e-08   7.1e-06   26.5   0.0    60   146   182   276   172   283 0.64 -
SOLCI006701200       -             62 EOG093605C3          -            547   9.8e-07   29.4   0.1   1   1   7.2e-09   9.8e-07   29.4   0.1   295   346     2    59     1    62 0.82 -
SOLCI005832900       -            510 EOG093605C3          -            547   1.2e-06   29.1   0.7   1   2     0.016       2.2    8.4   0.3   244   322   185   266   130   282 0.67 -
SOLCI005832900       -            510 EOG093605C3          -            547   1.2e-06   29.1   0.7   2   2   1.1e-07   1.5e-05   25.4   0.2    54   230   216   413   211   423 0.68 -
SOLCI002088500       -            776 EOG093605C3          -            547   1.2e-06   29.0   0.1   1   2      0.01       1.4    9.1   0.0   108   175   241   312   219   361 0.52 -
SOLCI002088500       -            776 EOG093605C3          -            547   1.2e-06   29.0   0.1   2   2       1.1   1.5e+02    2.3   0.0   367   433   439   506   430   520 0.83 -
SOLCI002278200       -            639 EOG093605C3          -            547     2e-06   28.4   0.1   1   2     0.019       2.6    8.2   0.0   357   397   164   204   140   210 0.84 -
SOLCI002278200       -            639 EOG093605C3          -            547     2e-06   28.4   0.1   2   2   5.7e-05    0.0078   16.5   0.0   129   269   226   382   213   397 0.74 -
SOLCI006728300       -            871 EOG093605C3          -            547   5.7e-06   26.9   0.0   1   2      0.08        11    6.1   0.0   333   398   334   399   237   407 0.69 -
SOLCI006728300       -            871 EOG093605C3          -            547   5.7e-06   26.9   0.0   2   2   0.00023     0.031   14.6   0.0    84   203   406   537   379   545 0.65 -
SOLCI007104300       -            106 EOG093605C3          -            547   8.9e-06   26.2   0.0   1   1   6.8e-08   9.3e-06   26.2   0.0   329   379    15    68     1    77 0.68 -
SOLCI006404500       -            256 EOG093605C3          -            547   1.8e-05   25.2   0.0   1   2   4.3e-06   0.00058   20.2   0.1    97   174   118   204   107   209 0.77 -
SOLCI006404500       -            256 EOG093605C3          -            547   1.8e-05   25.2   0.0   2   2    0.0051      0.69   10.1   0.0   340   402   181   244   176   246 0.77 -
SOLCI003795800       -             88 EOG093605C3          -            547   4.4e-05   23.9   0.0   1   1   4.4e-07   5.9e-05   23.5   0.0   221   367     9    59     1    69 0.58 -
SOLCI002018900       -            617 EOG093605C3          -            547   5.1e-05   23.7   0.1   1   2       1.1   1.5e+02    2.4   0.0   112   147   169   208   140   282 0.72 -
SOLCI002018900       -            617 EOG093605C3          -            547   5.1e-05   23.7   0.1   2   2   1.6e-05    0.0022   18.4   0.0   335   381   493   539   487   562 0.86 -
SOLCI005501500       -             65 EOG093605C3          -            547   0.00019   21.8   0.4   1   2   2.4e-05    0.0033   17.8   0.1   362   391     1    30     1    34 0.92 -
SOLCI005501500       -             65 EOG093605C3          -            547   0.00019   21.8   0.4   2   2      0.33        45    4.1   0.0   440   475    30    62    29    65 0.79 -
SOLCI000964800       -            651 EOG093605C3          -            547    0.0002   21.7   0.0   1   1   7.9e-06    0.0011   19.4   0.0    56   205   459   622   447   636 0.77 -
SOLCI001322300       -            109 EOG093605C3          -            547   0.00022   21.7   0.0   1   1   2.2e-06    0.0003   21.2   0.0   115   186    13    92     3   100 0.59 -
SOLCI002123900       -            238 EOG093605C3          -            547   0.00023   21.6   0.0   1   1   2.2e-06    0.0003   21.2   0.0   319   397    97   183    56   200 0.82 -
SOLCI003597100       -            140 EOG093605C3          -            547   0.00025   21.4   0.1   1   2    0.0082       1.1    9.4   0.0   107   148    11    52     2    57 0.78 -
SOLCI003597100       -            140 EOG093605C3          -            547   0.00025   21.4   0.1   2   2    0.0033      0.45   10.7   0.0   337   370    57    90    51   115 0.85 -
SOLCI003834300       -             92 EOG093605C3          -            547   0.00053   20.4   0.0   1   1   3.9e-06   0.00053   20.4   0.0   222   277    36    91    12    92 0.91 -
SOLCI006037400       -             64 EOG093605C3          -            547   0.00083   19.7   0.0   1   1   6.1e-06   0.00083   19.7   0.0   309   350    23    62     2    64 0.83 -
SOLCI004081900       -            305 EOG093605C3          -            547    0.0025   18.2   0.1   1   2     0.027       3.6    7.7   0.0   106   147   115   156    98   162 0.77 -
SOLCI004081900       -            305 EOG093605C3          -            547    0.0025   18.2   0.1   2   2     0.013       1.7    8.8   0.1   337   370   162   195   154   218 0.86 -
SOLCI001243600       -            125 EOG093605C3          -            547    0.0076   16.6   0.1   1   1   0.00064     0.086   13.1   0.1    12   203    21    57    11    78 0.47 -
SOLCI005014100       -            265 EOG093605C3          -            547    0.0083   16.4   0.1   1   2       2.2     3e+02    1.4   0.0    54    80   147   173   129   181 0.73 -
SOLCI005014100       -            265 EOG093605C3          -            547    0.0083   16.4   0.1   2   2   0.00084      0.11   12.7   0.0   340   374   187   221   181   239 0.88 -
SOLCI000488700       -            102 EOG093605C3          -            547    0.0098   16.2   0.0   1   1   7.6e-05      0.01   16.1   0.0   115   198    30    86     6    97 0.56 -
SOLCI000407500       -            406 EOG093605C3          -            547      0.01   16.1   0.6   1   2    0.0016      0.22   11.7   0.1   354   434    56   135    41   172 0.69 -
SOLCI000407500       -            406 EOG093605C3          -            547      0.01   16.1   0.6   2   2       1.5     2e+02    1.9   0.0   179   220   249   294   239   343 0.53 -
SOLCI004114800       -            140 EOG093605C3          -            547     0.026   14.8   0.0   1   1   0.00021     0.028   14.7   0.0    57    98    92   137    56   140 0.65 -
SOLCI006074400       -            101 EOG093605C3          -            547     0.026   14.8   0.0   1   1   0.00029     0.039   14.2   0.0   309   348    31    68    16    77 0.75 -
SOLCI006509300       -            113 EOG093605C3          -            547     0.033   14.4   0.2   1   2     0.004      0.55   10.4   0.0   262   303     8    49     2    66 0.80 -
SOLCI006509300       -            113 EOG093605C3          -            547     0.033   14.4   0.2   2   2       1.1   1.5e+02    2.4   0.0   309   333    86   110    79   112 0.91 -
SOLCI006787800       -            567 EOG093605C3          -            547     0.034   14.4   0.4   1   2      0.12        17    5.5   0.1   378   419    98   138    83   145 0.85 -
SOLCI006787800       -            567 EOG093605C3          -            547     0.034   14.4   0.4   2   2       0.9   1.2e+02    2.7   0.0   257   282   148   172   142   178 0.70 -
SOLCI004581700       -             53 EOG093605C3          -            547     0.041   14.1   0.0   1   1    0.0003     0.041   14.1   0.0   354   390     4    40     1    48 0.89 -
SOLCI004938800       -             69 EOG093605C3          -            547     0.068   13.4   0.2   1   1   0.00054     0.074   13.3   0.2   275   320     7    55     2    62 0.84 -
SOLCI000806600       -            891 EOG093605C3          -            547       0.1   12.8   0.2   1   2     0.019       2.6    8.2   0.0   338   429   107   196   106   205 0.89 -
SOLCI000806600       -            891 EOG093605C3          -            547       0.1   12.8   0.2   2   2       2.8   3.8e+02    1.0   0.0   352   426   225   300   212   322 0.66 -
SOLCI000502000       -            507 EOG093605C3          -            547      0.12   12.6   0.0   1   1    0.0036      0.49   10.6   0.0    88   237   290   457   279   462 0.70 -
SOLCI000063800       -            262 EOG093605C3          -            547      0.14   12.4   0.3   1   2      0.05       6.8    6.8   0.0   360   421     5    65     2    76 0.76 -
SOLCI000063800       -            262 EOG093605C3          -            547      0.14   12.4   0.3   2   2      0.43        58    3.7   0.1   397   431   109   143    95   165 0.83 -
SOLCI000401800       -            495 EOG093605C3          -            547      0.23   11.6   0.1   1   1    0.0035      0.47   10.6   0.1   445   536   171   260   152   271 0.76 -
SOLCI000216600       -             99 EOG093605C3          -            547      0.29   11.3   0.1   1   1      0.01       1.4    9.1   0.1   307   373    37    93    11    98 0.74 -
SOLCI004149000       -             64 EOG093605C3          -            547      0.37   11.0   0.1   1   1    0.0038      0.51   10.5   0.1   439   464    28    53     6    64 0.77 -
SOLCI004088300       -            238 EOG093605C3          -            547      0.55   10.4   0.0   1   2      0.18        25    5.0   0.0   353   401    96   145    79   157 0.76 -
SOLCI004088300       -            238 EOG093605C3          -            547      0.55   10.4   0.0   2   2      0.54        73    3.4   0.0   341   378   155   192   146   197 0.81 -
SOLCI004790300       -             65 EOG093605C3          -            547      0.59   10.3   0.4   1   2     0.096        13    5.9   0.1   362   391     1    30     1    33 0.90 -
SOLCI004790300       -             65 EOG093605C3          -            547      0.59   10.3   0.4   2   2      0.28        39    4.3   0.0   440   468    30    55    29    65 0.79 -
SOLCI002887700       -            659 EOG093605C3          -            547       0.9    9.7   2.4   1   2     0.032       4.3    7.5   0.8   336   487   247   394   240   445 0.60 -
SOLCI002887700       -            659 EOG093605C3          -            547       0.9    9.7   2.4   2   2       6.1   8.2e+02   -0.1   0.0   446   485   586   625   544   635 0.78 -
#
# Program:         hmmsearch
# Version:         3.1b2 (February 2015)
# Pipeline mode:   SEARCH
# Query file:      /home/pgsb/tetiana.nosenko/lineages/embryophyta_odb9//hmms/EOG093605C3.hmm
# Target file:     /nfs/pgsb/data/S_chilense/Schilense_genome/Solanum_chilense_v3.3_protein.fa
# Option settings: hmmsearch -o ./tmp/temp_Schil_BUSCO_prot_1362887668 --domtblout /home/ibis/tetiana.nosenko/Documents/S_chilense/11_S_chilense_genome/Schilense_genome_sequence/BUSCO_assessment/run_Schil_BUSCO_prot/hmmer_output/EOG093605C3.out.1 --cpu 1 /home/pgsb/tetiana.nosenko/lineages/embryophyta_odb9//hmms/EOG093605C3.hmm /nfs/pgsb/data/S_chilense/Schilense_genome/Solanum_chilense_v3.3_protein.fa 
# Current dir:     /home/ibis/tetiana.nosenko/Documents/S_chilense/11_S_chilense_genome/Schilense_genome_sequence/BUSCO_assessment
# Date:            Wed Mar  8 09:20:09 2017
# [ok]
```
