## Supplementary material for "The *de novo* reference genome and transcriptome assemblies of the wild tomato species *Solanum chilense*": EOG093605CQ.out.1

```
#                                                                            --- full sequence --- -------------- this domain -------------   hmm coord   ali coord   env coord
# target name        accession   tlen query name           accession   qlen   E-value  score  bias   #  of  c-Evalue  i-Evalue  score  bias  from    to  from    to  from    to  acc description of target
#------------------- ---------- ----- -------------------- ---------- ----- --------- ------ ----- --- --- --------- --------- ------ ----- ----- ----- ----- ----- ----- ----- ---- ---------------------
SOLCI006476700       -           1035 EOG093605CQ          -            456  2.8e-235  783.1  19.6   1   6   3.9e-13   5.3e-11   43.7   0.2   127   261   130   269   113   269 0.83 -
SOLCI006476700       -           1035 EOG093605CQ          -            456  2.8e-235  783.1  19.6   2   6   1.6e-54   2.3e-52  180.1   4.7   209   450   182   423   172   423 0.97 -
SOLCI006476700       -           1035 EOG093605CQ          -            456  2.8e-235  783.1  19.6   3   6   6.3e-59   8.7e-57  194.7   0.2   168   431   386   649   386   650 0.99 -
SOLCI006476700       -           1035 EOG093605CQ          -            456  2.8e-235  783.1  19.6   4   6   5.3e-60   7.4e-58  198.2   0.0   186   419   614   846   613   846 0.99 -
SOLCI006476700       -           1035 EOG093605CQ          -            456  2.8e-235  783.1  19.6   5   6   1.9e-60   2.6e-58  199.7   0.0    94   328   691   930   691   940 0.96 -
SOLCI006476700       -           1035 EOG093605CQ          -            456  2.8e-235  783.1  19.6   6   6   5.8e-05     0.008   16.8   0.0   165   244   941  1019   934  1028 0.93 -
SOLCI002768000       -            618 EOG093605CQ          -            456  2.2e-220  734.0  12.1   1   3    0.0054      0.74   10.3   0.0     1    27    93   119    93   124 0.93 -
SOLCI002768000       -            618 EOG093605CQ          -            456  2.2e-220  734.0  12.1   2   3    0.0032      0.44   11.0   0.0   160   208   139   186   129   192 0.64 -
SOLCI002768000       -            618 EOG093605CQ          -            456  2.2e-220  734.0  12.1   3   3  2.2e-216    3e-214  713.7   8.0    51   455   191   609   183   610 0.98 -
SOLCI001441700       -            839 EOG093605CQ          -            456  2.9e-208  694.0  18.9   1   4   3.2e-56   4.4e-54  185.8   0.4   192   453   183   446   158   449 0.93 -
SOLCI001441700       -            839 EOG093605CQ          -            456  2.9e-208  694.0  18.9   2   4   6.7e-67   9.2e-65  221.0   2.3   125   402   252   535   248   537 0.97 -
SOLCI001441700       -            839 EOG093605CQ          -            456  2.9e-208  694.0  18.9   3   4   9.1e-45   1.3e-42  148.0   0.1   242   440   445   643   439   644 0.95 -
SOLCI001441700       -            839 EOG093605CQ          -            456  2.9e-208  694.0  18.9   4   4   4.1e-53   5.6e-51  175.5   0.3   216   419   629   832   626   839 0.97 -
SOLCI000892300       -            913 EOG093605CQ          -            456  2.8e-180  601.7  14.6   1   4   1.2e-36   1.7e-34  121.2   0.7   224   417   132   325   116   325 0.94 -
SOLCI000892300       -            913 EOG093605CQ          -            456  2.8e-180  601.7  14.6   2   4   1.1e-93   1.5e-91  309.3   3.0    91   452   203   570   191   571 0.98 -
SOLCI000892300       -            913 EOG093605CQ          -            456  2.8e-180  601.7  14.6   3   4   1.8e-36   2.5e-34  120.7   0.1   267   421   560   714   557   734 0.97 -
SOLCI000892300       -            913 EOG093605CQ          -            456  2.8e-180  601.7  14.6   4   4   7.4e-25     1e-22   82.4   0.0   182   346   744   908   721   912 0.85 -
SOLCI003829900       -           1169 EOG093605CQ          -            456  1.8e-176  589.2   9.1   1   4   1.8e-38   2.4e-36  127.3   0.4   183   422   201   440   161   443 0.94 -
SOLCI003829900       -           1169 EOG093605CQ          -            456  1.8e-176  589.2   9.1   2   4   5.6e-67   7.7e-65  221.2   1.0    94   451   421   784   418   789 0.95 -
SOLCI003829900       -           1169 EOG093605CQ          -            456  1.8e-176  589.2   9.1   3   4   6.8e-34   9.4e-32  112.1   0.0   240   444   783   989   776   989 0.94 -
SOLCI003829900       -           1169 EOG093605CQ          -            456  1.8e-176  589.2   9.1   4   4   1.2e-47   1.6e-45  157.5   0.1   214   408   969  1163   967  1167 0.97 -
SOLCI002121800       -            850 EOG093605CQ          -            456    9e-175  583.6  27.3   1   3     5e-26   6.8e-24   86.2   1.3   233   450   163   380   152   380 0.95 -
SOLCI002121800       -            850 EOG093605CQ          -            456    9e-175  583.6  27.3   2   3   3.6e-84     5e-82  277.9   6.5    94   451   368   731   367   732 0.97 -
SOLCI002121800       -            850 EOG093605CQ          -            456    9e-175  583.6  27.3   3   3   3.4e-75   4.6e-73  248.3   4.4   127   419   540   839   540   847 0.97 -
SOLCI004438800       -            786 EOG093605CQ          -            456  5.8e-173  577.6  25.3   1   4   2.5e-30   3.5e-28  100.4   1.2   271   420   136   285   100   286 0.92 -
SOLCI004438800       -            786 EOG093605CQ          -            456  5.8e-173  577.6  25.3   2   4   6.5e-75     9e-73  247.4   3.6   161   440   236   515   235   517 0.99 -
SOLCI004438800       -            786 EOG093605CQ          -            456  5.8e-173  577.6  25.3   3   4   7.9e-56   1.1e-53  184.5   2.7   211   432   426   648   425   648 0.96 -
SOLCI004438800       -            786 EOG093605CQ          -            456  5.8e-173  577.6  25.3   4   4   3.5e-25   4.8e-23   83.4   0.0   214   356   640   782   632   784 0.85 -
SOLCI001725900       -            891 EOG093605CQ          -            456  4.3e-171  571.5  22.5   1   5       5.7   7.9e+02    0.3   0.0   259   305    87   133    71   144 0.63 -
SOLCI001725900       -            891 EOG093605CQ          -            456  4.3e-171  571.5  22.5   2   5   4.4e-40     6e-38  132.6   0.3   199   447   149   398   142   399 0.97 -
SOLCI001725900       -            891 EOG093605CQ          -            456  4.3e-171  571.5  22.5   3   5     9e-78   1.2e-75  256.8   6.5   159   452   390   683   388   685 0.99 -
SOLCI001725900       -            891 EOG093605CQ          -            456  4.3e-171  571.5  22.5   4   5   4.8e-23   6.6e-21   76.4   0.1   357   453   658   754   654   757 0.96 -
SOLCI001725900       -            891 EOG093605CQ          -            456  4.3e-171  571.5  22.5   5   5   7.1e-43   9.7e-41  141.8   0.3   222   415   698   890   698   891 0.97 -
SOLCI001270900       -           1047 EOG093605CQ          -            456  1.9e-170  569.3  20.8   1   5   3.8e-41   5.2e-39  136.1   0.1   117   393    45   327    25   333 0.93 -
SOLCI001270900       -           1047 EOG093605CQ          -            456  1.9e-170  569.3  20.8   2   5   2.6e-48   3.6e-46  159.7   0.2   159   393   198   427   198   432 0.97 -
SOLCI001270900       -           1047 EOG093605CQ          -            456  1.9e-170  569.3  20.8   3   5   3.5e-39   4.9e-37  129.6   4.1    98   358   341   601   330   609 0.77 -
SOLCI001270900       -           1047 EOG093605CQ          -            456  1.9e-170  569.3  20.8   4   5   1.1e-13   1.5e-11   45.5   0.1   164   291   652   776   583   780 0.69 -
SOLCI001270900       -           1047 EOG093605CQ          -            456  1.9e-170  569.3  20.8   5   5   2.3e-43   3.2e-41  143.4   0.0   113   398   664   963   658   969 0.84 -
SOLCI007328400       -           1121 EOG093605CQ          -            456  1.5e-168  563.1  18.0   1   7     1e-31   1.4e-29  104.9   0.1   232   381   148   297   132   300 0.95 -
SOLCI007328400       -           1121 EOG093605CQ          -            456  1.5e-168  563.1  18.0   2   7   1.1e-28   1.4e-26   95.0   0.5   327   446   278   397   278   398 0.87 -
SOLCI007328400       -           1121 EOG093605CQ          -            456  1.5e-168  563.1  18.0   3   7   1.2e-12   1.7e-10   42.1   0.0    94   160   389   455   388   456 0.96 -
SOLCI007328400       -           1121 EOG093605CQ          -            456  1.5e-168  563.1  18.0   4   7   8.4e-21   1.2e-18   69.0   0.3   216   327   447   558   442   558 0.96 -
SOLCI007328400       -           1121 EOG093605CQ          -            456  1.5e-168  563.1  18.0   5   7   2.3e-28   3.2e-26   93.9   0.0   210   383   546   720   545   722 0.95 -
SOLCI007328400       -           1121 EOG093605CQ          -            456  1.5e-168  563.1  18.0   6   7   4.7e-35   6.4e-33  116.0   0.1   230   454   707   931   704   933 0.87 -
SOLCI007328400       -           1121 EOG093605CQ          -            456  1.5e-168  563.1  18.0   7   7   3.2e-24   4.4e-22   80.3   0.1   305   452   957  1104   948  1108 0.68 -
SOLCI003803600       -           1035 EOG093605CQ          -            456  3.4e-166  555.3  28.6   1   7   0.00011     0.015   15.9   0.0   339   416    59   136    56   136 0.81 -
SOLCI003803600       -           1035 EOG093605CQ          -            456  3.4e-166  555.3  28.6   2   7   7.2e-20   9.9e-18   65.9   0.2    56   157   112   216   110   220 0.90 -
SOLCI003803600       -           1035 EOG093605CQ          -            456  3.4e-166  555.3  28.6   3   7   3.3e-15   4.6e-13   50.5   0.1   330   400   222   292   211   300 0.78 -
SOLCI003803600       -           1035 EOG093605CQ          -            456  3.4e-166  555.3  28.6   4   7   1.4e-59     2e-57  196.8   2.9   159   450   326   617   318   617 0.99 -
SOLCI003803600       -           1035 EOG093605CQ          -            456  3.4e-166  555.3  28.6   5   7   4.6e-44   6.3e-42  145.7   1.8   214   440   521   746   520   758 0.96 -
SOLCI003803600       -           1035 EOG093605CQ          -            456  3.4e-166  555.3  28.6   6   7   4.4e-42     6e-40  139.2   0.6   250   450   766   966   753   975 0.93 -
SOLCI003803600       -           1035 EOG093605CQ          -            456  3.4e-166  555.3  28.6   7   7     0.082        11    6.4   0.0   354   387   987  1020   976  1026 0.60 -
SOLCI004945500       -            663 EOG093605CQ          -            456  1.5e-160  536.7  17.5   1   5   4.2e-05    0.0058   17.2   0.0   401   450    73   122    56   128 0.91 -
SOLCI004945500       -            663 EOG093605CQ          -            456  1.5e-160  536.7  17.5   2   5   2.3e-47   3.2e-45  156.5   0.6   168   422   120   369   119   373 0.96 -
SOLCI004945500       -            663 EOG093605CQ          -            456  1.5e-160  536.7  17.5   3   5   3.8e-42   5.2e-40  139.4   0.2   227   433   244   450   239   450 0.98 -
SOLCI004945500       -            663 EOG093605CQ          -            456  1.5e-160  536.7  17.5   4   5   1.1e-58   1.4e-56  193.9   1.3   164   439   321   596   320   597 0.99 -
SOLCI004945500       -            663 EOG093605CQ          -            456  1.5e-160  536.7  17.5   5   5   2.1e-21   2.9e-19   71.0   0.0   312   424   539   652   539   659 0.92 -
SOLCI000699800       -            720 EOG093605CQ          -            456  9.4e-156  520.9  13.8   1   3   2.1e-31   2.9e-29  103.9   0.1   195   429   104   339    97   340 0.89 -
SOLCI000699800       -            720 EOG093605CQ          -            456  9.4e-156  520.9  13.8   2   3   5.5e-86   7.5e-84  283.9   3.5    93   440   277   627   273   627 0.98 -
SOLCI000699800       -            720 EOG093605CQ          -            456  9.4e-156  520.9  13.8   3   3   3.4e-47   4.6e-45  156.0   0.5   220   419   512   711   511   717 0.93 -
SOLCI001596600       -           1475 EOG093605CQ          -            456  9.4e-153  511.0  23.4   1   5   3.7e-62   5.1e-60  205.3   0.7   110   448   203   549   184   550 0.94 -
SOLCI001596600       -           1475 EOG093605CQ          -            456  9.4e-153  511.0  23.4   2   5   5.9e-41   8.1e-39  135.4   2.8   214   436   385   607   385   621 0.95 -
SOLCI001596600       -           1475 EOG093605CQ          -            456  9.4e-153  511.0  23.4   3   5     4e-06   0.00056   20.6   0.1   114   292   625   809   614   817 0.79 -
SOLCI001596600       -           1475 EOG093605CQ          -            456  9.4e-153  511.0  23.4   4   5   3.2e-34   4.4e-32  113.2   0.4   162   374   819  1031   812  1032 0.98 -
SOLCI001596600       -           1475 EOG093605CQ          -            456  9.4e-153  511.0  23.4   5   5   4.5e-26   6.2e-24   86.4   0.1   222   436   984  1198   984  1202 0.95 -
SOLCI004247500       -            843 EOG093605CQ          -            456  1.3e-149  500.7  15.9   1   4   1.8e-15   2.4e-13   51.5   0.1   339   448   150   259   141   259 0.94 -
SOLCI004247500       -            843 EOG093605CQ          -            456  1.3e-149  500.7  15.9   2   4   5.1e-73   7.1e-71  241.1   5.3    67   397   217   555   216   558 0.95 -
SOLCI004247500       -            843 EOG093605CQ          -            456  1.3e-149  500.7  15.9   3   4   6.6e-56   9.1e-54  184.7   0.4   160   420   528   788   526   789 0.99 -
SOLCI004247500       -            843 EOG093605CQ          -            456  1.3e-149  500.7  15.9   4   4   2.9e-16     4e-14   54.0   0.0    94   160   771   837   769   841 0.94 -
SOLCI006582700       -            770 EOG093605CQ          -            456  4.1e-146  489.1  16.6   1   5   2.3e-33   3.2e-31  110.4   0.1   238   398   141   304   133   307 0.95 -
SOLCI006582700       -            770 EOG093605CQ          -            456  4.1e-146  489.1  16.6   2   5   2.1e-50   2.9e-48  166.6   1.5   216   401   262   447   260   449 0.98 -
SOLCI006582700       -            770 EOG093605CQ          -            456  4.1e-146  489.1  16.6   3   5   5.1e-36     7e-34  119.2   0.1   290   441   406   557   404   557 0.98 -
SOLCI006582700       -            770 EOG093605CQ          -            456  4.1e-146  489.1  16.6   4   5   9.2e-35   1.3e-32  115.0   0.3   212   359   538   685   535   692 0.95 -
SOLCI006582700       -            770 EOG093605CQ          -            456  4.1e-146  489.1  16.6   5   5   8.5e-06    0.0012   19.5   0.0   221   281   704   764   692   769 0.71 -
SOLCI004215000       -            767 EOG093605CQ          -            456  3.4e-144  482.8  16.5   1   5     8e-31   1.1e-28  102.0   1.4   231   388   144   304   133   304 0.95 -
SOLCI004215000       -            767 EOG093605CQ          -            456  3.4e-144  482.8  16.5   2   5   1.8e-37   2.5e-35  123.9   0.2   162   278   253   369   252   369 0.97 -
SOLCI004215000       -            767 EOG093605CQ          -            456  3.4e-144  482.8  16.5   3   5   1.6e-39   2.1e-37  130.7   0.0   221   350   347   476   347   479 0.98 -
SOLCI004215000       -            767 EOG093605CQ          -            456  3.4e-144  482.8  16.5   4   5     6e-34   8.2e-32  112.3   0.0   316   453   477   614   474   617 0.97 -
SOLCI004215000       -            767 EOG093605CQ          -            456  3.4e-144  482.8  16.5   5   5   1.3e-16   1.8e-14   55.2   0.2   202   335   623   756   618   762 0.94 -
SOLCI006753400       -            911 EOG093605CQ          -            456    2e-143  480.3   8.2   1   4   1.6e-27   2.2e-25   91.2   0.2    99   291   140   338   130   345 0.94 -
SOLCI006753400       -            911 EOG093605CQ          -            456    2e-143  480.3   8.2   2   4   1.1e-46   1.5e-44  154.3   0.1    94   335   345   591   339   591 0.97 -
SOLCI006753400       -            911 EOG093605CQ          -            456    2e-143  480.3   8.2   3   4   5.7e-41   7.8e-39  135.5   0.0   175   355   571   751   569   751 0.97 -
SOLCI006753400       -            911 EOG093605CQ          -            456    2e-143  480.3   8.2   4   4   1.1e-38   1.6e-36  127.9   0.2   161   328   697   864   696   900 0.94 -
SOLCI003872100       -            916 EOG093605CQ          -            456  3.6e-140  469.6   6.7   1   3   1.2e-63   1.7e-61  210.2   3.8    98   378   182   468   176   468 0.96 -
SOLCI003872100       -            916 EOG093605CQ          -            456  3.6e-140  469.6   6.7   2   3   6.1e-58   8.5e-56  191.4   0.0    92   350   456   720   453   729 0.95 -
SOLCI003872100       -            916 EOG093605CQ          -            456  3.6e-140  469.6   6.7   3   3   1.4e-22   1.9e-20   74.8   0.0   116   278   744   912   739   916 0.93 -
SOLCI000725500       -            763 EOG093605CQ          -            456  1.3e-138  464.5  17.0   1   3     8e-62   1.1e-59  204.2   2.8    94   424    37   374    10   376 0.94 -
SOLCI000725500       -            763 EOG093605CQ          -            456  1.3e-138  464.5  17.0   2   3     1e-54   1.4e-52  180.8   0.6   229   440   319   530   319   531 0.99 -
SOLCI000725500       -            763 EOG093605CQ          -            456  1.3e-138  464.5  17.0   3   3   5.9e-32   8.1e-30  105.8   0.7   185   372   520   708   513   713 0.96 -
SOLCI006155700       -            798 EOG093605CQ          -            456    6e-137  458.9  10.2   1   4     4e-15   5.5e-13   50.3   0.0   133   262    59   194    47   196 0.78 -
SOLCI006155700       -            798 EOG093605CQ          -            456    6e-137  458.9  10.2   2   4   5.7e-49   7.9e-47  161.8   0.1   196   440    93   337    91   339 0.98 -
SOLCI006155700       -            798 EOG093605CQ          -            456    6e-137  458.9  10.2   3   4   4.8e-57   6.6e-55  188.5   3.7   159   444   336   609   335   609 0.96 -
SOLCI006155700       -            798 EOG093605CQ          -            456    6e-137  458.9  10.2   4   4   1.4e-25   1.9e-23   84.7   0.3   184   363   559   737   554   744 0.96 -
SOLCI006204600       -            575 EOG093605CQ          -            456  1.7e-136  457.4  11.7   1   2   3.7e-80   5.2e-78  264.6   4.0    73   441    63   443    50   443 0.96 -
SOLCI006204600       -            575 EOG093605CQ          -            456  1.7e-136  457.4  11.7   2   2   2.5e-62   3.4e-60  205.9   0.9   196   452   267   524   267   527 0.98 -
SOLCI005484700       -            754 EOG093605CQ          -            456  2.4e-135  453.6  12.7   1   5      0.52        71    3.8   0.0   110   171   117   182   110   190 0.75 -
SOLCI005484700       -            754 EOG093605CQ          -            456  2.4e-135  453.6  12.7   2   5   4.8e-24   6.6e-22   79.7   1.5   233   368   191   326   174   327 0.96 -
SOLCI005484700       -            754 EOG093605CQ          -            456  2.4e-135  453.6  12.7   3   5   5.2e-45   7.1e-43  148.8   0.0   218   380   316   478   316   479 0.99 -
SOLCI005484700       -            754 EOG093605CQ          -            456  2.4e-135  453.6  12.7   4   5   6.4e-31   8.8e-29  102.4   0.0   332   449   465   582   465   583 0.99 -
SOLCI005484700       -            754 EOG093605CQ          -            456  2.4e-135  453.6  12.7   5   5     2e-46   2.8e-44  153.5   0.5   232   426   540   734   540   740 0.97 -
SOLCI002312000       -            829 EOG093605CQ          -            456  2.2e-133  447.2  11.4   1   4     0.017       2.4    8.6   0.0   108   152    73   117    47   128 0.63 -
SOLCI002312000       -            829 EOG093605CQ          -            456  2.2e-133  447.2  11.4   2   4   3.3e-80   4.6e-78  264.8   2.0    97   433   190   532   186   537 0.96 -
SOLCI002312000       -            829 EOG093605CQ          -            456  2.2e-133  447.2  11.4   3   4   5.3e-31   7.3e-29  102.6   0.1   233   384   538   689   531   696 0.97 -
SOLCI002312000       -            829 EOG093605CQ          -            456  2.2e-133  447.2  11.4   4   4   1.8e-22   2.5e-20   74.5   0.1   294   380   719   805   699   816 0.88 -
SOLCI001309600       -            980 EOG093605CQ          -            456  5.5e-133  445.9   8.3   1   5   6.2e-41   8.5e-39  135.4   0.8   124   381    88   352    74   352 0.93 -
SOLCI001309600       -            980 EOG093605CQ          -            456  5.5e-133  445.9   8.3   2   5   6.3e-21   8.7e-19   69.4   0.0   218   330   329   441   325   450 0.94 -
SOLCI001309600       -            980 EOG093605CQ          -            456  5.5e-133  445.9   8.3   3   5   2.2e-32   3.1e-30  107.1   0.1   157   315   477   636   470   638 0.96 -
SOLCI001309600       -            980 EOG093605CQ          -            456  5.5e-133  445.9   8.3   4   5   6.2e-19   8.5e-17   62.8   0.2   237   352   628   743   625   759 0.90 -
SOLCI001309600       -            980 EOG093605CQ          -            456  5.5e-133  445.9   8.3   5   5   9.5e-30   1.3e-27   98.5   0.0   285   448   792   955   776   963 0.92 -
SOLCI007314000       -            759 EOG093605CQ          -            456  6.7e-133  445.6  11.4   1   3   8.9e-41   1.2e-38  134.8   0.4   209   394   202   387   183   390 0.94 -
SOLCI007314000       -            759 EOG093605CQ          -            456  6.7e-133  445.6  11.4   2   3   2.3e-50   3.1e-48  166.5   1.0   158   385   326   553   326   554 0.99 -
SOLCI007314000       -            759 EOG093605CQ          -            456  6.7e-133  445.6  11.4   3   3   1.1e-50   1.5e-48  167.6   0.2   198   403   541   746   538   754 0.98 -
SOLCI004840300       -            619 EOG093605CQ          -            456  9.8e-125  418.7   5.8   1   2   4.3e-94   5.9e-92  310.6   2.4    71   440   127   504   120   505 0.98 -
SOLCI004840300       -            619 EOG093605CQ          -            456  9.8e-125  418.7   5.8   2   2   1.3e-35   1.8e-33  117.8   0.1    74   231   442   610   441   618 0.74 -
SOLCI004221400       -            762 EOG093605CQ          -            456  7.7e-123  412.4   9.4   1   3     1e-40   1.4e-38  134.6   0.3   192   440    90   339    72   340 0.95 -
SOLCI004221400       -            762 EOG093605CQ          -            456  7.7e-123  412.4   9.4   2   3   8.8e-62   1.2e-59  204.1   2.3   213   448   322   557   320   558 0.98 -
SOLCI004221400       -            762 EOG093605CQ          -            456  7.7e-123  412.4   9.4   3   3   3.6e-27     5e-25   90.0   0.0    68   252   551   745   550   754 0.90 -
SOLCI002228800       -            752 EOG093605CQ          -            456  8.7e-123  412.2  11.1   1   3   7.7e-05     0.011   16.4   0.0   163   248   188   274   181   274 0.89 -
SOLCI002228800       -            752 EOG093605CQ          -            456  8.7e-123  412.2  11.1   2   3     1e-72   1.4e-70  240.2   1.0   181   437   242   498   236   501 0.98 -
SOLCI002228800       -            752 EOG093605CQ          -            456  8.7e-123  412.2  11.1   3   3     3e-52   4.2e-50  172.6   2.7    96   327   501   738   498   748 0.88 -
SOLCI002323100       -            664 EOG093605CQ          -            456  9.2e-123  412.1  27.9   1   4   8.7e-09   1.2e-06   29.4   0.2   158   244    48   134    41   143 0.93 -
SOLCI002323100       -            664 EOG093605CQ          -            456  9.2e-123  412.1  27.9   2   4   1.7e-28   2.4e-26   94.3   0.0   212   404   143   335   138   339 0.98 -
SOLCI002323100       -            664 EOG093605CQ          -            456  9.2e-123  412.1  27.9   3   4   4.5e-34   6.1e-32  112.8   1.0    93   262   263   438   261   442 0.97 -
SOLCI002323100       -            664 EOG093605CQ          -            456  9.2e-123  412.1  27.9   4   4   6.3e-63   8.6e-61  207.9  14.0   100   434   305   654   305   662 0.94 -
SOLCI004535900       -            814 EOG093605CQ          -            456  2.9e-122  410.5  12.1   1   5   1.1e-08   1.5e-06   29.1   0.0   247   365    78   200    58   208 0.85 -
SOLCI004535900       -            814 EOG093605CQ          -            456  2.9e-122  410.5  12.1   2   5   3.7e-25   5.1e-23   83.4   0.0   340   450   215   325   208   326 0.93 -
SOLCI004535900       -            814 EOG093605CQ          -            456  2.9e-122  410.5  12.1   3   5   3.3e-51   4.5e-49  169.2   0.7   188   420   308   540   308   545 0.99 -
SOLCI004535900       -            814 EOG093605CQ          -            456  2.9e-122  410.5  12.1   4   5     5e-40   6.9e-38  132.4   1.1   212   424   542   765   539   772 0.90 -
SOLCI004535900       -            814 EOG093605CQ          -            456  2.9e-122  410.5  12.1   5   5     4e-10   5.5e-08   33.8   0.0   153   250   698   801   677   809 0.81 -
SOLCI004667900       -            687 EOG093605CQ          -            456  6.3e-120  402.8   6.5   1   3   3.9e-28   5.3e-26   93.2   0.0   228   393    76   241    56   250 0.67 -
SOLCI004667900       -            687 EOG093605CQ          -            456  6.3e-120  402.8   6.5   2   3   2.8e-35   3.9e-33  116.7   0.2   223   393   247   416   241   420 0.95 -
SOLCI004667900       -            687 EOG093605CQ          -            456  6.3e-120  402.8   6.5   3   3   3.6e-64     5e-62  212.0   0.3    96   416   358   684   358   686 0.97 -
SOLCI004565600       -            980 EOG093605CQ          -            456  1.2e-119  401.9   8.2   1   3   1.8e-30   2.5e-28  100.9   0.1    70   300   188   428   181   438 0.91 -
SOLCI004565600       -            980 EOG093605CQ          -            456  1.2e-119  401.9   8.2   2   3   9.9e-61   1.4e-58  200.6   1.1   166   439   438   727   417   728 0.91 -
SOLCI004565600       -            980 EOG093605CQ          -            456  1.2e-119  401.9   8.2   3   3   3.3e-30   4.6e-28  100.0   0.1    95   325   727   963   724   976 0.92 -
SOLCI003908300       -            617 EOG093605CQ          -            456  2.8e-119  400.7  14.9   1   3   1.5e-37     2e-35  124.2   1.7   171   436    64   330    46   330 0.94 -
SOLCI003908300       -            617 EOG093605CQ          -            456  2.8e-119  400.7  14.9   2   3   5.4e-50   7.4e-48  165.2   1.0   214   440   213   439   211   439 0.98 -
SOLCI003908300       -            617 EOG093605CQ          -            456  2.8e-119  400.7  14.9   3   3   4.1e-41   5.6e-39  136.0   0.3   163   378   372   587   371   591 0.99 -
SOLCI004586900       -            590 EOG093605CQ          -            456  1.5e-118  398.3  18.0   1   3   6.4e-24   8.8e-22   79.3   0.8   246   429    50   234    42   235 0.78 -
SOLCI004586900       -            590 EOG093605CQ          -            456  1.5e-118  398.3  18.0   2   3   3.9e-60   5.4e-58  198.6   2.9   159   406   174   421   173   424 0.99 -
SOLCI004586900       -            590 EOG093605CQ          -            456  1.5e-118  398.3  18.0   3   3   2.7e-44   3.8e-42  146.4   0.8   162   371   352   561   349   574 0.96 -
SOLCI002282700       -            848 EOG093605CQ          -            456  1.4e-116  391.8  11.8   1   3   1.3e-32   1.8e-30  107.9   0.5    73   361   170   432   111   450 0.56 -
SOLCI002282700       -            848 EOG093605CQ          -            456  1.4e-116  391.8  11.8   2   3   1.3e-64   1.8e-62  213.4   0.8   158   453   455   750   443   752 0.98 -
SOLCI002282700       -            848 EOG093605CQ          -            456  1.4e-116  391.8  11.8   3   3   1.7e-28   2.4e-26   94.4   0.2   293   434   660   801   659   807 0.97 -
SOLCI001037900       -            594 EOG093605CQ          -            456  2.5e-116  390.9  16.9   1   3   6.9e-32   9.5e-30  105.5   1.0   245   440    53   249    47   249 0.85 -
SOLCI001037900       -            594 EOG093605CQ          -            456  2.5e-116  390.9  16.9   2   3   3.2e-55   4.4e-53  182.4   3.5   217   418   201   402   197   403 0.98 -
SOLCI001037900       -            594 EOG093605CQ          -            456  2.5e-116  390.9  16.9   3   3   1.2e-38   1.6e-36  127.8   0.2    93   277   386   576   383   587 0.92 -
SOLCI002510100       -            737 EOG093605CQ          -            456  7.4e-116  389.4  10.0   1   4   1.9e-13   2.7e-11   44.7   0.3   224   363    74   213    58   216 0.93 -
SOLCI002510100       -            737 EOG093605CQ          -            456  7.4e-116  389.4  10.0   2   4   5.5e-14   7.6e-12   46.5   0.0   332   387   218   273   209   278 0.91 -
SOLCI002510100       -            737 EOG093605CQ          -            456  7.4e-116  389.4  10.0   3   4   5.7e-44   7.9e-42  145.4   0.4   215   380   276   443   272   444 0.96 -
SOLCI002510100       -            737 EOG093605CQ          -            456  7.4e-116  389.4  10.0   4   4   1.9e-51   2.6e-49  170.0   0.1   159   434   432   707   426   715 0.98 -
SOLCI004587800       -            588 EOG093605CQ          -            456  2.6e-115  387.6  19.2   1   3   5.7e-47   7.9e-45  155.3   3.6   173   440    45   313    38   313 0.97 -
SOLCI004587800       -            588 EOG093605CQ          -            456  2.6e-115  387.6  19.2   2   3   3.3e-39   4.5e-37  129.7   0.5   294   440   237   383   237   383 0.99 -
SOLCI004587800       -            588 EOG093605CQ          -            456  2.6e-115  387.6  19.2   3   3   6.1e-39   8.4e-37  128.8   1.7    93   282   380   575   377   580 0.94 -
SOLCI001873300       -            909 EOG093605CQ          -            456  7.8e-114  382.7   0.6   1   4   2.3e-06   0.00032   21.4   0.0   101   179   210   294   135   296 0.65 -
SOLCI001873300       -            909 EOG093605CQ          -            456  7.8e-114  382.7   0.6   2   4   5.1e-42   7.1e-40  138.9   0.0   186   402   266   482   266   487 0.99 -
SOLCI001873300       -            909 EOG093605CQ          -            456  7.8e-114  382.7   0.6   3   4   4.2e-36   5.7e-34  119.4   0.0   206   397   461   652   458   652 0.97 -
SOLCI001873300       -            909 EOG093605CQ          -            456  7.8e-114  382.7   0.6   4   4   1.5e-37   2.1e-35  124.2   0.2   210   415   640   844   638   863 0.95 -
SOLCI003635200       -            819 EOG093605CQ          -            456  5.2e-113  380.0   8.2   1   2   3.1e-48   4.2e-46  159.4   0.3   172   414   186   429   182   431 0.96 -
SOLCI003635200       -            819 EOG093605CQ          -            456  5.2e-113  380.0   8.2   2   2   1.8e-70   2.5e-68  232.7   2.5    94   453   418   783   415   789 0.97 -
SOLCI007287600       -            842 EOG093605CQ          -            456  2.9e-108  364.4   8.7   1   3   8.4e-48   1.2e-45  158.0   0.3   195   443   229   478   224   479 0.97 -
SOLCI007287600       -            842 EOG093605CQ          -            456  2.9e-108  364.4   8.7   2   3   3.1e-56   4.3e-54  185.8   0.7   111   409   455   759   454   759 0.96 -
SOLCI007287600       -            842 EOG093605CQ          -            456  2.9e-108  364.4   8.7   3   3   1.3e-12   1.8e-10   42.0   0.1    93   155   752   814   750   824 0.93 -
SOLCI003978800       -            716 EOG093605CQ          -            456  6.6e-108  363.2  16.3   1   3   2.3e-12   3.2e-10   41.2   0.5    69   158   159   253   127   254 0.87 -
SOLCI003978800       -            716 EOG093605CQ          -            456  6.6e-108  363.2  16.3   2   3   2.7e-51   3.7e-49  169.5   0.8   210   440   241   472   241   472 0.97 -
SOLCI003978800       -            716 EOG093605CQ          -            456  6.6e-108  363.2  16.3   3   3   5.8e-54     8e-52  178.3   2.4   158   443   400   682   398   695 0.93 -
SOLCI006109700       -            605 EOG093605CQ          -            456  1.4e-106  358.8  17.3   1   3   1.5e-57   2.1e-55  190.1   4.6   137   418   120   412   110   413 0.93 -
SOLCI006109700       -            605 EOG093605CQ          -            456  1.4e-106  358.8  17.3   2   3   2.2e-55   3.1e-53  183.0   4.8   221   451   355   585   354   590 0.98 -
SOLCI006109700       -            605 EOG093605CQ          -            456  1.4e-106  358.8  17.3   3   3       8.6   1.2e+03   -0.3   0.0   393   406   581   594   579   601 0.83 -
SOLCI004169300       -            609 EOG093605CQ          -            456  5.4e-105  353.6   9.0   1   3   2.5e-24   3.4e-22   80.6   0.1   187   343     1   157     1   157 0.97 -
SOLCI004169300       -            609 EOG093605CQ          -            456  5.4e-105  353.6   9.0   2   3   3.6e-37     5e-35  122.9   0.6   219   404   138   323   132   324 0.98 -
SOLCI004169300       -            609 EOG093605CQ          -            456  5.4e-105  353.6   9.0   3   3   1.1e-51   1.6e-49  170.7   0.2    95   359   253   523   249   542 0.96 -
SOLCI002010100       -           1097 EOG093605CQ          -            456  1.5e-104  352.2  26.6   1   5   2.6e-14   3.5e-12   47.6   0.1   249   399   236   387   206   393 0.91 -
SOLCI002010100       -           1097 EOG093605CQ          -            456  1.5e-104  352.2  26.6   2   5   3.2e-29   4.3e-27   96.8   2.4   217   440   310   532   308   538 0.97 -
SOLCI002010100       -           1097 EOG093605CQ          -            456  1.5e-104  352.2  26.6   3   5   2.7e-24   3.7e-22   80.5   4.6    98   292   395   594   389   627 0.88 -
SOLCI002010100       -           1097 EOG093605CQ          -            456  1.5e-104  352.2  26.6   4   5   4.7e-13   6.4e-11   43.5   0.2   194   301   742   851   717   856 0.90 -
SOLCI002010100       -           1097 EOG093605CQ          -            456  1.5e-104  352.2  26.6   5   5   6.3e-40   8.7e-38  132.0   0.1   112   360   831  1084   831  1090 0.92 -
SOLCI003320200       -            775 EOG093605CQ          -            456  4.2e-104  350.6   0.9   1   2   8.5e-70   1.2e-67  230.5   0.6    99   433   122   462    58   480 0.92 -
SOLCI003320200       -            775 EOG093605CQ          -            456  4.2e-104  350.6   0.9   2   2   3.2e-35   4.4e-33  116.5   0.0   160   441   482   763   472   767 0.65 -
SOLCI005641500       -            381 EOG093605CQ          -            456  4.6e-104  350.5   6.3   1   3   2.6e-29   3.6e-27   97.0   0.1   343   448     2   107     1   108 0.97 -
SOLCI005641500       -            381 EOG093605CQ          -            456  4.6e-104  350.5   6.3   2   3   6.3e-14   8.6e-12   46.3   0.0   319   393    83   157    82   161 0.94 -
SOLCI005641500       -            381 EOG093605CQ          -            456  4.6e-104  350.5   6.3   3   3   1.5e-67     2e-65  223.1   1.6   220   440   159   379   156   381 0.99 -
SOLCI005377500       -           1237 EOG093605CQ          -            456  6.5e-104  350.0   0.6   1   6     2e-33   2.8e-31  110.6   0.1   161   438   186   463   155   470 0.93 -
SOLCI005377500       -           1237 EOG093605CQ          -            456  6.5e-104  350.0   0.6   2   6     0.013       1.8    9.0   0.0   339   418   502   578   493   584 0.92 -
SOLCI005377500       -           1237 EOG093605CQ          -            456  6.5e-104  350.0   0.6   3   6     5e-06   0.00069   20.3   0.0    99   148   604   653   582   663 0.76 -
SOLCI005377500       -           1237 EOG093605CQ          -            456  6.5e-104  350.0   0.6   4   6   7.6e-14     1e-11   46.1   0.0    76   273   681   889   674   892 0.88 -
SOLCI005377500       -           1237 EOG093605CQ          -            456  6.5e-104  350.0   0.6   5   6   1.6e-32   2.2e-30  107.6   0.7   163   371   884  1092   880  1095 0.98 -
SOLCI005377500       -           1237 EOG093605CQ          -            456  6.5e-104  350.0   0.6   6   6   1.6e-15   2.2e-13   51.6   0.0   157   276  1088  1207  1086  1218 0.96 -
SOLCI003343300       -            526 EOG093605CQ          -            456  7.9e-104  349.7  15.3   1   2   2.8e-45   3.8e-43  149.7   2.9   214   440    23   251     7   252 0.95 -
SOLCI003343300       -            526 EOG093605CQ          -            456  7.9e-104  349.7  15.3   2   2   8.9e-65   1.2e-62  214.0   4.7    94   374   214   500   212   511 0.97 -
SOLCI004716200       -            932 EOG093605CQ          -            456    3e-103  347.8  11.8   1   3   2.4e-35   3.3e-33  116.9   1.4   158   393   289   524   275   524 0.96 -
SOLCI004716200       -            932 EOG093605CQ          -            456    3e-103  347.8  11.8   2   3   2.6e-24   3.5e-22   80.6   0.2   220   339   456   575   448   577 0.95 -
SOLCI004716200       -            932 EOG093605CQ          -            456    3e-103  347.8  11.8   3   3     1e-52   1.4e-50  174.2   0.3    94   354   569   835   567   858 0.96 -
SOLCI000152500       -            717 EOG093605CQ          -            456  6.3e-103  346.8   8.6   1   3   2.2e-41   3.1e-39  136.8   1.0   235   441   177   385   139   385 0.92 -
SOLCI000152500       -            717 EOG093605CQ          -            456  6.3e-103  346.8   8.6   2   3   4.1e-66   5.7e-64  218.3   0.7    90   384   343   645   342   651 0.94 -
SOLCI000152500       -            717 EOG093605CQ          -            456  6.3e-103  346.8   8.6   3   3    0.0019      0.27   11.8   0.0   109   151   665   707   656   713 0.84 -
SOLCI003344400       -            690 EOG093605CQ          -            456  1.2e-102  345.8   3.2   1   3   8.1e-19   1.1e-16   62.5   0.4   124   282   115   280   100   282 0.86 -
SOLCI003344400       -            690 EOG093605CQ          -            456  1.2e-102  345.8   3.2   2   3   1.5e-40   2.1e-38  134.1   0.0   241   434   274   468   273   473 0.97 -
SOLCI003344400       -            690 EOG093605CQ          -            456  1.2e-102  345.8   3.2   3   3     6e-50   8.2e-48  165.1   0.0   196   456   369   630   369   631 0.98 -
SOLCI004234600       -            611 EOG093605CQ          -            456  1.1e-101  342.7   9.5   1   3   9.8e-62   1.4e-59  203.9   1.3   179   399   224   444   130   446 0.91 -
SOLCI004234600       -            611 EOG093605CQ          -            456  1.1e-101  342.7   9.5   2   3   1.7e-36   2.4e-34  120.7   0.5   307   444   422   559   421   559 0.99 -
SOLCI004234600       -            611 EOG093605CQ          -            456  1.1e-101  342.7   9.5   3   3   1.5e-11     2e-09   38.5   0.0   210   283   535   605   534   610 0.90 -
SOLCI002498400       -            654 EOG093605CQ          -            456  1.1e-100  339.3  17.2   1   4       6.6   9.1e+02    0.1   0.0   403   447    45    90    37    97 0.81 -
SOLCI002498400       -            654 EOG093605CQ          -            456  1.1e-100  339.3  17.2   2   4   9.9e-53   1.4e-50  174.3   8.5   134   440   104   416    85   416 0.94 -
SOLCI002498400       -            654 EOG093605CQ          -            456  1.1e-100  339.3  17.2   3   4   2.4e-40   3.3e-38  133.4   0.5   283   453   399   571   396   574 0.96 -
SOLCI002498400       -            654 EOG093605CQ          -            456  1.1e-100  339.3  17.2   4   4     1e-14   1.4e-12   48.9   0.0   339   412   578   651   573   654 0.72 -
SOLCI004643200       -            761 EOG093605CQ          -            456  2.7e-100  338.1  14.0   1   3   5.1e-35     7e-33  115.9   0.4   144   397   167   438   152   438 0.87 -
SOLCI004643200       -            761 EOG093605CQ          -            456  2.7e-100  338.1  14.0   2   3   1.8e-49   2.4e-47  163.5   3.8   218   434   434   650   433   655 0.98 -
SOLCI004643200       -            761 EOG093605CQ          -            456  2.7e-100  338.1  14.0   3   3   1.1e-24   1.5e-22   81.8   0.1   296   424   617   746   617   754 0.93 -
SOLCI005511700       -            678 EOG093605CQ          -            456  4.1e-100  337.5  10.3   1   3   2.1e-60   2.9e-58  199.5   1.0   111   378   139   409   130   409 0.95 -
SOLCI005511700       -            678 EOG093605CQ          -            456  4.1e-100  337.5  10.3   2   3   1.9e-30   2.6e-28  100.8   0.2   296   434   397   535   394   547 0.69 -
SOLCI005511700       -            678 EOG093605CQ          -            456  4.1e-100  337.5  10.3   3   3   2.2e-14     3e-12   47.8   0.1   334   440   553   659   541   671 0.83 -
SOLCI004441000       -            833 EOG093605CQ          -            456     3e-99  334.6   2.7   1   3     5e-25   6.9e-23   82.9   0.1   249   387   253   391   230   394 0.89 -
SOLCI004441000       -            833 EOG093605CQ          -            456     3e-99  334.6   2.7   2   3   1.5e-47   2.1e-45  157.2   0.0   210   438   389   618   383   620 0.96 -
SOLCI004441000       -            833 EOG093605CQ          -            456     3e-99  334.6   2.7   3   3   5.2e-33   7.1e-31  109.3   0.5    71   297   590   825   590   830 0.92 -
SOLCI002498500       -            605 EOG093605CQ          -            456   1.5e-98  332.3  11.9   1   3     3e-27   4.2e-25   90.2   2.8   105   273   146   320   135   321 0.91 -
SOLCI002498500       -            605 EOG093605CQ          -            456   1.5e-98  332.3  11.9   2   3   2.2e-44     3e-42  146.7   0.1   213   397   295   479   294   479 0.98 -
SOLCI002498500       -            605 EOG093605CQ          -            456   1.5e-98  332.3  11.9   3   3   2.5e-35   3.5e-33  116.9   0.2   320   451   472   603   468   605 0.91 -
SOLCI002658000       -            667 EOG093605CQ          -            456   3.1e-98  331.3  14.8   1   3   2.1e-49   2.9e-47  163.3   0.9    72   390   118   448   113   450 0.92 -
SOLCI002658000       -            667 EOG093605CQ          -            456   3.1e-98  331.3  14.8   2   3     3e-30   4.2e-28  100.1   1.3   210   396   303   489   298   492 0.97 -
SOLCI002658000       -            667 EOG093605CQ          -            456   3.1e-98  331.3  14.8   3   3   4.1e-28   5.6e-26   93.1   0.4   214   446   377   605   372   612 0.96 -
SOLCI006090100       -            680 EOG093605CQ          -            456   7.3e-98  330.1   2.4   1   3   1.5e-53   2.1e-51  176.9   0.1   105   435    54   399    47   405 0.90 -
SOLCI006090100       -            680 EOG093605CQ          -            456   7.3e-98  330.1   2.4   2   3   1.4e-19     2e-17   64.9   0.2    68   160   406   505   401   507 0.88 -
SOLCI006090100       -            680 EOG093605CQ          -            456   7.3e-98  330.1   2.4   3   3   4.5e-27   6.2e-25   89.7   0.0   220   377   501   658   496   671 0.82 -
SOLCI003784400       -            884 EOG093605CQ          -            456   1.6e-96  325.7   3.2   1   5   9.7e-11   1.3e-08   35.8   0.0   166   320    44   194    30   200 0.94 -
SOLCI003784400       -            884 EOG093605CQ          -            456   1.6e-96  325.7   3.2   2   5   7.4e-46     1e-43  151.6   0.1   108   393   186   469   180   477 0.93 -
SOLCI003784400       -            884 EOG093605CQ          -            456   1.6e-96  325.7   3.2   3   5     5e-33   6.9e-31  109.3   0.0   143   382   392   630   389   631 0.95 -
SOLCI003784400       -            884 EOG093605CQ          -            456   1.6e-96  325.7   3.2   4   5   1.9e-12   2.6e-10   41.5   0.0    80   190   566   684   565   701 0.83 -
SOLCI003784400       -            884 EOG093605CQ          -            456   1.6e-96  325.7   3.2   5   5   2.2e-05     0.003   18.2   0.0    93   204   615   729   613   751 0.82 -
SOLCI001336900       -            834 EOG093605CQ          -            456   4.4e-96  324.2   8.0   1   4   9.4e-39   1.3e-36  128.2   0.3   139   413    97   377    77   379 0.90 -
SOLCI001336900       -            834 EOG093605CQ          -            456   4.4e-96  324.2   8.0   2   4   1.8e-31   2.5e-29  104.1   0.1   226   393   365   532   364   536 0.95 -
SOLCI001336900       -            834 EOG093605CQ          -            456   4.4e-96  324.2   8.0   3   4   4.5e-29   6.2e-27   96.3   0.1   213   370   527   684   524   712 0.93 -
SOLCI001336900       -            834 EOG093605CQ          -            456   4.4e-96  324.2   8.0   4   4   0.00028     0.039   14.5   0.0   163   245   722   804   703   822 0.78 -
SOLCI002522700       -           1014 EOG093605CQ          -            456   1.4e-95  322.6  10.3   1   5   1.9e-12   2.6e-10   41.5   0.0   173   293   154   275   104   291 0.79 -
SOLCI002522700       -           1014 EOG093605CQ          -            456   1.4e-95  322.6  10.3   2   5   5.9e-28   8.1e-26   92.6   0.6   156   325   324   493   308   498 0.92 -
SOLCI002522700       -           1014 EOG093605CQ          -            456   1.4e-95  322.6  10.3   3   5   2.8e-23   3.9e-21   77.2   0.1   216   404   454   642   453   643 0.95 -
SOLCI002522700       -           1014 EOG093605CQ          -            456   1.4e-95  322.6  10.3   4   5   5.2e-30   7.1e-28   99.4   1.7   211   419   624   831   622   860 0.92 -
SOLCI002522700       -           1014 EOG093605CQ          -            456   1.4e-95  322.6  10.3   5   5     8e-11   1.1e-08   36.1   0.0   256   362   876   982   851   991 0.56 -
SOLCI007117300       -            561 EOG093605CQ          -            456   1.1e-94  319.6   0.4   1   3       0.7        96    3.3   0.0   390   452    23    85    19    89 0.67 -
SOLCI007117300       -            561 EOG093605CQ          -            456   1.1e-94  319.6   0.4   2   3   1.9e-30   2.6e-28  100.8   0.0   100   275    96   276    92   276 0.94 -
SOLCI007117300       -            561 EOG093605CQ          -            456   1.1e-94  319.6   0.4   3   3   7.7e-68   1.1e-65  224.1   0.4   159   443   265   549   264   559 0.98 -
SOLCI000411300       -            588 EOG093605CQ          -            456     2e-94  318.7   0.1   1   2   1.5e-40     2e-38  134.1   0.0   249   442    54   248    41   249 0.95 -
SOLCI000411300       -            588 EOG093605CQ          -            456     2e-94  318.7   0.1   2   2   8.4e-58   1.2e-55  191.0   0.0   159   444   175   460   175   468 0.98 -
SOLCI005896200       -            700 EOG093605CQ          -            456   2.3e-94  318.5   1.8   1   2   1.9e-47   2.6e-45  156.8   0.1   135   440   162   470   155   470 0.95 -
SOLCI005896200       -            700 EOG093605CQ          -            456   2.3e-94  318.5   1.8   2   2   2.2e-51     3e-49  169.8   0.2    93   374   397   684   395   697 0.97 -
SOLCI002689000       -            518 EOG093605CQ          -            456   2.6e-93  315.1  12.4   1   2   7.7e-61   1.1e-58  201.0   2.0   168   440     7   285     2   285 0.94 -
SOLCI002689000       -            518 EOG093605CQ          -            456   2.6e-93  315.1  12.4   2   2   1.4e-38   1.9e-36  127.6   3.0   211   440   231   461   229   471 0.97 -
SOLCI006449600       -            852 EOG093605CQ          -            456     5e-92  310.8  20.8   1   5   4.2e-35   5.7e-33  116.1   2.1    94   362     7   281     1   303 0.52 -
SOLCI006449600       -            852 EOG093605CQ          -            456     5e-92  310.8  20.8   2   5   4.1e-14   5.6e-12   47.0   1.3   215   371   204   359   203   373 0.93 -
SOLCI006449600       -            852 EOG093605CQ          -            456     5e-92  310.8  20.8   3   5   9.9e-26   1.4e-23   85.2   0.5   236   415   428   606   391   612 0.74 -
SOLCI006449600       -            852 EOG093605CQ          -            456     5e-92  310.8  20.8   4   5   3.5e-30   4.8e-28   99.9   0.1   232   439   598   804   595   807 0.92 -
SOLCI006449600       -            852 EOG093605CQ          -            456     5e-92  310.8  20.8   5   5       0.4        55    4.1   0.0    99   157   774   831   768   837 0.47 -
SOLCI004840200       -            511 EOG093605CQ          -            456   8.2e-92  310.1   6.7   1   2   3.4e-51   4.7e-49  169.2   1.4    99   392    11   310     8   312 0.96 -
SOLCI004840200       -            511 EOG093605CQ          -            456   8.2e-92  310.1   6.7   2   2   2.1e-43   2.9e-41  143.5   0.6   211   403   304   496   302   509 0.94 -
SOLCI002498300       -            514 EOG093605CQ          -            456   2.6e-91  308.5  10.2   1   2   7.4e-50     1e-47  164.8   2.5   120   390     8   281     4   284 0.96 -
SOLCI002498300       -            514 EOG093605CQ          -            456   2.6e-91  308.5  10.2   2   2   2.6e-45   3.5e-43  149.8   1.0   214   422   280   489   278   494 0.95 -
SOLCI003331200       -            579 EOG093605CQ          -            456   8.8e-91  306.7   2.4   1   2   4.9e-54   6.8e-52  178.5   0.2   167   440   130   406   121   408 0.97 -
SOLCI003331200       -            579 EOG093605CQ          -            456   8.8e-91  306.7   2.4   2   2   1.2e-39   1.7e-37  131.1   0.1   158   324   404   570   401   577 0.98 -
SOLCI004294500       -            577 EOG093605CQ          -            456   9.5e-90  303.3   5.7   1   3   3.6e-10   4.9e-08   34.0   0.1   178   259    87   168    81   171 0.72 -
SOLCI004294500       -            577 EOG093605CQ          -            456   9.5e-90  303.3   5.7   2   3   1.9e-59   2.6e-57  196.4   0.3   159   447   103   392   100   395 0.97 -
SOLCI004294500       -            577 EOG093605CQ          -            456   9.5e-90  303.3   5.7   3   3     2e-27   2.8e-25   90.8   0.1   251   438   371   557   369   567 0.94 -
SOLCI004525400       -           1057 EOG093605CQ          -            456   4.5e-89  301.1   4.4   1   7   1.5e-16     2e-14   55.0   0.0   229   435   140   345    73   346 0.88 -
SOLCI004525400       -           1057 EOG093605CQ          -            456   4.5e-89  301.1   4.4   2   7   1.6e-18   2.2e-16   61.5   0.0   226   389   241   400   239   438 0.93 -
SOLCI004525400       -           1057 EOG093605CQ          -            456   4.5e-89  301.1   4.4   3   7   6.7e-10   9.3e-08   33.1   0.0    88   180   439   537   423   538 0.74 -
SOLCI004525400       -           1057 EOG093605CQ          -            456   4.5e-89  301.1   4.4   4   7   9.3e-18   1.3e-15   59.0   0.0   170   404   492   718   490   720 0.95 -
SOLCI004525400       -           1057 EOG093605CQ          -            456   4.5e-89  301.1   4.4   5   7   4.3e-24   5.9e-22   79.8   0.1   192   432   615   848   605   849 0.91 -
SOLCI004525400       -           1057 EOG093605CQ          -            456   4.5e-89  301.1   4.4   6   7   3.2e-15   4.4e-13   50.6   0.0    70   215   723   873   719   920 0.76 -
SOLCI004525400       -           1057 EOG093605CQ          -            456   4.5e-89  301.1   4.4   7   7      0.01       1.4    9.3   0.0    95   225   820   960   816   976 0.54 -
SOLCI007477400       -            710 EOG093605CQ          -            456   1.1e-88  299.9   2.9   1   4   6.2e-53   8.5e-51  174.9   0.0   184   430   100   352    93   358 0.90 -
SOLCI007477400       -            710 EOG093605CQ          -            456   1.1e-88  299.9   2.9   2   4     2e-33   2.8e-31  110.6   0.5   224   437   357   576   354   589 0.94 -
SOLCI007477400       -            710 EOG093605CQ          -            456   1.1e-88  299.9   2.9   3   4    0.0065       0.9   10.0   0.0    74   158   587   673   579   687 0.76 -
SOLCI007477400       -            710 EOG093605CQ          -            456   1.1e-88  299.9   2.9   4   4    0.0061      0.84   10.1   0.0   211   286   627   702   611   708 0.79 -
SOLCI000943300       -            731 EOG093605CQ          -            456   1.2e-87  296.4   2.5   1   3   7.3e-55     1e-52  181.3   0.3   177   451   100   376    62   381 0.90 -
SOLCI000943300       -            731 EOG093605CQ          -            456   1.2e-87  296.4   2.5   2   3   3.2e-20   4.4e-18   67.1   0.0   212   378   382   555   377   561 0.90 -
SOLCI000943300       -            731 EOG093605CQ          -            456   1.2e-87  296.4   2.5   3   3   1.3e-14   1.8e-12   48.6   0.1   100   251   551   705   548   717 0.91 -
SOLCI000806300       -            588 EOG093605CQ          -            456   3.6e-85  288.2  12.8   1   3      0.15        21    5.5   0.1   271   314    80   123    72   135 0.89 -
SOLCI000806300       -            588 EOG093605CQ          -            456   3.6e-85  288.2  12.8   2   3   1.9e-76   2.6e-74  252.4   5.6   149   452   150   451   140   455 0.98 -
SOLCI000806300       -            588 EOG093605CQ          -            456   3.6e-85  288.2  12.8   3   3   8.1e-10   1.1e-07   32.8   0.1    99   192   477   574   472   581 0.71 -
SOLCI000358700       -            460 EOG093605CQ          -            456     6e-84  284.2   4.6   1   3   1.4e-27   1.9e-25   91.4   0.1   305   449    84   228    84   230 0.96 -
SOLCI000358700       -            460 EOG093605CQ          -            456     6e-84  284.2   4.6   2   3   3.4e-41   4.7e-39  136.2   0.3   163   397   152   386   150   389 0.66 -
SOLCI000358700       -            460 EOG093605CQ          -            456     6e-84  284.2   4.6   3   3   6.3e-22   8.6e-20   72.7   0.0   227   395   286   450   280   456 0.91 -
SOLCI000829700       -            896 EOG093605CQ          -            456   1.5e-83  282.9   0.1   1   4   2.8e-19   3.9e-17   64.0   0.0    48   253   137   355   105   358 0.80 -
SOLCI000829700       -            896 EOG093605CQ          -            456   1.5e-83  282.9   0.1   2   4   9.8e-37   1.4e-34  121.5   0.1   164   423   336   596   334   598 0.93 -
SOLCI000829700       -            896 EOG093605CQ          -            456   1.5e-83  282.9   0.1   3   4     3e-20   4.2e-18   67.2   0.0   266   451   544   728   540   733 0.93 -
SOLCI000829700       -            896 EOG093605CQ          -            456   1.5e-83  282.9   0.1   4   4   2.4e-15   3.3e-13   51.0   0.0    70   268   686   892   684   895 0.90 -
SOLCI007296100       -            819 EOG093605CQ          -            456   1.8e-83  282.6   1.0   1   3     2e-15   2.7e-13   51.3   0.0   194   396   105   319    86   320 0.83 -
SOLCI007296100       -            819 EOG093605CQ          -            456   1.8e-83  282.6   1.0   2   3   1.4e-40   1.9e-38  134.2   0.0    70   304   260   510   259   522 0.89 -
SOLCI007296100       -            819 EOG093605CQ          -            456   1.8e-83  282.6   1.0   3   3   1.6e-33   2.2e-31  110.9   0.7   100   272   615   793   609   808 0.92 -
SOLCI005303000       -            711 EOG093605CQ          -            456   8.7e-83  280.4   8.3   1   3   8.6e-29   1.2e-26   95.3   0.3   175   367   186   379   163   385 0.90 -
SOLCI005303000       -            711 EOG093605CQ          -            456   8.7e-83  280.4   8.3   2   3   1.6e-28   2.3e-26   94.4   0.1   248   401   365   518   359   518 0.63 -
SOLCI005303000       -            711 EOG093605CQ          -            456   8.7e-83  280.4   8.3   3   3   1.3e-33   1.8e-31  111.2   0.5   197   402   489   693   484   696 0.87 -
SOLCI003435400       -            841 EOG093605CQ          -            456   1.1e-82  280.0   2.1   1   3   3.5e-55   4.8e-53  182.3   0.4   167   401   177   412   172   413 0.97 -
SOLCI003435400       -            841 EOG093605CQ          -            456   1.1e-82  280.0   2.1   2   3     5e-28   6.9e-26   92.8   0.2   315   453   396   534   393   537 0.85 -
SOLCI003435400       -            841 EOG093605CQ          -            456   1.1e-82  280.0   2.1   3   3   0.00057     0.079   13.5   0.0   319   431   592   702   573   715 0.82 -
SOLCI002785000       -            629 EOG093605CQ          -            456     1e-78  267.0   5.0   1   4       2.6   3.6e+02    1.4   0.0   116   158   117   160   109   165 0.76 -
SOLCI002785000       -            629 EOG093605CQ          -            456     1e-78  267.0   5.0   2   4     1e-34   1.4e-32  114.8   0.1   251   418   171   340   163   340 0.93 -
SOLCI002785000       -            629 EOG093605CQ          -            456     1e-78  267.0   5.0   3   4   1.2e-25   1.7e-23   84.9   0.1   330   433   322   425   317   434 0.93 -
SOLCI002785000       -            629 EOG093605CQ          -            456     1e-78  267.0   5.0   4   4   1.4e-25     2e-23   84.7   0.2   196   383   433   620   427   627 0.96 -
SOLCI005497300       -            647 EOG093605CQ          -            456   3.1e-78  265.4   0.3   1   2   1.7e-42   2.3e-40  140.5   0.1   237   443    90   297    83   299 0.96 -
SOLCI005497300       -            647 EOG093605CQ          -            456   3.1e-78  265.4   0.3   2   2   9.1e-40   1.3e-37  131.5   0.0   219   450   283   514   282   518 0.98 -
SOLCI002894100       -            860 EOG093605CQ          -            456   3.5e-78  265.2   0.3   1   3   1.8e-31   2.5e-29  104.2   0.0   236   444   105   315    95   315 0.93 -
SOLCI002894100       -            860 EOG093605CQ          -            456   3.5e-78  265.2   0.3   2   3   6.5e-45   8.9e-43  148.5   0.4    94   397   309   618   307   625 0.96 -
SOLCI002894100       -            860 EOG093605CQ          -            456   3.5e-78  265.2   0.3   3   3   0.00074       0.1   13.1   0.0   182   238   649   705   622   712 0.72 -
SOLCI004689400       -            966 EOG093605CQ          -            456     5e-78  264.7  12.4   1   4   1.9e-12   2.6e-10   41.4   0.0   276   390   265   380   247   388 0.76 -
SOLCI004689400       -            966 EOG093605CQ          -            456     5e-78  264.7  12.4   2   4   6.1e-27   8.4e-25   89.2   0.9   161   289   420   548   414   550 0.97 -
SOLCI004689400       -            966 EOG093605CQ          -            456     5e-78  264.7  12.4   3   4   4.5e-10   6.2e-08   33.6   0.0   323   454   547   676   546   678 0.91 -
SOLCI004689400       -            966 EOG093605CQ          -            456     5e-78  264.7  12.4   4   4   1.2e-31   1.6e-29  104.7   3.1   215   447   682   913   677   921 0.94 -
SOLCI000672200       -            552 EOG093605CQ          -            456   5.2e-78  264.6   0.5   1   2   1.2e-44   1.6e-42  147.6   0.1   189   449    99   366    74   366 0.89 -
SOLCI000672200       -            552 EOG093605CQ          -            456   5.2e-78  264.6   0.5   2   2   2.2e-37     3e-35  123.7   0.0   215   394   342   522   337   536 0.93 -
SOLCI003885900       -            709 EOG093605CQ          -            456   1.8e-77  262.8   2.9   1   4   7.1e-20   9.8e-18   65.9   0.0   253   391   167   305   147   306 0.87 -
SOLCI003885900       -            709 EOG093605CQ          -            456   1.8e-77  262.8   2.9   2   4   3.9e-09   5.4e-07   30.5   0.0    94   144   282   332   279   344 0.91 -
SOLCI003885900       -            709 EOG093605CQ          -            456   1.8e-77  262.8   2.9   3   4   5.4e-53   7.5e-51  175.1   1.1   174   443   403   672   389   681 0.96 -
SOLCI003885900       -            709 EOG093605CQ          -            456   1.8e-77  262.8   2.9   4   4       1.9   2.6e+02    1.9   0.0   198   233   672   707   668   708 0.70 -
SOLCI004587600       -            470 EOG093605CQ          -            456   6.5e-76  257.7   8.8   1   3   4.8e-18   6.6e-16   59.9   0.2   249   392    30   174    22   184 0.92 -
SOLCI004587600       -            470 EOG093605CQ          -            456   6.5e-76  257.7   8.8   2   3   1.5e-36     2e-34  121.0   0.9   297   439   184   325   174   326 0.92 -
SOLCI004587600       -            470 EOG093605CQ          -            456   6.5e-76  257.7   8.8   3   3     1e-25   1.4e-23   85.2   0.1    93   234   323   461   321   470 0.94 -
SOLCI006204500       -            581 EOG093605CQ          -            456   8.2e-76  257.4   6.3   1   2   1.7e-17   2.3e-15   58.1   0.1   332   419   123   210   113   212 0.96 -
SOLCI006204500       -            581 EOG093605CQ          -            456   8.2e-76  257.4   6.3   2   2   6.1e-48   8.4e-46  158.5   2.4   159   431   300   572   300   575 0.96 -
SOLCI002532300       -            470 EOG093605CQ          -            456   6.6e-75  254.4  10.6   1   3      0.13        18    5.7   0.1   198   277    51   131    41   145 0.72 -
SOLCI002532300       -            470 EOG093605CQ          -            456   6.6e-75  254.4  10.6   2   3   5.5e-39   7.6e-37  128.9   2.3    68   257   121   321   113   321 0.77 -
SOLCI002532300       -            470 EOG093605CQ          -            456   6.6e-75  254.4  10.6   3   3   7.3e-42     1e-39  138.4   1.4   226   433   220   427   217   449 0.93 -
SOLCI004260400       -            461 EOG093605CQ          -            456   2.4e-74  252.5   2.2   1   3   5.7e-41   7.8e-39  135.5   0.0   189   385    51   247    43   253 0.97 -
SOLCI004260400       -            461 EOG093605CQ          -            456   2.4e-74  252.5   2.2   2   3   5.3e-17   7.3e-15   56.5   0.1   330   420   227   317   226   325 0.94 -
SOLCI004260400       -            461 EOG093605CQ          -            456   2.4e-74  252.5   2.2   3   3   1.8e-22   2.5e-20   74.5   0.1   218   390   255   432   255   445 0.74 -
SOLCI007422500       -            622 EOG093605CQ          -            456   3.9e-74  251.9   1.0   1   3   1.5e-11     2e-09   38.5   0.0   264   365   120   222    97   228 0.75 -
SOLCI007422500       -            622 EOG093605CQ          -            456   3.9e-74  251.9   1.0   2   3   8.2e-54   1.1e-51  177.8   0.2   210   448   171   409   168   411 0.97 -
SOLCI007422500       -            622 EOG093605CQ          -            456   3.9e-74  251.9   1.0   3   3   9.7e-15   1.3e-12   49.0   0.0   100   256   405   569   404   584 0.89 -
SOLCI006380300       -           1028 EOG093605CQ          -            456     4e-74  251.8   9.3   1   6   7.4e-06     0.001   19.7   0.0   115   255    79   221    72   221 0.84 -
SOLCI006380300       -           1028 EOG093605CQ          -            456     4e-74  251.8   9.3   2   6   2.7e-24   3.8e-22   80.5   0.0    95   330   160   393   160   396 0.95 -
SOLCI006380300       -           1028 EOG093605CQ          -            456     4e-74  251.8   9.3   3   6   7.8e-18   1.1e-15   59.2   0.1   231   428   395   588   392   595 0.95 -
SOLCI006380300       -           1028 EOG093605CQ          -            456     4e-74  251.8   9.3   4   6   1.4e-13   1.9e-11   45.2   0.2   231   433   597   795   591   795 0.94 -
SOLCI006380300       -           1028 EOG093605CQ          -            456     4e-74  251.8   9.3   5   6   8.2e-18   1.1e-15   59.1   0.1   271   451   671   845   663   848 0.92 -
SOLCI006380300       -           1028 EOG093605CQ          -            456     4e-74  251.8   9.3   6   6   9.4e-10   1.3e-07   32.6   0.0    95   160   798   863   795   972 0.66 -
SOLCI006142500       -            460 EOG093605CQ          -            456   4.5e-74  251.6   8.0   1   2   8.7e-28   1.2e-25   92.0   0.2   273   430    17   174     7   177 0.94 -
SOLCI006142500       -            460 EOG093605CQ          -            456   4.5e-74  251.6   8.0   2   2   1.3e-51   1.8e-49  170.6   2.9   162   449   151   434   147   440 0.95 -
SOLCI004191200       -            937 EOG093605CQ          -            456   4.4e-73  248.4  16.3   1   3   1.9e-31   2.7e-29  104.1   1.6   109   402   183   483   174   499 0.82 -
SOLCI004191200       -            937 EOG093605CQ          -            456   4.4e-73  248.4  16.3   2   3   2.4e-29   3.3e-27   97.1   4.6   133   439   522   833   517   835 0.92 -
SOLCI004191200       -            937 EOG093605CQ          -            456   4.4e-73  248.4  16.3   3   3   1.6e-14   2.2e-12   48.3   0.0   338   422   837   922   836   936 0.68 -
SOLCI000591300       -            558 EOG093605CQ          -            456     5e-73  248.2   1.3   1   2   4.8e-23   6.6e-21   76.4   0.1   228   404   107   284   101   284 0.96 -
SOLCI000591300       -            558 EOG093605CQ          -            456     5e-73  248.2   1.3   2   2   3.2e-54   4.4e-52  179.2   0.2   215   454   270   508   267   510 0.98 -
SOLCI005396300       -            601 EOG093605CQ          -            456   5.4e-73  248.1   0.7   1   2   4.2e-34   5.8e-32  112.8   0.1   206   416   165   375   162   380 0.96 -
SOLCI005396300       -            601 EOG093605CQ          -            456   5.4e-73  248.1   0.7   2   2   5.3e-43   7.2e-41  142.2   0.1   159   365   363   569   363   577 0.98 -
SOLCI007500900       -            577 EOG093605CQ          -            456   3.3e-72  245.5   3.7   1   3     8e-15   1.1e-12   49.3   0.0   228   392    66   223    50   228 0.90 -
SOLCI007500900       -            577 EOG093605CQ          -            456   3.3e-72  245.5   3.7   2   3   5.3e-48   7.2e-46  158.7   0.6    92   433   166   493   164   513 0.95 -
SOLCI007500900       -            577 EOG093605CQ          -            456   3.3e-72  245.5   3.7   3   3   5.3e-16   7.3e-14   53.2   0.0   229   403   394   564   390   567 0.93 -
SOLCI004724300       -            691 EOG093605CQ          -            456   3.7e-72  245.4   6.8   1   2   3.4e-33   4.7e-31  109.9   1.0   191   442   283   532   270   534 0.92 -
SOLCI004724300       -            691 EOG093605CQ          -            456   3.7e-72  245.4   6.8   2   2   1.5e-44     2e-42  147.3   0.5   159   437   389   667   389   683 0.96 -
SOLCI004372400       -            657 EOG093605CQ          -            456   3.9e-72  245.3   4.8   1   2   1.8e-30   2.4e-28  100.9   0.4    94   364   128   406   122   420 0.86 -
SOLCI004372400       -            657 EOG093605CQ          -            456   3.9e-72  245.3   4.8   2   2   2.2e-46     3e-44  153.3   0.9   194   446   376   628   366   635 0.96 -
SOLCI003929300       -            742 EOG093605CQ          -            456   2.5e-71  242.6  10.9   1   6   3.5e-18   4.8e-16   60.4   0.1    59   183     2   125     1   133 0.89 -
SOLCI003929300       -            742 EOG093605CQ          -            456   2.5e-71  242.6  10.9   2   6   6.6e-12   9.1e-10   39.7   0.0    99   192   105   197   104   199 0.92 -
SOLCI003929300       -            742 EOG093605CQ          -            456   2.5e-71  242.6  10.9   3   6   4.5e-16   6.2e-14   53.4   0.1    67   192   197   321   195   338 0.88 -
SOLCI003929300       -            742 EOG093605CQ          -            456   2.5e-71  242.6  10.9   4   6   2.8e-10   3.8e-08   34.3   0.1   306   397   326   409   323   414 0.79 -
SOLCI003929300       -            742 EOG093605CQ          -            456   2.5e-71  242.6  10.9   5   6     1e-16   1.4e-14   55.6   0.1   229   383   412   562   404   569 0.93 -
SOLCI003929300       -            742 EOG093605CQ          -            456   2.5e-71  242.6  10.9   6   6   5.2e-05    0.0072   16.9   0.0    98   188   551   645   551   683 0.78 -
SOLCI000848000       -            479 EOG093605CQ          -            456   1.3e-70  240.3   0.3   1   3   2.5e-43   3.5e-41  143.2   0.1   185   440    39   295     7   295 0.91 -
SOLCI000848000       -            479 EOG093605CQ          -            456   1.3e-70  240.3   0.3   2   3   1.4e-15   1.9e-13   51.8   0.0    94   159   293   358   288   374 0.75 -
SOLCI000848000       -            479 EOG093605CQ          -            456   1.3e-70  240.3   0.3   3   3   3.2e-13   4.4e-11   44.0   0.0    68   164   374   477   369   479 0.86 -
SOLCI002673900       -            530 EOG093605CQ          -            456   1.5e-70  240.1   4.8   1   4       8.6   1.2e+03   -0.3   0.0   271   296   119   144    97   171 0.65 -
SOLCI002673900       -            530 EOG093605CQ          -            456   1.5e-70  240.1   4.8   2   4   4.2e-21   5.7e-19   70.0   0.1   268   397   169   298   151   298 0.94 -
SOLCI002673900       -            530 EOG093605CQ          -            456   1.5e-70  240.1   4.8   3   4   3.5e-40   4.8e-38  132.9   0.9   307   448   278   419   278   419 0.99 -
SOLCI002673900       -            530 EOG093605CQ          -            456   1.5e-70  240.1   4.8   4   4   4.4e-16   6.1e-14   53.4   0.0   209   338   390   519   390   527 0.95 -
SOLCI000557300       -            511 EOG093605CQ          -            456   1.1e-69  237.2   2.2   1   2   4.5e-26   6.2e-24   86.4   0.7   189   370    86   271    57   271 0.86 -
SOLCI000557300       -            511 EOG093605CQ          -            456   1.1e-69  237.2   2.2   2   2   2.9e-45     4e-43  149.6   0.0   224   453   265   494   263   497 0.98 -
SOLCI004445500       -            492 EOG093605CQ          -            456   1.6e-68  233.4   2.9   1   2   2.8e-42   3.9e-40  139.8   0.2   203   423   106   328    94   330 0.94 -
SOLCI004445500       -            492 EOG093605CQ          -            456   1.6e-68  233.4   2.9   2   2     9e-29   1.2e-26   95.3   0.4   112   257   326   480   324   490 0.92 -
SOLCI006405400       -            576 EOG093605CQ          -            456   7.5e-68  231.1   2.9   1   2   2.9e-51   4.1e-49  169.4   2.6   160   440   154   434   145   444 0.97 -
SOLCI006405400       -            576 EOG093605CQ          -            456   7.5e-68  231.1   2.9   2   2   1.1e-17   1.5e-15   58.7   0.0   213   330   452   569   446   574 0.94 -
SOLCI004830600       -            765 EOG093605CQ          -            456   3.3e-67  229.0   0.2   1   5     3e-11   4.2e-09   37.5   0.0    79   171    24   114    11   116 0.82 -
SOLCI004830600       -            765 EOG093605CQ          -            456   3.3e-67  229.0   0.2   2   5   1.1e-14   1.5e-12   48.8   0.0   230   384   103   253   101   259 0.94 -
SOLCI004830600       -            765 EOG093605CQ          -            456   3.3e-67  229.0   0.2   3   5   1.6e-19   2.2e-17   64.8   0.1   293   448   281   428   274   435 0.93 -
SOLCI004830600       -            765 EOG093605CQ          -            456   3.3e-67  229.0   0.2   4   5   2.7e-20   3.7e-18   67.3   0.0   217   451   407   633   405   637 0.93 -
SOLCI004830600       -            765 EOG093605CQ          -            456   3.3e-67  229.0   0.2   5   5   6.7e-09   9.2e-07   29.8   0.0    94   228   620   757   619   762 0.87 -
SOLCI005606200       -            794 EOG093605CQ          -            456     4e-67  228.7   0.3   1   2   7.4e-34     1e-31  112.0   0.0   159   414   160   419   157   420 0.97 -
SOLCI005606200       -            794 EOG093605CQ          -            456     4e-67  228.7   0.3   2   2   2.2e-37     3e-35  123.7   0.1    98   379   272   558   268   574 0.96 -
SOLCI007385800       -            583 EOG093605CQ          -            456   4.6e-67  228.5   3.6   1   2   5.9e-37   8.2e-35  122.2   1.1   155   374   183   397   148   397 0.91 -
SOLCI007385800       -            583 EOG093605CQ          -            456   4.6e-67  228.5   3.6   2   2   7.1e-33   9.8e-31  108.8   0.1   231   419   394   582   392   583 0.94 -
SOLCI004841700       -            661 EOG093605CQ          -            456   9.6e-67  227.5   0.7   1   6   5.4e-06   0.00074   20.2   0.0   334   397    44   103    36   107 0.85 -
SOLCI004841700       -            661 EOG093605CQ          -            456   9.6e-67  227.5   0.7   2   6   1.8e-22   2.5e-20   74.5   0.0    83   257    93   267    89   271 0.89 -
SOLCI004841700       -            661 EOG093605CQ          -            456   9.6e-67  227.5   0.7   3   6   8.3e-16   1.1e-13   52.5   0.0    93   188   281   374   272   377 0.92 -
SOLCI004841700       -            661 EOG093605CQ          -            456   9.6e-67  227.5   0.7   4   6   0.00013     0.018   15.7   0.0    96   142   377   423   374   429 0.91 -
SOLCI004841700       -            661 EOG093605CQ          -            456   9.6e-67  227.5   0.7   5   6   2.9e-08     4e-06   27.7   0.0   291   374   437   517   430   518 0.63 -
SOLCI004841700       -            661 EOG093605CQ          -            456   9.6e-67  227.5   0.7   6   6   3.5e-11   4.8e-09   37.3   0.0    92   190   509   611   498   651 0.76 -
SOLCI004685900       -            464 EOG093605CQ          -            456   1.7e-66  226.6   5.4   1   2   2.6e-41   3.6e-39  136.6   0.5   182   427    44   290    32   292 0.96 -
SOLCI004685900       -            464 EOG093605CQ          -            456   1.7e-66  226.6   5.4   2   2     4e-27   5.5e-25   89.8   0.5   215   373   288   437   286   444 0.95 -
SOLCI007109300       -            736 EOG093605CQ          -            456   2.2e-66  226.3   6.0   1   3     5e-30   6.9e-28   99.4   0.0   160   454    58   355    40   357 0.91 -
SOLCI007109300       -            736 EOG093605CQ          -            456   2.2e-66  226.3   6.0   2   3   2.7e-33   3.7e-31  110.2   0.6   138   423   348   634   348   646 0.95 -
SOLCI007109300       -            736 EOG093605CQ          -            456   2.2e-66  226.3   6.0   3   3   1.4e-10     2e-08   35.3   0.1    99   205   584   696   574   726 0.74 -
SOLCI000800800       -            842 EOG093605CQ          -            456   6.2e-66  224.8   1.1   1   3   5.6e-17   7.7e-15   56.4   0.0   222   391   109   275    93   276 0.92 -
SOLCI000800800       -            842 EOG093605CQ          -            456   6.2e-66  224.8   1.1   2   3   5.4e-34   7.4e-32  112.5   0.0    93   413   251   570   249   575 0.90 -
SOLCI000800800       -            842 EOG093605CQ          -            456   6.2e-66  224.8   1.1   3   3   2.8e-21   3.9e-19   70.6   0.1    94   361   525   793   522   799 0.80 -
SOLCI003928300       -            929 EOG093605CQ          -            456   6.8e-66  224.7   2.9   1   4   8.2e-22   1.1e-19   72.3   0.0   127   405   108   385    84   397 0.82 -
SOLCI003928300       -            929 EOG093605CQ          -            456   6.8e-66  224.7   2.9   2   4   5.3e-22   7.3e-20   72.9   0.1   245   391   365   507   364   511 0.96 -
SOLCI003928300       -            929 EOG093605CQ          -            456   6.8e-66  224.7   2.9   3   4   1.5e-23   2.1e-21   78.0   0.0   212   414   503   702   500   704 0.97 -
SOLCI003928300       -            929 EOG093605CQ          -            456   6.8e-66  224.7   2.9   4   4   7.4e-06     0.001   19.7   0.0   111   227   672   791   668   797 0.88 -
SOLCI004734200       -            707 EOG093605CQ          -            456   3.2e-63  215.9   3.1   1   2   3.1e-30   4.2e-28  100.1   0.1   199   384   227   413   215   418 0.92 -
SOLCI004734200       -            707 EOG093605CQ          -            456   3.2e-63  215.9   3.1   2   2   8.8e-35   1.2e-32  115.1   0.4   216   446   420   651   414   660 0.96 -
SOLCI005415700       -            819 EOG093605CQ          -            456   3.4e-63  215.8   3.9   1   6     4e-05    0.0056   17.3   0.0   186   260    36   106    29   113 0.87 -
SOLCI005415700       -            819 EOG093605CQ          -            456   3.4e-63  215.8   3.9   2   6   1.5e-17   2.1e-15   58.2   0.0   335   434   107   206   105   208 0.93 -
SOLCI005415700       -            819 EOG093605CQ          -            456   3.4e-63  215.8   3.9   3   6   9.9e-09   1.4e-06   29.2   0.0   229   327   207   305   205   308 0.97 -
SOLCI005415700       -            819 EOG093605CQ          -            456   3.4e-63  215.8   3.9   4   6   4.6e-10   6.4e-08   33.6   0.1   229   375   308   450   306   455 0.94 -
SOLCI005415700       -            819 EOG093605CQ          -            456   3.4e-63  215.8   3.9   5   6   2.5e-22   3.5e-20   74.0   0.0   230   432   410   609   405   612 0.95 -
SOLCI005415700       -            819 EOG093605CQ          -            456   3.4e-63  215.8   3.9   6   6   8.5e-10   1.2e-07   32.7   0.1   247   368   563   682   561   691 0.71 -
SOLCI007470700       -            854 EOG093605CQ          -            456   1.1e-62  214.2   3.8   1   5     2e-10   2.8e-08   34.8   0.1   251   399    21   166    12   168 0.81 -
SOLCI007470700       -            854 EOG093605CQ          -            456   1.1e-62  214.2   3.8   2   5   2.1e-13   2.8e-11   44.6   0.3   229   426   167   359   166   364 0.84 -
SOLCI007470700       -            854 EOG093605CQ          -            456   1.1e-62  214.2   3.8   3   5   7.3e-06     0.001   19.7   0.0   245   397   318   466   311   469 0.90 -
SOLCI007470700       -            854 EOG093605CQ          -            456   1.1e-62  214.2   3.8   4   5   1.1e-23   1.5e-21   78.6   0.0   228   434   468   671   461   672 0.96 -
SOLCI007470700       -            854 EOG093605CQ          -            456   1.1e-62  214.2   3.8   5   5   8.8e-12   1.2e-09   39.3   0.0   230   402   673   842   671   847 0.91 -
SOLCI007384300       -            560 EOG093605CQ          -            456   1.3e-62  213.9   2.0   1   3     8e-31   1.1e-28  102.0   0.1   224   448   104   324    54   332 0.87 -
SOLCI007384300       -            560 EOG093605CQ          -            456   1.3e-62  213.9   2.0   2   3   2.2e-22     3e-20   74.2   0.0   216   393   267   440   265   440 0.97 -
SOLCI007384300       -            560 EOG093605CQ          -            456   1.3e-62  213.9   2.0   3   3   1.3e-15   1.9e-13   51.8   0.3   230   403   382   552   380   555 0.85 -
SOLCI004749700       -            720 EOG093605CQ          -            456   1.7e-62  213.5  10.0   1   3   6.2e-18   8.6e-16   59.5   0.2   224   378   144   298   139   299 0.97 -
SOLCI004749700       -            720 EOG093605CQ          -            456   1.7e-62  213.5  10.0   2   3   1.5e-26   2.1e-24   87.9   0.2   197   365   292   460   291   477 0.95 -
SOLCI004749700       -            720 EOG093605CQ          -            456   1.7e-62  213.5  10.0   3   3   2.3e-22   3.2e-20   74.1   0.9   195   381   499   688   488   697 0.90 -
SOLCI003674400       -            758 EOG093605CQ          -            456   2.8e-61  209.5   0.1   1   3   8.9e-19   1.2e-16   62.3   0.0   225   449    59   266    26   273 0.92 -
SOLCI003674400       -            758 EOG093605CQ          -            456   2.8e-61  209.5   0.1   2   3   4.2e-35   5.7e-33  116.2   0.2   100   397   164   452   164   456 0.95 -
SOLCI003674400       -            758 EOG093605CQ          -            456   2.8e-61  209.5   0.1   3   3   2.7e-13   3.7e-11   44.3   0.0    96   211   456   570   449   600 0.86 -
SOLCI004861100       -            370 EOG093605CQ          -            456   4.2e-61  208.9   5.0   1   2   1.7e-33   2.4e-31  110.8   0.4   216   427     8   220     2   223 0.97 -
SOLCI004861100       -            370 EOG093605CQ          -            456   4.2e-61  208.9   5.0   2   2   1.3e-32   1.8e-30  107.9   0.5    57   235   186   370   183   370 0.93 -
SOLCI007430400       -            797 EOG093605CQ          -            456   7.3e-61  208.1   1.8   1   3   2.6e-24   3.5e-22   80.6   0.0    71   329    28   286    24   290 0.93 -
SOLCI007430400       -            797 EOG093605CQ          -            456   7.3e-61  208.1   1.8   2   3   9.5e-20   1.3e-17   65.5   0.6   230   434   288   488   286   492 0.96 -
SOLCI007430400       -            797 EOG093605CQ          -            456   7.3e-61  208.1   1.8   3   3   1.1e-20   1.5e-18   68.7   0.0   168   403   432   660   429   694 0.92 -
SOLCI007129300       -            488 EOG093605CQ          -            456   2.3e-60  206.5   0.2   1   1   3.5e-62   4.8e-60  205.4   0.2    40   406    67   459    26   463 0.89 -
SOLCI004536100       -            550 EOG093605CQ          -            456   5.8e-60  205.1   0.2   1   1   2.3e-61   3.1e-59  202.7   0.2    71   433   141   515   138   520 0.91 -
SOLCI004600900       -            642 EOG093605CQ          -            456   3.5e-59  202.6   6.3   1   3   6.1e-35   8.4e-33  115.6   0.9   113   389    69   351    64   352 0.90 -
SOLCI004600900       -            642 EOG093605CQ          -            456   3.5e-59  202.6   6.3   2   3     1e-29   1.4e-27   98.4   0.4   213   395   315   497   312   507 0.97 -
SOLCI004600900       -            642 EOG093605CQ          -            456   3.5e-59  202.6   6.3   3   3       1.2   1.6e+02    2.6   0.0   107   159   550   603   514   618 0.82 -
SOLCI004337500       -            362 EOG093605CQ          -            456   4.2e-59  202.3   4.2   1   3   2.7e-21   3.7e-19   70.6   0.4   334   438     9   113     4   115 0.86 -
SOLCI004337500       -            362 EOG093605CQ          -            456   4.2e-59  202.3   4.2   2   3   1.3e-21   1.8e-19   71.7   0.1    96   203   115   228   112   228 0.92 -
SOLCI004337500       -            362 EOG093605CQ          -            456   4.2e-59  202.3   4.2   3   3     1e-20   1.4e-18   68.7   0.0   227   350   217   340   216   353 0.62 -
SOLCI002302700       -            744 EOG093605CQ          -            456   2.1e-58  200.0   0.1   1   5   1.1e-05    0.0015   19.2   0.0   228   330    97   201    46   203 0.69 -
SOLCI002302700       -            744 EOG093605CQ          -            456   2.1e-58  200.0   0.1   2   5   1.5e-13     2e-11   45.1   0.0   229   387    98   254    83   255 0.93 -
SOLCI002302700       -            744 EOG093605CQ          -            456   2.1e-58  200.0   0.1   3   5   3.2e-23   4.5e-21   77.0   0.1   193   397   169   361   161   365 0.91 -
SOLCI002302700       -            744 EOG093605CQ          -            456   2.1e-58  200.0   0.1   4   5   6.6e-15   9.1e-13   49.6   0.0   300   450   334   481   334   484 0.90 -
SOLCI002302700       -            744 EOG093605CQ          -            456   2.1e-58  200.0   0.1   5   5     1e-10   1.4e-08   35.7   0.0    92   230   467   608   465   678 0.81 -
SOLCI000383600       -            739 EOG093605CQ          -            456   2.7e-58  199.6   1.3   1   5       1.1   1.5e+02    2.7   0.0   110   146   153   189   121   207 0.74 -
SOLCI000383600       -            739 EOG093605CQ          -            456   2.7e-58  199.6   1.3   2   5   1.5e-10   2.1e-08   35.2   0.0   293   397   215   319   199   323 0.82 -
SOLCI000383600       -            739 EOG093605CQ          -            456   2.7e-58  199.6   1.3   3   5   9.6e-27   1.3e-24   88.6   0.4   333   453   369   492   363   495 0.93 -
SOLCI000383600       -            739 EOG093605CQ          -            456   2.7e-58  199.6   1.3   4   5   4.3e-24     6e-22   79.8   0.0   296   434   475   614   474   621 0.62 -
SOLCI000383600       -            739 EOG093605CQ          -            456   2.7e-58  199.6   1.3   5   5       2.2     3e+02    1.7   0.0   108   140   648   681   629   698 0.73 -
SOLCI007044800       -           1137 EOG093605CQ          -            456   3.9e-58  199.1   3.5   1   3   4.4e-37     6e-35  122.7   0.3   142   414   457   734   448   737 0.79 -
SOLCI007044800       -           1137 EOG093605CQ          -            456   3.9e-58  199.1   3.5   2   3   3.6e-26     5e-24   86.7   0.2   203   384   698   879   693   892 0.94 -
SOLCI007044800       -           1137 EOG093605CQ          -            456   3.9e-58  199.1   3.5   3   3      0.96   1.3e+02    2.9   0.0   390   455   908   973   901   974 0.94 -
SOLCI001040500       -            727 EOG093605CQ          -            456   4.1e-58  199.0   1.6   1   4   5.1e-27     7e-25   89.5   0.1    94   417    17   326    11   330 0.92 -
SOLCI001040500       -            727 EOG093605CQ          -            456   4.1e-58  199.0   1.6   2   4     1e-16   1.4e-14   55.5   0.1   114   293   235   408   222   410 0.91 -
SOLCI001040500       -            727 EOG093605CQ          -            456   4.1e-58  199.0   1.6   3   4     3e-17   4.1e-15   57.3   0.0   167   370   356   548   355   554 0.90 -
SOLCI001040500       -            727 EOG093605CQ          -            456   4.1e-58  199.0   1.6   4   4   2.4e-05    0.0033   18.1   0.0    95   227   547   682   543   688 0.68 -
SOLCI002643900       -            467 EOG093605CQ          -            456     6e-58  198.5   0.3   1   2   8.2e-49   1.1e-46  161.3   0.1   159   442    87   375    86   376 0.94 -
SOLCI002643900       -            467 EOG093605CQ          -            456     6e-58  198.5   0.3   2   2   4.9e-13   6.8e-11   43.4   0.0   215   307   358   450   356   455 0.88 -
SOLCI000710400       -            478 EOG093605CQ          -            456   6.9e-58  198.3   7.1   1   2   2.6e-24   3.5e-22   80.6   0.1   265   439    94   266    78   266 0.94 -
SOLCI000710400       -            478 EOG093605CQ          -            456   6.9e-58  198.3   7.1   2   2   1.3e-38   1.7e-36  127.8   2.9   230   447   232   448   232   458 0.97 -
SOLCI003386000       -            719 EOG093605CQ          -            456   7.5e-58  198.2   0.2   1   4   0.00012     0.016   15.7   0.0   132   175    45    90    14    96 0.86 -
SOLCI003386000       -            719 EOG093605CQ          -            456   7.5e-58  198.2   0.2   2   4   0.00072     0.099   13.2   0.0   231   323    76   169    75   176 0.83 -
SOLCI003386000       -            719 EOG093605CQ          -            456   7.5e-58  198.2   0.2   3   4   5.8e-21     8e-19   69.5   0.0   229   379   176   323   167   324 0.92 -
SOLCI003386000       -            719 EOG093605CQ          -            456   7.5e-58  198.2   0.2   4   4   7.5e-30     1e-27   98.8   0.1   187   431   341   577   329   582 0.94 -
SOLCI006452300       -            624 EOG093605CQ          -            456   1.8e-57  197.0   1.4   1   3   9.5e-23   1.3e-20   75.4   0.0    71   228    56   209    38   210 0.90 -
SOLCI006452300       -            624 EOG093605CQ          -            456   1.8e-57  197.0   1.4   2   3   2.3e-15   3.1e-13   51.1   0.0    80   187   159   265   158   268 0.90 -
SOLCI006452300       -            624 EOG093605CQ          -            456   1.8e-57  197.0   1.4   3   3   1.6e-25   2.2e-23   84.6   0.1    64   368   267   574   261   577 0.86 -
SOLCI005629100       -            493 EOG093605CQ          -            456   2.1e-57  196.7   0.2   1   2     1e-34   1.4e-32  114.9   0.1   136   419     5   287     1   288 0.95 -
SOLCI005629100       -            493 EOG093605CQ          -            456   2.1e-57  196.7   0.2   2   2   1.5e-26     2e-24   88.0   0.0   226   451   234   458   229   463 0.97 -
SOLCI001462000       -            731 EOG093605CQ          -            456   2.6e-57  196.4   0.9   1   4     1e-24   1.4e-22   81.9   0.0   229   415    88   266    81   272 0.93 -
SOLCI001462000       -            731 EOG093605CQ          -            456   2.6e-57  196.4   0.9   2   4   2.4e-16   3.3e-14   54.3   0.0   229   374   220   361   218   372 0.95 -
SOLCI001462000       -            731 EOG093605CQ          -            456   2.6e-57  196.4   0.9   3   4   2.4e-22   3.3e-20   74.1   0.3   168   446   264   533   262   537 0.90 -
SOLCI001462000       -            731 EOG093605CQ          -            456   2.6e-57  196.4   0.9   4   4     0.018       2.5    8.6   0.0   111   178   474   545   471   554 0.84 -
SOLCI005023500       -            858 EOG093605CQ          -            456   5.4e-57  195.3   2.2   1   4     9e-23   1.2e-20   75.5   0.1    91   430    16   347     5   365 0.93 -
SOLCI005023500       -            858 EOG093605CQ          -            456   5.4e-57  195.3   2.2   2   4   6.8e-11   9.3e-09   36.3   0.1   303   435   395   523   369   525 0.49 -
SOLCI005023500       -            858 EOG093605CQ          -            456   5.4e-57  195.3   2.2   3   4   1.3e-13   1.8e-11   45.3   0.0    73   178   500   612   498   616 0.82 -
SOLCI005023500       -            858 EOG093605CQ          -            456   5.4e-57  195.3   2.2   4   4   1.6e-13   2.2e-11   45.0   0.0   222   393   617   785   615   795 0.80 -
SOLCI005889000       -            891 EOG093605CQ          -            456     1e-56  194.4   2.8   1   4   2.1e-08   2.9e-06   28.1   0.1   230   329    81   180    72   183 0.83 -
SOLCI005889000       -            891 EOG093605CQ          -            456     1e-56  194.4   2.8   2   4   1.1e-05    0.0016   19.1   0.0    85   140   170   226   168   242 0.83 -
SOLCI005889000       -            891 EOG093605CQ          -            456     1e-56  194.4   2.8   3   4   8.1e-22   1.1e-19   72.4   1.8   189   421   246   468   232   473 0.93 -
SOLCI005889000       -            891 EOG093605CQ          -            456     1e-56  194.4   2.8   4   4   2.5e-22   3.5e-20   74.0   0.0    76   370   462   756   460   761 0.88 -
SOLCI001204300       -            532 EOG093605CQ          -            456   2.1e-56  193.4   0.2   1   2   4.3e-17   5.9e-15   56.8   0.1   232   387   121   280   117   287 0.85 -
SOLCI001204300       -            532 EOG093605CQ          -            456   2.1e-56  193.4   0.2   2   2   7.4e-40     1e-37  131.8   0.0   209   438   287   517   283   521 0.95 -
SOLCI001725400       -            484 EOG093605CQ          -            456   2.7e-56  193.1   5.0   1   2   3.6e-28     5e-26   93.3   0.0   247   436    78   267    68   269 0.97 -
SOLCI001725400       -            484 EOG093605CQ          -            456   2.7e-56  193.1   5.0   2   2     9e-10   1.2e-07   32.6   0.0   298   369   374   445   372   469 0.62 -
SOLCI006277600       -            556 EOG093605CQ          -            456   3.7e-56  192.6   5.1   1   3     0.012       1.7    9.1   0.0   246   300    96   151    68   181 0.75 -
SOLCI006277600       -            556 EOG093605CQ          -            456   3.7e-56  192.6   5.1   2   3   1.1e-41   1.6e-39  137.8   2.9   164   448   175   459   165   460 0.96 -
SOLCI006277600       -            556 EOG093605CQ          -            456   3.7e-56  192.6   5.1   3   3   3.3e-18   4.6e-16   60.4   0.0   215   323   436   544   433   554 0.95 -
SOLCI001888600       -           1018 EOG093605CQ          -            456   3.9e-56  192.5   0.0   1   4   0.00012     0.017   15.7   0.0    94   176   138   222   127   234 0.83 -
SOLCI001888600       -           1018 EOG093605CQ          -            456   3.9e-56  192.5   0.0   2   4   1.3e-23   1.8e-21   78.3   0.0    92   412   237   551   233   574 0.90 -
SOLCI001888600       -           1018 EOG093605CQ          -            456   3.9e-56  192.5   0.0   3   4   7.2e-24   9.9e-22   79.1   0.0   229   432   609   809   566   810 0.92 -
SOLCI001888600       -           1018 EOG093605CQ          -            456   3.9e-56  192.5   0.0   4   4   3.2e-12   4.4e-10   40.7   0.0   229   401   710   879   708   883 0.87 -
SOLCI007106000       -            467 EOG093605CQ          -            456   4.8e-56  192.2   1.0   1   2   4.4e-37   6.1e-35  122.6   0.1   188   451    92   359    67   364 0.91 -
SOLCI007106000       -            467 EOG093605CQ          -            456   4.8e-56  192.2   1.0   2   2   4.8e-23   6.6e-21   76.4   0.1   178   327   296   442   295   451 0.70 -
SOLCI003063200       -            529 EOG093605CQ          -            456   7.1e-56  191.7   0.5   1   2   3.4e-35   4.7e-33  116.4   0.1   156   444   104   390    80   390 0.93 -
SOLCI003063200       -            529 EOG093605CQ          -            456   7.1e-56  191.7   0.5   2   2   1.1e-24   1.5e-22   81.8   0.0   162   329   353   521   350   526 0.91 -
SOLCI000442200       -            742 EOG093605CQ          -            456   9.4e-56  191.3   0.2   1   5   9.7e-10   1.3e-07   32.5   0.0   298   397    45   136    39   139 0.89 -
SOLCI000442200       -            742 EOG093605CQ          -            456   9.4e-56  191.3   0.2   2   5   3.9e-09   5.4e-07   30.5   0.0    89   187   132   229   124   232 0.73 -
SOLCI000442200       -            742 EOG093605CQ          -            456   9.4e-56  191.3   0.2   3   5   1.1e-06   0.00014   22.5   0.0   337   396   204   259   200   263 0.93 -
SOLCI000442200       -            742 EOG093605CQ          -            456   9.4e-56  191.3   0.2   4   5   1.9e-36   2.6e-34  120.6   0.0    85   444   221   565   219   571 0.92 -
SOLCI000442200       -            742 EOG093605CQ          -            456   9.4e-56  191.3   0.2   5   5    0.0018      0.25   11.8   0.0   111   181   508   582   504   629 0.74 -
SOLCI005915100       -            293 EOG093605CQ          -            456   9.7e-56  191.2   3.1   1   1   7.8e-58   1.1e-55  191.1   3.1   161   445     6   292     1   293 0.97 -
SOLCI006787700       -            602 EOG093605CQ          -            456   1.3e-55  190.8   0.1   1   2   2.4e-38   3.2e-36  126.9   0.0   196   444   148   401   140   401 0.93 -
SOLCI006787700       -            602 EOG093605CQ          -            456   1.3e-55  190.8   0.1   2   2   2.4e-20   3.3e-18   67.5   0.2   158   294   395   531   393   538 0.94 -
SOLCI003725300       -            685 EOG093605CQ          -            456   1.7e-55  190.4   2.7   1   5   3.2e-12   4.4e-10   40.7   0.0    70   187    44   160    32   168 0.89 -
SOLCI003725300       -            685 EOG093605CQ          -            456   1.7e-55  190.4   2.7   2   5   9.9e-09   1.4e-06   29.2   0.0   232   363   135   269   133   273 0.88 -
SOLCI003725300       -            685 EOG093605CQ          -            456   1.7e-55  190.4   2.7   3   5   1.4e-13   1.9e-11   45.2   0.0    80   260   194   372   189   374 0.93 -
SOLCI003725300       -            685 EOG093605CQ          -            456   1.7e-55  190.4   2.7   4   5   7.3e-28     1e-25   92.3   0.1    94   381   270   551   265   559 0.92 -
SOLCI003725300       -            685 EOG093605CQ          -            456   1.7e-55  190.4   2.7   5   5    0.0021      0.29   11.7   0.0   111   176   555   624   547   637 0.87 -
SOLCI006485100       -            894 EOG093605CQ          -            456   2.4e-55  189.9   6.3   1   6   1.1e-08   1.5e-06   29.1   0.0   335   450    80   190    71   196 0.72 -
SOLCI006485100       -            894 EOG093605CQ          -            456   2.4e-55  189.9   6.3   2   6   6.5e-25   8.9e-23   82.6   0.9    97   449   115   458   106   461 0.91 -
SOLCI006485100       -            894 EOG093605CQ          -            456   2.4e-55  189.9   6.3   3   6   1.1e-20   1.6e-18   68.6   0.2   139   450   325   629   324   635 0.91 -
SOLCI006485100       -            894 EOG093605CQ          -            456   2.4e-55  189.9   6.3   4   6   2.8e-10   3.8e-08   34.3   0.0   210   432   464   684   464   685 0.85 -
SOLCI006485100       -            894 EOG093605CQ          -            456   2.4e-55  189.9   6.3   5   6     0.022         3    8.3   0.0   112   172   637   701   630   757 0.77 -
SOLCI006485100       -            894 EOG093605CQ          -            456   2.4e-55  189.9   6.3   6   6       9.1   1.3e+03   -0.3   0.0   106   129   733   756   703   771 0.84 -
SOLCI006697300       -            543 EOG093605CQ          -            456   2.8e-55  189.7   5.4   1   2   5.1e-45     7e-43  148.8   1.1   163   443   159   438   154   444 0.96 -
SOLCI006697300       -            543 EOG093605CQ          -            456   2.8e-55  189.7   5.4   2   2     1e-12   1.4e-10   42.4   0.5   198   298   438   539   436   543 0.89 -
SOLCI002281400       -            691 EOG093605CQ          -            456   6.1e-55  188.6   1.6   1   2   1.2e-21   1.7e-19   71.8   0.0   232   397    67   224    27   229 0.94 -
SOLCI002281400       -            691 EOG093605CQ          -            456   6.1e-55  188.6   1.6   2   2   6.4e-34   8.8e-32  112.2   1.0    87   445   218   563   217   572 0.87 -
SOLCI005158000       -            837 EOG093605CQ          -            456   8.8e-55  188.1   9.0   1   3   6.5e-30   8.9e-28   99.0   0.6   160   401    94   327    86   337 0.96 -
SOLCI005158000       -            837 EOG093605CQ          -            456   8.8e-55  188.1   9.0   2   3   2.1e-20   2.9e-18   67.7   0.4   101   312   372   577   369   582 0.85 -
SOLCI005158000       -            837 EOG093605CQ          -            456   8.8e-55  188.1   9.0   3   3   1.6e-07   2.2e-05   25.2   0.1   110   243   579   715   573   724 0.82 -
SOLCI000248800       -            602 EOG093605CQ          -            456   1.1e-54  187.8   3.6   1   3   7.4e-11     1e-08   36.2   0.0   270   385    55   166    28   173 0.89 -
SOLCI000248800       -            602 EOG093605CQ          -            456   1.1e-54  187.8   3.6   2   3   3.8e-24   5.2e-22   80.0   0.8    66   261   184   378   172   381 0.92 -
SOLCI000248800       -            602 EOG093605CQ          -            456   1.1e-54  187.8   3.6   3   3   3.8e-26   5.2e-24   86.6   0.4    67   317   247   498   244   516 0.85 -
SOLCI003074500       -            721 EOG093605CQ          -            456   1.1e-54  187.7   3.8   1   4   8.5e-16   1.2e-13   52.5   0.8    98   291    45   227    38   229 0.84 -
SOLCI003074500       -            721 EOG093605CQ          -            456   1.1e-54  187.7   3.8   2   4   1.7e-27   2.3e-25   91.1   0.2    73   387    81   382    81   392 0.89 -
SOLCI003074500       -            721 EOG093605CQ          -            456   1.1e-54  187.7   3.8   3   4   1.6e-15   2.2e-13   51.6   0.0   229   388   395   550   382   554 0.83 -
SOLCI003074500       -            721 EOG093605CQ          -            456   1.1e-54  187.7   3.8   4   4   0.00017     0.024   15.2   0.0    94   180   530   620   529   657 0.85 -
SOLCI002661400       -            530 EOG093605CQ          -            456   1.3e-54  187.5   0.4   1   3     9e-34   1.2e-31  111.7   0.1   163   452    13   294     4   298 0.93 -
SOLCI002661400       -            530 EOG093605CQ          -            456   1.3e-54  187.5   0.4   2   3   3.3e-17   4.5e-15   57.2   0.0   217   383   234   397   229   399 0.93 -
SOLCI002661400       -            530 EOG093605CQ          -            456   1.3e-54  187.5   0.4   3   3   2.5e-09   3.4e-07   31.2   0.0    94   210   382   500   379   521 0.85 -
SOLCI005575200       -            755 EOG093605CQ          -            456   3.7e-54  186.0   0.0   1   6   5.5e-13   7.5e-11   43.2   0.0    69   380    32   175    23   179 0.52 -
SOLCI005575200       -            755 EOG093605CQ          -            456   3.7e-54  186.0   0.0   2   6   1.3e-20   1.8e-18   68.4   0.0   233   403   133   296   129   299 0.94 -
SOLCI005575200       -            755 EOG093605CQ          -            456   3.7e-54  186.0   0.0   3   6   2.9e-11   3.9e-09   37.6   0.1   243   394   276   423   275   429 0.94 -
SOLCI005575200       -            755 EOG093605CQ          -            456   3.7e-54  186.0   0.0   4   6   3.6e-08     5e-06   27.3   0.0   229   322   429   522   425   527 0.87 -
SOLCI005575200       -            755 EOG093605CQ          -            456   3.7e-54  186.0   0.0   5   6   4.5e-08   6.2e-06   27.0   0.0   225   322   526   624   520   634 0.87 -
SOLCI005575200       -            755 EOG093605CQ          -            456   3.7e-54  186.0   0.0   6   6   0.00012     0.016   15.8   0.0    93   166   563   637   557   661 0.79 -
SOLCI005889400       -            673 EOG093605CQ          -            456   1.1e-53  184.4   2.3   1   6   3.4e-21   4.6e-19   70.3   0.2    95   262    30   187    21   190 0.91 -
SOLCI005889400       -            673 EOG093605CQ          -            456   1.1e-53  184.4   2.3   2   6   5.1e-09     7e-07   30.2   0.2    94   190   122   216   113   218 0.83 -
SOLCI005889400       -            673 EOG093605CQ          -            456   1.1e-53  184.4   2.3   3   6   6.5e-17     9e-15   56.2   0.0   234   397   190   337   184   337 0.94 -
SOLCI005889400       -            673 EOG093605CQ          -            456   1.1e-53  184.4   2.3   4   6   3.6e-05     0.005   17.4   0.0   336   413   311   380   309   387 0.69 -
SOLCI005889400       -            673 EOG093605CQ          -            456   1.1e-53  184.4   2.3   5   6     0.046       6.4    7.2   0.0    94   169   370   447   365   449 0.68 -
SOLCI005889400       -            673 EOG093605CQ          -            456   1.1e-53  184.4   2.3   6   6   1.8e-11   2.5e-09   38.2   0.0   229   395   437   600   425   611 0.86 -
SOLCI004518700       -            597 EOG093605CQ          -            456   2.3e-53  183.4   0.2   1   4   3.3e-18   4.5e-16   60.5   0.0   139   371    27   257    19   257 0.90 -
SOLCI004518700       -            597 EOG093605CQ          -            456   2.3e-53  183.4   0.2   2   4   8.3e-13   1.1e-10   42.6   0.0   229   411   219   394   208   416 0.82 -
SOLCI004518700       -            597 EOG093605CQ          -            456   2.3e-53  183.4   0.2   3   4   2.2e-14     3e-12   47.9   0.0   282   429   370   514   354   519 0.92 -
SOLCI004518700       -            597 EOG093605CQ          -            456   2.3e-53  183.4   0.2   4   4   1.5e-15   2.1e-13   51.7   0.0   228   403   417   589   413   592 0.88 -
SOLCI001691100       -            844 EOG093605CQ          -            456   4.2e-53  182.5   1.0   1   4   0.00034     0.047   14.2   0.2   133   327    49   247    42   252 0.55 -
SOLCI001691100       -            844 EOG093605CQ          -            456   4.2e-53  182.5   1.0   2   4   1.6e-34   2.2e-32  114.3   0.1    74   405   228   558   220   572 0.93 -
SOLCI001691100       -            844 EOG093605CQ          -            456   4.2e-53  182.5   1.0   3   4   2.7e-12   3.7e-10   41.0   0.0    96   187   624   722   599   722 0.70 -
SOLCI001691100       -            844 EOG093605CQ          -            456   4.2e-53  182.5   1.0   4   4   3.3e-05    0.0045   17.6   0.0    90   193   689   794   687   798 0.82 -
SOLCI002236600       -            691 EOG093605CQ          -            456   7.6e-53  181.7   2.3   1   5   8.8e-15   1.2e-12   49.1   0.1   210   376   101   265    51   276 0.82 -
SOLCI002236600       -            691 EOG093605CQ          -            456   7.6e-53  181.7   2.3   2   5   2.9e-20     4e-18   67.2   0.1   228   391   222   377   218   379 0.96 -
SOLCI002236600       -            691 EOG093605CQ          -            456   7.6e-53  181.7   2.3   3   5   2.8e-14   3.9e-12   47.5   0.0   300   448   356   500   354   502 0.90 -
SOLCI002236600       -            691 EOG093605CQ          -            456   7.6e-53  181.7   2.3   4   5   7.1e-12   9.8e-10   39.6   0.0   235   361   431   554   412   559 0.91 -
SOLCI002236600       -            691 EOG093605CQ          -            456   7.6e-53  181.7   2.3   5   5      0.98   1.3e+02    2.8   0.0   205   265   566   629   560   636 0.83 -
SOLCI003878800       -            705 EOG093605CQ          -            456   9.1e-53  181.4   0.9   1   5     0.042       5.8    7.3   0.0   282   364    17    96     4   103 0.83 -
SOLCI003878800       -            705 EOG093605CQ          -            456   9.1e-53  181.4   0.9   2   5   4.2e-16   5.7e-14   53.5   0.0    92   262    99   271    94   273 0.95 -
SOLCI003878800       -            705 EOG093605CQ          -            456   9.1e-53  181.4   0.9   3   5   1.9e-12   2.6e-10   41.5   0.1   232   333   272   373   268   374 0.96 -
SOLCI003878800       -            705 EOG093605CQ          -            456   9.1e-53  181.4   0.9   4   5   5.5e-17   7.6e-15   56.4   0.0   233   397   374   534   370   537 0.95 -
SOLCI003878800       -            705 EOG093605CQ          -            456   9.1e-53  181.4   0.9   5   5   1.8e-06   0.00025   21.8   0.0   247   368   524   643   517   648 0.88 -
SOLCI002862400       -            700 EOG093605CQ          -            456   1.1e-52  181.1   7.3   1   5   6.1e-12   8.4e-10   39.8   0.1   271   413    63   197    52   201 0.91 -
SOLCI002862400       -            700 EOG093605CQ          -            456   1.1e-52  181.1   7.3   2   5   3.8e-12   5.2e-10   40.5   0.3   134   261   157   286   154   287 0.95 -
SOLCI002862400       -            700 EOG093605CQ          -            456   1.1e-52  181.1   7.3   3   5   3.1e-29   4.2e-27   96.8   0.1    67   385   256   571   254   574 0.88 -
SOLCI002862400       -            700 EOG093605CQ          -            456   1.1e-52  181.1   7.3   4   5   3.6e-09     5e-07   30.7   0.0    91   178   551   642   547   653 0.87 -
SOLCI002862400       -            700 EOG093605CQ          -            456   1.1e-52  181.1   7.3   5   5      0.84   1.2e+02    3.1   0.0   168   197   666   695   660   700 0.85 -
SOLCI007024500       -            574 EOG093605CQ          -            456   1.9e-52  180.4   4.8   1   1   2.8e-54   3.9e-52  179.3   4.8    54   430   163   555   131   565 0.89 -
SOLCI003208000       -            804 EOG093605CQ          -            456   2.8e-52  179.8   0.1   1   4     6e-05    0.0082   16.7   0.0    31   121    24   114     2   118 0.66 -
SOLCI003208000       -            804 EOG093605CQ          -            456   2.8e-52  179.8   0.1   2   4   1.4e-12   1.9e-10   41.9   0.0   228   364   120   262   108   265 0.86 -
SOLCI003208000       -            804 EOG093605CQ          -            456   2.8e-52  179.8   0.1   3   4   2.6e-29   3.6e-27   97.1   0.0    97   387   265   549   262   551 0.93 -
SOLCI003208000       -            804 EOG093605CQ          -            456   2.8e-52  179.8   0.1   4   4   2.2e-06   0.00031   21.4   0.0   110   229   546   668   543   676 0.91 -
SOLCI000914500       -            833 EOG093605CQ          -            456   3.6e-52  179.5  14.5   1   6   2.4e-07   3.3e-05   24.7   0.0    72   147    55   131    50   166 0.74 -
SOLCI000914500       -            833 EOG093605CQ          -            456   3.6e-52  179.5  14.5   2   6   1.5e-06   0.00021   22.0   0.1   216   318   175   279   130   294 0.52 -
SOLCI000914500       -            833 EOG093605CQ          -            456   3.6e-52  179.5  14.5   3   6   3.4e-15   4.7e-13   50.5   0.6   228   397   290   462   277   476 0.85 -
SOLCI000914500       -            833 EOG093605CQ          -            456   3.6e-52  179.5  14.5   4   6   2.7e-15   3.8e-13   50.8   0.4   198   390   398   587   396   593 0.89 -
SOLCI000914500       -            833 EOG093605CQ          -            456   3.6e-52  179.5  14.5   5   6   7.3e-15     1e-12   49.4   0.2   229   385   496   648   467   651 0.86 -
SOLCI000914500       -            833 EOG093605CQ          -            456   3.6e-52  179.5  14.5   6   6   8.5e-09   1.2e-06   29.4   0.0    94   250   631   795   630   824 0.83 -
SOLCI006352600       -            419 EOG093605CQ          -            456   4.3e-52  179.2   0.0   1   2   3.1e-13   4.3e-11   44.0   0.0   252   364     2   114     1   119 0.97 -
SOLCI006352600       -            419 EOG093605CQ          -            456   4.3e-52  179.2   0.0   2   2   1.2e-39   1.7e-37  131.1   0.0    97   376   121   406   118   412 0.96 -
SOLCI005365800       -            676 EOG093605CQ          -            456   7.5e-52  178.4   0.8   1   3     0.001      0.14   12.7   0.0   300   362    81   140    75   142 0.87 -
SOLCI005365800       -            676 EOG093605CQ          -            456   7.5e-52  178.4   0.8   2   3   1.2e-47   1.6e-45  157.5   0.1    62   385   108   419   100   426 0.92 -
SOLCI005365800       -            676 EOG093605CQ          -            456   7.5e-52  178.4   0.8   3   3   9.5e-06    0.0013   19.4   0.0    99   225   407   536   406   544 0.78 -
SOLCI002358400       -            745 EOG093605CQ          -            456   8.5e-52  178.2   9.2   1   4   1.8e-06   0.00025   21.7   0.4   148   256    28   138     1   141 0.84 -
SOLCI002358400       -            745 EOG093605CQ          -            456   8.5e-52  178.2   9.2   2   4   1.6e-29   2.3e-27   97.7   0.7   149   399   130   366   125   369 0.93 -
SOLCI002358400       -            745 EOG093605CQ          -            456   8.5e-52  178.2   9.2   3   4   1.1e-13   1.5e-11   45.6   0.0   321   450   358   483   353   488 0.95 -
SOLCI002358400       -            745 EOG093605CQ          -            456   8.5e-52  178.2   9.2   4   4   2.9e-05     0.004   17.8   0.0   111   179   488   560   482   570 0.88 -
SOLCI001076200       -            753 EOG093605CQ          -            456   9.9e-52  178.0   4.6   1   5   3.1e-11   4.2e-09   37.5   0.0   337   417    64   140    42   156 0.86 -
SOLCI001076200       -            753 EOG093605CQ          -            456   9.9e-52  178.0   4.6   2   5     1e-07   1.4e-05   25.8   0.0   131   256   162   289   143   293 0.82 -
SOLCI001076200       -            753 EOG093605CQ          -            456   9.9e-52  178.0   4.6   3   5   1.9e-13   2.6e-11   44.8   0.1   186   366   254   425   241   440 0.87 -
SOLCI001076200       -            753 EOG093605CQ          -            456   9.9e-52  178.0   4.6   4   5   5.6e-23   7.7e-21   76.2   0.3    95   389   394   679   391   681 0.92 -
SOLCI001076200       -            753 EOG093605CQ          -            456   9.9e-52  178.0   4.6   5   5   0.00012     0.017   15.7   0.0   111   180   675   748   667   752 0.89 -
SOLCI001221900       -            844 EOG093605CQ          -            456   1.3e-51  177.6   0.0   1   3   1.4e-12     2e-10   41.8   0.0   280   422    41   180    27   212 0.91 -
SOLCI001221900       -            844 EOG093605CQ          -            456   1.3e-51  177.6   0.0   2   3   5.2e-31   7.2e-29  102.6   0.0    83   452   217   584   184   586 0.88 -
SOLCI001221900       -            844 EOG093605CQ          -            456   1.3e-51  177.6   0.0   3   3     2e-07   2.8e-05   24.9   0.0   111   269   587   753   583   777 0.78 -
SOLCI001935300       -            662 EOG093605CQ          -            456   1.6e-51  177.3   0.0   1   4   6.2e-13   8.5e-11   43.1   0.0    67   188    24   149    16   152 0.91 -
SOLCI001935300       -            662 EOG093605CQ          -            456   1.6e-51  177.3   0.0   2   4   2.1e-16   2.9e-14   54.5   0.0   213   431   139   350   138   353 0.93 -
SOLCI001935300       -            662 EOG093605CQ          -            456   1.6e-51  177.3   0.0   3   4   1.4e-15     2e-13   51.8   0.0   229   389   253   409   248   415 0.94 -
SOLCI001935300       -            662 EOG093605CQ          -            456   1.6e-51  177.3   0.0   4   4   2.9e-14   3.9e-12   47.5   0.0   229   402   354   524   349   530 0.90 -
SOLCI000751400       -            871 EOG093605CQ          -            456   1.8e-51  177.2   7.3   1   4   2.3e-07   3.2e-05   24.7   0.0    88   154   152   220   137   223 0.86 -
SOLCI000751400       -            871 EOG093605CQ          -            456   1.8e-51  177.2   7.3   2   4   8.6e-21   1.2e-18   69.0   2.7   173   437   210   463   208   464 0.93 -
SOLCI000751400       -            871 EOG093605CQ          -            456   1.8e-51  177.2   7.3   3   4   4.5e-13   6.2e-11   43.5   0.0   199   325   435   558   416   563 0.86 -
SOLCI000751400       -            871 EOG093605CQ          -            456   1.8e-51  177.2   7.3   4   4   9.8e-15   1.3e-12   49.0   0.0   228   397   562   728   555   733 0.87 -
SOLCI006091900       -            457 EOG093605CQ          -            456   1.8e-51  177.2   4.2   1   2   6.1e-20   8.4e-18   66.2   0.1   249   384    87   224    81   239 0.93 -
SOLCI006091900       -            457 EOG093605CQ          -            456   1.8e-51  177.2   4.2   2   2   1.3e-21   1.8e-19   71.7   0.0   326   451   237   362   227   365 0.94 -
SOLCI006011700       -            536 EOG093605CQ          -            456   1.8e-51  177.2   1.4   1   2   2.2e-21     3e-19   70.9   0.2   229   449    74   284    31   286 0.93 -
SOLCI006011700       -            536 EOG093605CQ          -            456   1.8e-51  177.2   1.4   2   2   2.5e-34   3.5e-32  113.6   0.1    67   443   148   516   148   527 0.90 -
SOLCI004506500       -            843 EOG093605CQ          -            456   2.1e-51  176.9   0.4   1   5      0.11        15    6.0   0.0   304   396    83   175    72   179 0.42 -
SOLCI004506500       -            843 EOG093605CQ          -            456   2.1e-51  176.9   0.4   2   5   2.5e-24   3.4e-22   80.6   0.0   222   417   175   369   144   381 0.89 -
SOLCI004506500       -            843 EOG093605CQ          -            456   2.1e-51  176.9   0.4   3   5       0.3        41    4.6   0.1   224   261   393   430   376   437 0.70 -
SOLCI004506500       -            843 EOG093605CQ          -            456   2.1e-51  176.9   0.4   4   5   4.1e-19   5.6e-17   63.4   0.1   210   388   414   589   399   591 0.87 -
SOLCI004506500       -            843 EOG093605CQ          -            456   2.1e-51  176.9   0.4   5   5     1e-07   1.4e-05   25.8   0.0    98   189   573   668   571   707 0.84 -
SOLCI000391400       -            379 EOG093605CQ          -            456   2.2e-51  176.9   0.4   1   2   8.1e-29   1.1e-26   95.4   0.0   258   452   100   304    83   308 0.88 -
SOLCI000391400       -            379 EOG093605CQ          -            456   2.2e-51  176.9   0.4   2   2   2.2e-26     3e-24   87.4   0.1   119   276   210   373   208   378 0.90 -
SOLCI003864000       -            857 EOG093605CQ          -            456   2.2e-51  176.8   2.7   1   2     1e-28   1.4e-26   95.1   0.3    75   335   205   473   154   477 0.84 -
SOLCI003864000       -            857 EOG093605CQ          -            456   2.2e-51  176.8   2.7   2   2   4.8e-24   6.7e-22   79.7   0.1   192   355   516   679   502   690 0.86 -
SOLCI004603700       -            512 EOG093605CQ          -            456   2.5e-51  176.7   6.9   1   2   8.9e-15   1.2e-12   49.1   0.3   265   451   127   316   113   321 0.90 -
SOLCI004603700       -            512 EOG093605CQ          -            456   2.5e-51  176.7   6.9   2   2   5.7e-42   7.8e-40  138.8   1.5   214   454   254   494   247   496 0.97 -
SOLCI002033500       -            704 EOG093605CQ          -            456   2.6e-51  176.6   9.3   1   4   2.1e-20   2.8e-18   67.7   0.1    70   257    20   198    10   200 0.89 -
SOLCI002033500       -            704 EOG093605CQ          -            456   2.6e-51  176.6   9.3   2   4     2e-19   2.7e-17   64.5   0.1    67   300   141   365   139   374 0.85 -
SOLCI002033500       -            704 EOG093605CQ          -            456   2.6e-51  176.6   9.3   3   4   4.1e-13   5.6e-11   43.7   0.0    67   159   366   459   333   461 0.87 -
SOLCI002033500       -            704 EOG093605CQ          -            456   2.6e-51  176.6   9.3   4   4     1e-08   1.4e-06   29.2   0.4    98   225   433   563   433   569 0.79 -
SOLCI000174900       -            830 EOG093605CQ          -            456   4.7e-51  175.8   0.0   1   4   1.2e-18   1.6e-16   61.9   0.0   229   432   118   314    87   318 0.92 -
SOLCI000174900       -            830 EOG093605CQ          -            456   4.7e-51  175.8   0.0   2   4   9.3e-10   1.3e-07   32.6   0.0   227   322   316   412   312   418 0.91 -
SOLCI000174900       -            830 EOG093605CQ          -            456   4.7e-51  175.8   0.0   3   4   3.9e-09   5.4e-07   30.5   0.0   228   332   419   524   411   527 0.93 -
SOLCI000174900       -            830 EOG093605CQ          -            456   4.7e-51  175.8   0.0   4   4   8.8e-14   1.2e-11   45.9   0.0   231   402   524   692   522   696 0.88 -
SOLCI002303500       -            577 EOG093605CQ          -            456   4.9e-51  175.7   2.5   1   2   1.5e-37   2.1e-35  124.2   0.3   201   450   146   395   139   401 0.95 -
SOLCI002303500       -            577 EOG093605CQ          -            456   4.9e-51  175.7   2.5   2   2   2.4e-15   3.3e-13   51.0   0.2   199   316   389   506   387   528 0.89 -
SOLCI001729000       -            853 EOG093605CQ          -            456   6.9e-51  175.2   0.8   1   6   0.00012     0.016   15.8   0.0    76   189    95   213    73   215 0.70 -
SOLCI001729000       -            853 EOG093605CQ          -            456   6.9e-51  175.2   0.8   2   6   3.5e-08   4.8e-06   27.4   0.0   226   324   211   313   204   318 0.73 -
SOLCI001729000       -            853 EOG093605CQ          -            456   6.9e-51  175.2   0.8   3   6   6.3e-12   8.7e-10   39.7   0.0   229   320   316   407   309   414 0.93 -
SOLCI001729000       -            853 EOG093605CQ          -            456   6.9e-51  175.2   0.8   4   6   2.5e-08   3.5e-06   27.9   0.0   230   374   418   558   407   564 0.65 -
SOLCI001729000       -            853 EOG093605CQ          -            456   6.9e-51  175.2   0.8   5   6     4e-15   5.5e-13   50.3   0.0   230   383   519   668   517   670 0.96 -
SOLCI001729000       -            853 EOG093605CQ          -            456   6.9e-51  175.2   0.8   6   6   1.9e-08   2.6e-06   28.3   0.0    98   226   657   788   657   796 0.83 -
SOLCI006585300       -            584 EOG093605CQ          -            456   8.4e-51  174.9   0.5   1   4     1e-11   1.4e-09   39.0   0.0    90   291    44   242    27   243 0.83 -
SOLCI006585300       -            584 EOG093605CQ          -            456   8.4e-51  174.9   0.5   2   4   6.6e-18   9.1e-16   59.4   0.1    93   257   182   347   171   351 0.86 -
SOLCI006585300       -            584 EOG093605CQ          -            456   8.4e-51  174.9   0.5   3   4   4.8e-24   6.6e-22   79.7   0.0   230   430   247   447   245   449 0.94 -
SOLCI006585300       -            584 EOG093605CQ          -            456   8.4e-51  174.9   0.5   4   4   9.8e-05     0.013   16.0   0.0   114   232   404   526   398   538 0.78 -
SOLCI002951600       -            850 EOG093605CQ          -            456   9.4e-51  174.8   4.8   1   4   3.1e-10   4.2e-08   34.2   0.0   231   414    17   201     7   219 0.88 -
SOLCI002951600       -            850 EOG093605CQ          -            456   9.4e-51  174.8   4.8   2   4   2.6e-26   3.6e-24   87.2   0.5    80   452   206   574   194   578 0.85 -
SOLCI002951600       -            850 EOG093605CQ          -            456   9.4e-51  174.8   4.8   3   4   7.5e-15     1e-12   49.4   0.1    71   182   602   721   585   726 0.83 -
SOLCI002951600       -            850 EOG093605CQ          -            456   9.4e-51  174.8   4.8   4   4    0.0034      0.47   11.0   0.0   111   230   678   800   674   836 0.70 -
SOLCI004957900       -            922 EOG093605CQ          -            456   1.3e-50  174.4   0.0   1   1   2.9e-52     4e-50  172.7   0.0   164   453   429   718   423   721 0.95 -
SOLCI001595800       -           1086 EOG093605CQ          -            456   1.3e-50  174.4   1.1   1   5   1.7e-10   2.4e-08   35.0   0.0   283   434   110   260    99   264 0.79 -
SOLCI001595800       -           1086 EOG093605CQ          -            456   1.3e-50  174.4   1.1   2   5   1.3e-10   1.7e-08   35.4   0.0   218   383   254   415   215   442 0.80 -
SOLCI001595800       -           1086 EOG093605CQ          -            456   1.3e-50  174.4   1.1   3   5   1.5e-08   2.1e-06   28.6   0.0   233   416   445   621   423   628 0.72 -
SOLCI001595800       -           1086 EOG093605CQ          -            456   1.3e-50  174.4   1.1   4   5   3.8e-06   0.00052   20.7   0.0   126   259   538   674   525   676 0.83 -
SOLCI001595800       -           1086 EOG093605CQ          -            456   1.3e-50  174.4   1.1   5   5   1.6e-20   2.3e-18   68.0   0.1   210   432   660   876   642   882 0.94 -
SOLCI002774900       -            751 EOG093605CQ          -            456   1.5e-50  174.1   0.3   1   5   7.3e-05      0.01   16.5   0.0   322   400    47   123    35   127 0.73 -
SOLCI002774900       -            751 EOG093605CQ          -            456   1.5e-50  174.1   0.3   2   5   1.2e-12   1.6e-10   42.1   0.0   232   367   126   257   123   259 0.95 -
SOLCI002774900       -            751 EOG093605CQ          -            456   1.5e-50  174.1   0.3   3   5   1.1e-12   1.5e-10   42.2   0.0   298   450   325   474   317   479 0.94 -
SOLCI002774900       -            751 EOG093605CQ          -            456   1.5e-50  174.1   0.3   4   5   2.8e-15   3.9e-13   50.8   0.1   229   374   428   569   425   572 0.97 -
SOLCI002774900       -            751 EOG093605CQ          -            456   1.5e-50  174.1   0.3   5   5   3.2e-10   4.4e-08   34.1   0.0    93   227   562   699   559   703 0.90 -
SOLCI005911000       -            652 EOG093605CQ          -            456   1.8e-50  173.9   7.1   1   2   1.1e-28   1.5e-26   95.0   0.8   172   410   112   355    89   357 0.93 -
SOLCI005911000       -            652 EOG093605CQ          -            456   1.8e-50  173.9   7.1   2   2   2.3e-25   3.2e-23   84.0   0.6   225   400   350   524   348   561 0.92 -
SOLCI006836000       -            638 EOG093605CQ          -            456   4.1e-50  172.7   0.2   1   4   1.3e-07   1.8e-05   25.5   0.1   242   398    34   186    21   188 0.91 -
SOLCI006836000       -            638 EOG093605CQ          -            456   4.1e-50  172.7   0.2   2   4   9.8e-19   1.3e-16   62.2   0.0   299   398   188   283   186   292 0.96 -
SOLCI006836000       -            638 EOG093605CQ          -            456   4.1e-50  172.7   0.2   3   4   9.2e-10   1.3e-07   32.6   0.0   132   262   329   457   285   459 0.78 -
SOLCI006836000       -            638 EOG093605CQ          -            456   4.1e-50  172.7   0.2   4   4   3.2e-15   4.4e-13   50.6   0.0   229   401   455   624   429   628 0.86 -
SOLCI004438700       -            802 EOG093605CQ          -            456   4.2e-50  172.6   5.0   1   5   1.6e-06   0.00022   22.0   0.0   302   434   101   228    97   245 0.83 -
SOLCI004438700       -            802 EOG093605CQ          -            456   4.2e-50  172.6   5.0   2   5   1.4e-12   1.9e-10   41.9   0.2   101   332   173   403   172   405 0.91 -
SOLCI004438700       -            802 EOG093605CQ          -            456   4.2e-50  172.6   5.0   3   5   1.6e-06   0.00022   21.9   0.0   217   322   393   494   387   499 0.88 -
SOLCI004438700       -            802 EOG093605CQ          -            456   4.2e-50  172.6   5.0   4   5   8.3e-23   1.1e-20   75.6   0.2   229   429   501   697   490   700 0.96 -
SOLCI004438700       -            802 EOG093605CQ          -            456   4.2e-50  172.6   5.0   5   5     7e-13   9.6e-11   42.9   0.0   196   368   604   772   604   779 0.78 -
SOLCI003620000       -            743 EOG093605CQ          -            456   4.2e-50  172.6   0.0   1   5   6.6e-10   9.1e-08   33.1   0.0   268   401     7   132     2   133 0.93 -
SOLCI003620000       -            743 EOG093605CQ          -            456   4.2e-50  172.6   0.0   2   5   3.9e-07   5.4e-05   23.9   0.0    93   180   134   223   131   233 0.89 -
SOLCI003620000       -            743 EOG093605CQ          -            456   4.2e-50  172.6   0.0   3   5   2.3e-19   3.2e-17   64.3   0.0   196   433   204   433   203   434 0.98 -
SOLCI003620000       -            743 EOG093605CQ          -            456   4.2e-50  172.6   0.0   4   5   8.4e-20   1.2e-17   65.7   0.0   166   403   376   606   373   665 0.87 -
SOLCI003620000       -            743 EOG093605CQ          -            456   4.2e-50  172.6   0.0   5   5       7.9   1.1e+03   -0.1   0.0   206   246   700   741   695   742 0.74 -
SOLCI005151200       -            711 EOG093605CQ          -            456   5.5e-50  172.3   0.0   1   2   6.4e-35   8.8e-33  115.5   0.0   198   434   192   428   173   432 0.97 -
SOLCI005151200       -            711 EOG093605CQ          -            456   5.5e-50  172.3   0.0   2   2   4.4e-19   6.1e-17   63.3   0.0   180   328   384   535   384   546 0.92 -
SOLCI002277900       -            656 EOG093605CQ          -            456   5.6e-50  172.2   4.8   1   5   0.00038     0.053   14.1   0.0   340   392    66   114    57   122 0.65 -
SOLCI002277900       -            656 EOG093605CQ          -            456   5.6e-50  172.2   4.8   2   5   1.4e-12   1.9e-10   41.9   0.0    68   187    94   212    91   217 0.88 -
SOLCI002277900       -            656 EOG093605CQ          -            456   5.6e-50  172.2   4.8   3   5   2.3e-10   3.1e-08   34.6   0.1    96   187   185   274   183   274 0.91 -
SOLCI002277900       -            656 EOG093605CQ          -            456   5.6e-50  172.2   4.8   4   5   3.1e-27   4.3e-25   90.2   0.1    95   389   215   492   212   496 0.93 -
SOLCI002277900       -            656 EOG093605CQ          -            456   5.6e-50  172.2   4.8   5   5   1.6e-06   0.00023   21.9   0.0   109   229   486   610   482   625 0.85 -
SOLCI007385600       -            503 EOG093605CQ          -            456   5.7e-50  172.2   2.6   1   3   1.3e-14   1.8e-12   48.6   0.1   198   365    47   215    26   218 0.89 -
SOLCI007385600       -            503 EOG093605CQ          -            456   5.7e-50  172.2   2.6   2   3   3.1e-17   4.2e-15   57.2   0.1   288   440   212   366   210   368 0.94 -
SOLCI007385600       -            503 EOG093605CQ          -            456   5.7e-50  172.2   2.6   3   3   3.3e-21   4.5e-19   70.4   0.0    93   216   363   493   357   502 0.91 -
SOLCI004681700       -            601 EOG093605CQ          -            456   8.3e-50  171.7   4.8   1   3   4.5e-18   6.3e-16   60.0   0.2   273   452   154   335   148   337 0.87 -
SOLCI004681700       -            601 EOG093605CQ          -            456   8.3e-50  171.7   4.8   2   3   3.3e-28   4.5e-26   93.4   0.2   131   375   253   504   251   509 0.91 -
SOLCI004681700       -            601 EOG093605CQ          -            456   8.3e-50  171.7   4.8   3   3   1.4e-10   1.9e-08   35.3   0.0    70   149   501   582   483   592 0.84 -
SOLCI004925700       -            213 EOG093605CQ          -            456   1.2e-49  171.1   6.1   1   2   1.4e-26   1.9e-24   88.1   0.4   246   370     1   126     1   128 0.96 -
SOLCI004925700       -            213 EOG093605CQ          -            456   1.2e-49  171.1   6.1   2   2   5.2e-28   7.1e-26   92.8   0.8   288   385   114   211   113   213 0.50 -
SOLCI003824000       -            685 EOG093605CQ          -            456   2.1e-49  170.3   2.0   1   4   9.4e-10   1.3e-07   32.6   0.0   228   326    38   136    14   144 0.84 -
SOLCI003824000       -            685 EOG093605CQ          -            456   2.1e-49  170.3   2.0   2   4   1.8e-15   2.5e-13   51.4   0.1   230   409   141   316   121   320 0.58 -
SOLCI003824000       -            685 EOG093605CQ          -            456   2.1e-49  170.3   2.0   3   4     6e-21   8.3e-19   69.5   0.1   199   391   246   434   238   436 0.95 -
SOLCI003824000       -            685 EOG093605CQ          -            456   2.1e-49  170.3   2.0   4   4   1.8e-11   2.4e-09   38.3   0.0    93   228   410   548   408   551 0.86 -
SOLCI000296400       -            540 EOG093605CQ          -            456   2.5e-49  170.1   0.1   1   2   9.6e-34   1.3e-31  111.7   0.0   215   452   114   346   107   350 0.92 -
SOLCI000296400       -            540 EOG093605CQ          -            456   2.5e-49  170.1   0.1   2   2     9e-17   1.2e-14   55.7   0.0   214   440   353   477   348   495 0.51 -
SOLCI006508900       -            600 EOG093605CQ          -            456   2.9e-49  169.9   1.6   1   3   2.6e-11   3.6e-09   37.7   0.0   232   328    74   170    62   173 0.95 -
SOLCI006508900       -            600 EOG093605CQ          -            456   2.9e-49  169.9   1.6   2   3   4.4e-14     6e-12   46.9   0.1   229   362   172   301   168   306 0.90 -
SOLCI006508900       -            600 EOG093605CQ          -            456   2.9e-49  169.9   1.6   3   3   3.3e-25   4.5e-23   83.5   0.0    97   368   306   579   302   589 0.90 -
SOLCI002337100       -            757 EOG093605CQ          -            456   4.4e-49  169.3   0.3   1   3   2.5e-11   3.4e-09   37.8   0.0   248   453    19   216     5   218 0.95 -
SOLCI002337100       -            757 EOG093605CQ          -            456   4.4e-49  169.3   0.3   2   3   1.3e-20   1.7e-18   68.4   0.3   100   437   242   573   220   575 0.86 -
SOLCI002337100       -            757 EOG093605CQ          -            456   4.4e-49  169.3   0.3   3   3     2e-17   2.8e-15   57.8   0.3   228   402   570   740   540   744 0.84 -
SOLCI005367200       -            658 EOG093605CQ          -            456   2.9e-48  166.6   0.0   1   3   1.2e-13   1.6e-11   45.4   0.0    75   285    30   239    24   245 0.81 -
SOLCI005367200       -            658 EOG093605CQ          -            456   2.9e-48  166.6   0.0   2   3   4.6e-14   6.4e-12   46.8   0.0   233   435   152   350   148   362 0.96 -
SOLCI005367200       -            658 EOG093605CQ          -            456   2.9e-48  166.6   0.0   3   3   2.3e-26   3.2e-24   87.3   0.0    87   369   240   522   230   531 0.84 -
SOLCI005451900       -            786 EOG093605CQ          -            456   3.1e-48  166.5   1.2   1   3   3.6e-15     5e-13   50.4   0.1    97   260    48   210    33   214 0.88 -
SOLCI005451900       -            786 EOG093605CQ          -            456   3.1e-48  166.5   1.2   2   3   3.2e-08   4.4e-06   27.5   0.0    67   149   212   296   208   306 0.86 -
SOLCI005451900       -            786 EOG093605CQ          -            456   3.1e-48  166.5   1.2   3   3   5.7e-26   7.8e-24   86.0   0.2   100   439   317   650   296   663 0.89 -
SOLCI004243500       -            688 EOG093605CQ          -            456   3.7e-48  166.2   2.2   1   3   0.00011     0.016   15.8   0.0   134   189    28    85    20    90 0.87 -
SOLCI004243500       -            688 EOG093605CQ          -            456   3.7e-48  166.2   2.2   2   3   1.5e-19   2.1e-17   64.8   0.1    67   205    88   225    85   226 0.88 -
SOLCI004243500       -            688 EOG093605CQ          -            456   3.7e-48  166.2   2.2   3   3   2.1e-30   2.9e-28  100.7   0.1    97   451   150   496   147   501 0.92 -
SOLCI007495500       -            738 EOG093605CQ          -            456   4.3e-48  166.0   3.9   1   4       1.5   2.1e+02    2.2   0.0    95   145     4    57     1    66 0.82 -
SOLCI007495500       -            738 EOG093605CQ          -            456   4.3e-48  166.0   3.9   2   4   6.9e-19   9.5e-17   62.7   0.2   127   412    74   353    61   354 0.94 -
SOLCI007495500       -            738 EOG093605CQ          -            456   4.3e-48  166.0   3.9   3   4   1.8e-16   2.5e-14   54.7   0.0   230   428   311   505   309   509 0.96 -
SOLCI007495500       -            738 EOG093605CQ          -            456   4.3e-48  166.0   3.9   4   4   9.6e-20   1.3e-17   65.5   0.1   158   401   445   680   444   683 0.88 -
SOLCI000010500       -            742 EOG093605CQ          -            456   5.7e-48  165.6   0.1   1   3   2.2e-15   3.1e-13   51.1   0.0   253   384   170   308   158   324 0.84 -
SOLCI000010500       -            742 EOG093605CQ          -            456   5.7e-48  165.6   0.1   2   3   0.00075       0.1   13.1   0.0   303   413   357   464   351   469 0.87 -
SOLCI000010500       -            742 EOG093605CQ          -            456   5.7e-48  165.6   0.1   3   3   1.3e-29   1.8e-27   98.1   0.0   100   311   467   684   463   696 0.91 -
SOLCI002675600       -            914 EOG093605CQ          -            456   7.1e-48  165.3   0.1   1   6   3.2e-18   4.4e-16   60.5   0.0   158   425    34   293    24   301 0.93 -
SOLCI002675600       -            914 EOG093605CQ          -            456   7.1e-48  165.3   0.1   2   6   6.5e-06    0.0009   19.9   0.0    73   140   280   348   278   360 0.81 -
SOLCI002675600       -            914 EOG093605CQ          -            456   7.1e-48  165.3   0.1   3   6       4.9   6.8e+02    0.5   0.0   223   260   367   404   359   409 0.87 -
SOLCI002675600       -            914 EOG093605CQ          -            456   7.1e-48  165.3   0.1   4   6   1.6e-12   2.2e-10   41.7   0.0   230   438   405   609   403   613 0.90 -
SOLCI002675600       -            914 EOG093605CQ          -            456   7.1e-48  165.3   0.1   5   6   1.1e-10   1.6e-08   35.6   0.0   233   327   610   705   608   705 0.94 -
SOLCI002675600       -            914 EOG093605CQ          -            456   7.1e-48  165.3   0.1   6   6   6.9e-05    0.0096   16.5   0.0   111   166   657   716   653   733 0.84 -
SOLCI004820900       -            522 EOG093605CQ          -            456   1.3e-47  164.5   2.3   1   3   1.9e-23   2.6e-21   77.7   0.1   234   417   141   322   130   323 0.93 -
SOLCI004820900       -            522 EOG093605CQ          -            456   1.3e-47  164.5   2.3   2   3   3.7e-23   5.2e-21   76.7   0.0   307   446   282   423   282   427 0.93 -
SOLCI004820900       -            522 EOG093605CQ          -            456   1.3e-47  164.5   2.3   3   3   2.8e-07   3.9e-05   24.4   0.1   195   286   417   510   414   521 0.80 -
SOLCI002881200       -            569 EOG093605CQ          -            456   1.9e-47  163.9   5.6   1   1   2.4e-49   3.3e-47  163.1   5.6    75   407   213   552   202   563 0.94 -
SOLCI007165500       -            811 EOG093605CQ          -            456   2.4e-47  163.6  10.0   1   5   5.2e-09   7.1e-07   30.1   0.1   118   260    56   200    47   203 0.91 -
SOLCI007165500       -            811 EOG093605CQ          -            456   2.4e-47  163.6  10.0   2   5   7.7e-05     0.011   16.4   0.0    97   141   202   247   199   265 0.69 -
SOLCI007165500       -            811 EOG093605CQ          -            456   2.4e-47  163.6  10.0   3   5   7.5e-15     1e-12   49.4   0.8    94   261   235   404   233   407 0.88 -
SOLCI007165500       -            811 EOG093605CQ          -            456   2.4e-47  163.6  10.0   4   5   8.5e-18   1.2e-15   59.1   0.1   232   385   406   555   402   558 0.97 -
SOLCI007165500       -            811 EOG093605CQ          -            456   2.4e-47  163.6  10.0   5   5   2.1e-08   2.9e-06   28.1   0.0    92   188   536   636   535   677 0.79 -
SOLCI002631500       -            704 EOG093605CQ          -            456   3.1e-47  163.2   2.7   1   4      0.66        91    3.4   0.0   229   260    32    63    16    67 0.77 -
SOLCI002631500       -            704 EOG093605CQ          -            456   3.1e-47  163.2   2.7   2   4   8.2e-21   1.1e-18   69.0   0.1    67   255    65   260    63   265 0.89 -
SOLCI002631500       -            704 EOG093605CQ          -            456   3.1e-47  163.2   2.7   3   4   6.1e-16   8.4e-14   53.0   0.2   229   378   266   413   262   457 0.90 -
SOLCI002631500       -            704 EOG093605CQ          -            456   3.1e-47  163.2   2.7   4   4   2.5e-09   3.4e-07   31.2   0.0    79   189   484   603   473   642 0.78 -
SOLCI000650600       -            493 EOG093605CQ          -            456   4.3e-47  162.7   2.4   1   3      0.41        57    4.1   0.0   332   377   161   206    83   208 0.44 -
SOLCI000650600       -            493 EOG093605CQ          -            456   4.3e-47  162.7   2.4   2   3      0.32        44    4.5   0.0   268   309   167   208   144   229 0.54 -
SOLCI000650600       -            493 EOG093605CQ          -            456   4.3e-47  162.7   2.4   3   3   1.1e-46   1.5e-44  154.3   1.2   190   442   240   493   233   493 0.97 -
SOLCI002562700       -            480 EOG093605CQ          -            456   4.6e-47  162.6   3.0   1   3   2.8e-23   3.8e-21   77.2   1.4   323   436   161   274   140   277 0.84 -
SOLCI002562700       -            480 EOG093605CQ          -            456   4.6e-47  162.6   3.0   2   3     6e-14   8.3e-12   46.4   0.0    92   165   276   350   275   356 0.92 -
SOLCI002562700       -            480 EOG093605CQ          -            456   4.6e-47  162.6   3.0   3   3     5e-11   6.8e-09   36.8   0.0   100   193   353   451   347   460 0.86 -
SOLCI001094700       -            405 EOG093605CQ          -            456   5.3e-47  162.4   2.4   1   3   2.9e-06    0.0004   21.1   0.1   206   291    32   117    18   122 0.83 -
SOLCI001094700       -            405 EOG093605CQ          -            456   5.3e-47  162.4   2.4   2   3   2.6e-32   3.6e-30  106.9   0.1   231   366   126   261   117   276 0.94 -
SOLCI001094700       -            405 EOG093605CQ          -            456   5.3e-47  162.4   2.4   3   3   4.1e-10   5.7e-08   33.8   0.0   159   276   266   379   263   401 0.67 -
SOLCI000835400       -            680 EOG093605CQ          -            456   5.5e-47  162.3   0.0   1   5    0.0017      0.24   11.9   0.0   148   260    80   195    61   198 0.48 -
SOLCI000835400       -            680 EOG093605CQ          -            456   5.5e-47  162.3   0.0   2   5   3.7e-09   5.1e-07   30.6   0.0   212   327   182   293   129   295 0.60 -
SOLCI000835400       -            680 EOG093605CQ          -            456   5.5e-47  162.3   0.0   3   5   4.9e-16   6.7e-14   53.3   0.0   224   425   291   488   288   495 0.94 -
SOLCI000835400       -            680 EOG093605CQ          -            456   5.5e-47  162.3   0.0   4   5   2.1e-17   2.8e-15   57.8   0.0   231   433   399   600   392   602 0.93 -
SOLCI000835400       -            680 EOG093605CQ          -            456   5.5e-47  162.3   0.0   5   5   1.9e-10   2.7e-08   34.8   0.0   229   399   500   667   483   671 0.74 -
SOLCI002784600       -            727 EOG093605CQ          -            456   8.4e-47  161.8   0.1   1   4     2e-21   2.8e-19   71.0   0.0    68   381    38   343    35   343 0.82 -
SOLCI002784600       -            727 EOG093605CQ          -            456   8.4e-47  161.8   0.1   2   4   1.1e-08   1.5e-06   29.1   0.1   336   397   333   390   328   394 0.88 -
SOLCI002784600       -            727 EOG093605CQ          -            456   8.4e-47  161.8   0.1   3   4   1.5e-18   2.1e-16   61.6   0.0   222   449   387   608   382   610 0.91 -
SOLCI002784600       -            727 EOG093605CQ          -            456   8.4e-47  161.8   0.1   4   4   0.00011     0.016   15.8   0.0   253   310   554   609   543   635 0.70 -
SOLCI000470000       -            479 EOG093605CQ          -            456   1.4e-46  161.1   0.0   1   1   1.4e-48   1.9e-46  160.6   0.0   124   428    96   407    80   435 0.89 -
SOLCI002568200       -            491 EOG093605CQ          -            456   1.6e-46  160.8   0.7   1   1   3.4e-48   4.7e-46  159.3   0.7    95   402   164   477   159   483 0.94 -
SOLCI001304300       -            741 EOG093605CQ          -            456   1.7e-46  160.8   3.0   1   4   2.7e-08   3.7e-06   27.8   0.0    81   180    95   201    80   208 0.65 -
SOLCI001304300       -            741 EOG093605CQ          -            456   1.7e-46  160.8   3.0   2   4   6.5e-21   8.9e-19   69.4   0.3   202   392   188   366   171   367 0.88 -
SOLCI001304300       -            741 EOG093605CQ          -            456   1.7e-46  160.8   3.0   3   4   1.9e-14   2.7e-12   48.0   0.3   302   452   346   492   344   494 0.85 -
SOLCI001304300       -            741 EOG093605CQ          -            456   1.7e-46  160.8   3.0   4   4   1.6e-06   0.00022   21.9   0.0   108   181   492   569   487   579 0.86 -
SOLCI006295600       -            654 EOG093605CQ          -            456   2.6e-46  160.2   4.9   1   2   6.7e-27   9.2e-25   89.1   0.4   125   413   159   457   147   458 0.91 -
SOLCI006295600       -            654 EOG093605CQ          -            456   2.6e-46  160.2   4.9   2   2   1.3e-24   1.8e-22   81.6   0.4   217   400   436   619   434   624 0.94 -
SOLCI005700900       -            705 EOG093605CQ          -            456   3.7e-46  159.6   2.8   1   4   4.2e-06   0.00058   20.5   0.0   318   397    30   104    26   122 0.86 -
SOLCI005700900       -            705 EOG093605CQ          -            456   3.7e-46  159.6   2.8   2   4   2.6e-10   3.5e-08   34.4   0.3   136   261   153   280   138   281 0.95 -
SOLCI005700900       -            705 EOG093605CQ          -            456   3.7e-46  159.6   2.8   3   4   4.8e-08   6.6e-06   26.9   0.1    95   191   279   381   275   382 0.78 -
SOLCI005700900       -            705 EOG093605CQ          -            456   3.7e-46  159.6   2.8   4   4   3.8e-25   5.2e-23   83.3   0.0   127   440   346   654   338   667 0.90 -
SOLCI001299000       -            544 EOG093605CQ          -            456   6.3e-46  158.9   3.3   1   2   2.7e-10   3.7e-08   34.4   0.1   167   264   117   217   103   221 0.87 -
SOLCI001299000       -            544 EOG093605CQ          -            456   6.3e-46  158.9   3.3   2   2   1.1e-37   1.5e-35  124.6   0.8    67   363   219   525   213   536 0.92 -
SOLCI001442000       -            759 EOG093605CQ          -            456   7.7e-46  158.6   0.0   1   4   2.2e-16     3e-14   54.5   0.0   262   455    76   265    60   266 0.92 -
SOLCI001442000       -            759 EOG093605CQ          -            456   7.7e-46  158.6   0.0   2   4   6.4e-16   8.9e-14   52.9   0.0   226   413   211   394   208   401 0.92 -
SOLCI001442000       -            759 EOG093605CQ          -            456   7.7e-46  158.6   0.0   3   4   4.8e-18   6.6e-16   59.9   0.0   198   390   319   507   316   514 0.94 -
SOLCI001442000       -            759 EOG093605CQ          -            456   7.7e-46  158.6   0.0   4   4    0.0025      0.35   11.4   0.0   113   179   504   574   499   625 0.67 -
SOLCI007491700       -            539 EOG093605CQ          -            456   7.7e-46  158.6   0.0   1   4   5.4e-11   7.5e-09   36.7   0.0   252   390    31   167    19   174 0.90 -
SOLCI007491700       -            539 EOG093605CQ          -            456   7.7e-46  158.6   0.0   2   4   7.3e-17     1e-14   56.0   0.0   229   392    76   231    76   238 0.94 -
SOLCI007491700       -            539 EOG093605CQ          -            456   7.7e-46  158.6   0.0   3   4     5e-18   6.9e-16   59.8   0.0   229   389   239   396   231   396 0.95 -
SOLCI007491700       -            539 EOG093605CQ          -            456   7.7e-46  158.6   0.0   4   4   2.4e-07   3.4e-05   24.6   0.1    94   191   375   476   371   514 0.89 -
SOLCI002051400       -            666 EOG093605CQ          -            456   1.3e-45  157.8   0.1   1   3   9.3e-20   1.3e-17   65.5   0.0   229   400    89   256    81   269 0.92 -
SOLCI002051400       -            666 EOG093605CQ          -            456   1.3e-45  157.8   0.1   2   3   3.5e-18   4.8e-16   60.4   0.0   230   385   258   409   256   409 0.97 -
SOLCI002051400       -            666 EOG093605CQ          -            456   1.3e-45  157.8   0.1   3   3   3.6e-10   4.9e-08   34.0   0.0   102   190   400   492   396   533 0.79 -
SOLCI003056700       -            876 EOG093605CQ          -            456   1.3e-45  157.8   0.0   1   4   5.2e-08   7.2e-06   26.8   0.0   279   374   111   202    74   210 0.67 -
SOLCI003056700       -            876 EOG093605CQ          -            456   1.3e-45  157.8   0.0   2   4   1.8e-08   2.5e-06   28.3   0.0   339   415   237   309   231   330 0.91 -
SOLCI003056700       -            876 EOG093605CQ          -            456   1.3e-45  157.8   0.0   3   4   2.6e-13   3.6e-11   44.3   0.0   258   450   327   510   310   513 0.88 -
SOLCI003056700       -            876 EOG093605CQ          -            456   1.3e-45  157.8   0.0   4   4   4.1e-17   5.6e-15   56.8   0.0   133   402   468   734   461   738 0.86 -
SOLCI004421600       -            720 EOG093605CQ          -            456   2.6e-45  156.8   2.1   1   3     1e-07   1.4e-05   25.9   0.0   113   193    95   173    71   182 0.81 -
SOLCI004421600       -            720 EOG093605CQ          -            456   2.6e-45  156.8   2.1   2   3   2.1e-15   2.9e-13   51.2   1.2   170   375   184   380   176   388 0.90 -
SOLCI004421600       -            720 EOG093605CQ          -            456   2.6e-45  156.8   2.1   3   3     5e-23   6.8e-21   76.3   0.0    70   318   411   661   395   678 0.87 -
SOLCI003478900       -            616 EOG093605CQ          -            456   2.8e-45  156.8   0.9   1   2   6.1e-08   8.5e-06   26.6   0.0    83   160   151   225   148   227 0.86 -
SOLCI003478900       -            616 EOG093605CQ          -            456   2.8e-45  156.8   0.9   2   2     2e-32   2.7e-30  107.3   0.1    96   391   227   517   225   541 0.85 -
SOLCI004142200       -            791 EOG093605CQ          -            456   2.8e-45  156.7   0.1   1   4   1.7e-11   2.3e-09   38.3   0.0   275   414    20   159    11   163 0.90 -
SOLCI004142200       -            791 EOG093605CQ          -            456   2.8e-45  156.7   0.1   2   4   1.5e-05    0.0021   18.7   0.0   376   448   257   325   244   330 0.88 -
SOLCI004142200       -            791 EOG093605CQ          -            456   2.8e-45  156.7   0.1   3   4   5.8e-12   7.9e-10   39.9   0.0   251   398   338   481   324   484 0.87 -
SOLCI004142200       -            791 EOG093605CQ          -            456   2.8e-45  156.7   0.1   4   4   3.8e-13   5.3e-11   43.8   0.0   229   445   483   708   480   716 0.77 -
SOLCI003691000       -            488 EOG093605CQ          -            456     3e-45  156.6   2.6   1   2   1.9e-22   2.6e-20   74.5   0.1   249   439   120   313    74   314 0.66 -
SOLCI003691000       -            488 EOG093605CQ          -            456     3e-45  156.6   2.6   2   2   2.9e-27   3.9e-25   90.3   0.4   190   396   274   480   269   485 0.92 -
SOLCI007336400       -            882 EOG093605CQ          -            456   3.1e-45  156.6   1.6   1   4   3.2e-05    0.0044   17.6   0.1   123   254    61   194    45   202 0.71 -
SOLCI007336400       -            882 EOG093605CQ          -            456   3.1e-45  156.6   1.6   2   4   1.7e-05    0.0024   18.5   0.0   227   330   198   301   195   304 0.94 -
SOLCI007336400       -            882 EOG093605CQ          -            456   3.1e-45  156.6   1.6   3   4   3.6e-15   4.9e-13   50.4   0.1    96   390   302   592   301   601 0.88 -
SOLCI007336400       -            882 EOG093605CQ          -            456   3.1e-45  156.6   1.6   4   4   5.4e-19   7.4e-17   63.0   0.0   229   433   602   803   597   823 0.94 -
SOLCI006474500       -            499 EOG093605CQ          -            456   4.6e-45  156.0   2.2   1   2   3.1e-23   4.2e-21   77.0   0.0   248   399   114   267   106   269 0.93 -
SOLCI006474500       -            499 EOG093605CQ          -            456   4.6e-45  156.0   2.2   2   2   9.8e-23   1.4e-20   75.4   4.0   122   326   264   475   258   485 0.92 -
SOLCI006161000       -            581 EOG093605CQ          -            456   6.4e-45  155.5   3.0   1   2   8.3e-32   1.1e-29  105.3   5.4    65   387    34   341    32   344 0.92 -
SOLCI006161000       -            581 EOG093605CQ          -            456   6.4e-45  155.5   3.0   2   2   2.4e-12   3.3e-10   41.1   0.0    91   184   350   450   323   459 0.82 -
SOLCI004567900       -            976 EOG093605CQ          -            456   9.5e-45  155.0   1.6   1   2   2.6e-29   3.6e-27   97.1   0.0   168   407   109   350   102   353 0.94 -
SOLCI004567900       -            976 EOG093605CQ          -            456   9.5e-45  155.0   1.6   2   2   2.9e-19     4e-17   63.9   0.3   186   400   304   527   298   556 0.83 -
SOLCI005243300       -            654 EOG093605CQ          -            456   9.9e-45  154.9   2.7   1   3   4.9e-19   6.8e-17   63.2   0.7    90   259    78   246    57   250 0.90 -
SOLCI005243300       -            654 EOG093605CQ          -            456   9.9e-45  154.9   2.7   2   3     5e-18   6.9e-16   59.9   0.0   229   374   247   386   245   397 0.89 -
SOLCI005243300       -            654 EOG093605CQ          -            456   9.9e-45  154.9   2.7   3   3   9.2e-11   1.3e-08   35.9   0.0    94   229   380   518   380   530 0.88 -
SOLCI002775000       -            651 EOG093605CQ          -            456     1e-44  154.9   0.0   1   2   3.8e-15   5.3e-13   50.3   0.1   229   363   190   321   179   322 0.94 -
SOLCI002775000       -            651 EOG093605CQ          -            456     1e-44  154.9   0.0   2   2   1.3e-17   1.7e-15   58.5   0.0   237   437   401   593   380   608 0.88 -
SOLCI000003400       -            652 EOG093605CQ          -            456     2e-44  153.9   0.0   1   2   5.3e-14   7.3e-12   46.6   0.0   191   376    76   263    67   278 0.93 -
SOLCI000003400       -            652 EOG093605CQ          -            456     2e-44  153.9   0.0   2   2   2.7e-31   3.7e-29  103.6   0.1   189   424   282   516   266   546 0.92 -
SOLCI001219600       -            584 EOG093605CQ          -            456   2.2e-44  153.8   0.1   1   2   1.2e-18   1.7e-16   61.8   0.0   167   368   298   501   297   503 0.96 -
SOLCI001219600       -            584 EOG093605CQ          -            456   2.2e-44  153.8   0.1   2   2   3.3e-15   4.6e-13   50.6   0.0   166   274   474   581   468   584 0.94 -
SOLCI007024700       -            739 EOG093605CQ          -            456   3.9e-44  153.0   0.0   1   3   3.5e-21   4.8e-19   70.2   0.0   228   402   164   334   136   353 0.93 -
SOLCI007024700       -            739 EOG093605CQ          -            456   3.9e-44  153.0   0.0   2   3   9.3e-07   0.00013   22.7   0.0    71   147   377   454   370   465 0.85 -
SOLCI007024700       -            739 EOG093605CQ          -            456   3.9e-44  153.0   0.0   3   3   9.4e-17   1.3e-14   55.7   0.0   190   401   469   673   466   677 0.87 -
SOLCI002884000       -            602 EOG093605CQ          -            456   4.6e-44  152.7   0.1   1   3   3.2e-06   0.00043   20.9   0.0   168   262    28   123    16   125 0.87 -
SOLCI002884000       -            602 EOG093605CQ          -            456   4.6e-44  152.7   0.1   2   3   2.2e-34   3.1e-32  113.8   0.1    68   398   124   450   121   452 0.91 -
SOLCI002884000       -            602 EOG093605CQ          -            456   4.6e-44  152.7   0.1   3   3     2e-07   2.8e-05   24.9   0.0    94   180   420   510   420   556 0.91 -
SOLCI001122100       -            548 EOG093605CQ          -            456   6.1e-44  152.3   0.1   1   2   1.1e-32   1.5e-30  108.2   0.0   188   454   128   397   101   399 0.91 -
SOLCI001122100       -            548 EOG093605CQ          -            456   6.1e-44  152.3   0.1   2   2   1.2e-12   1.7e-10   42.1   0.0   157   230   412   485   398   494 0.91 -
SOLCI000542500       -            886 EOG093605CQ          -            456   6.2e-44  152.3   0.6   1   4     6e-16   8.3e-14   53.0   0.3   111   397   128   412   116   418 0.82 -
SOLCI000542500       -            886 EOG093605CQ          -            456   6.2e-44  152.3   0.6   2   4   5.6e-07   7.8e-05   23.4   0.1   159   329   318   486   315   491 0.79 -
SOLCI000542500       -            886 EOG093605CQ          -            456   6.2e-44  152.3   0.6   3   4   6.9e-14   9.5e-12   46.2   0.0   221   382   478   636   454   664 0.86 -
SOLCI000542500       -            886 EOG093605CQ          -            456   6.2e-44  152.3   0.6   4   4   2.6e-14   3.5e-12   47.6   0.0   230   403   690   860   684   864 0.89 -
SOLCI005873300       -            492 EOG093605CQ          -            456   6.7e-44  152.2   4.1   1   3   1.3e-22   1.8e-20   74.9   0.0   238   399   100   263    66   267 0.88 -
SOLCI005873300       -            492 EOG093605CQ          -            456   6.7e-44  152.2   4.1   2   3   7.7e-16   1.1e-13   52.6   0.1   328   453   263   388   256   390 0.94 -
SOLCI005873300       -            492 EOG093605CQ          -            456   6.7e-44  152.2   4.1   3   3   4.2e-12   5.7e-10   40.3   0.5   195   331   340   476   340   482 0.94 -
SOLCI001997700       -            525 EOG093605CQ          -            456   7.9e-44  152.0   7.9   1   2   2.4e-22   3.3e-20   74.1   0.8   304   435   308   439   215   455 0.86 -
SOLCI001997700       -            525 EOG093605CQ          -            456   7.9e-44  152.0   7.9   2   2   3.7e-27   5.1e-25   90.0   1.3   231   428   305   502   283   511 0.85 -
SOLCI002236200       -            721 EOG093605CQ          -            456   8.3e-44  151.9   0.1   1   4   0.00016     0.021   15.4   0.0    71   143    53   129    46   140 0.74 -
SOLCI002236200       -            721 EOG093605CQ          -            456   8.3e-44  151.9   0.1   2   4   2.6e-06   0.00036   21.2   0.1    73   182   159   277   153   285 0.85 -
SOLCI002236200       -            721 EOG093605CQ          -            456   8.3e-44  151.9   0.1   3   4   4.9e-13   6.7e-11   43.4   0.0   229   326   285   385   248   389 0.83 -
SOLCI002236200       -            721 EOG093605CQ          -            456   8.3e-44  151.9   0.1   4   4   2.8e-20   3.9e-18   67.3   0.0   229   430   386   584   382   594 0.95 -
SOLCI007166700       -            607 EOG093605CQ          -            456   8.6e-44  151.8   6.8   1   4   1.6e-06   0.00021   22.0   0.0    77   145    32   102    19   111 0.71 -
SOLCI007166700       -            607 EOG093605CQ          -            456   8.6e-44  151.8   6.8   2   4     4e-21   5.5e-19   70.0   0.3   132   378   124   359   109   374 0.71 -
SOLCI007166700       -            607 EOG093605CQ          -            456   8.6e-44  151.8   6.8   3   4   2.7e-13   3.8e-11   44.2   0.1    67   234   286   456   279   459 0.85 -
SOLCI007166700       -            607 EOG093605CQ          -            456   8.6e-44  151.8   6.8   4   4   2.4e-12   3.4e-10   41.1   0.0    56   228   407   587   405   592 0.85 -
SOLCI000401400       -            603 EOG093605CQ          -            456   1.3e-43  151.2   0.6   1   5    0.0051       0.7   10.4   0.0   299   377    57   131    54   138 0.65 -
SOLCI000401400       -            603 EOG093605CQ          -            456   1.3e-43  151.2   0.6   2   5   3.3e-12   4.5e-10   40.7   0.0   298   451    87   235    77   240 0.90 -
SOLCI000401400       -            603 EOG093605CQ          -            456   1.3e-43  151.2   0.6   3   5   6.3e-13   8.7e-11   43.0   0.1   126   262   153   294   145   296 0.82 -
SOLCI000401400       -            603 EOG093605CQ          -            456   1.3e-43  151.2   0.6   4   5     3e-13   4.2e-11   44.1   0.1    70   159   266   356   240   359 0.92 -
SOLCI000401400       -            603 EOG093605CQ          -            456   1.3e-43  151.2   0.6   5   5   1.1e-11   1.6e-09   38.9   0.0    93   242   325   479   323   494 0.92 -
SOLCI007478000       -            589 EOG093605CQ          -            456   2.6e-43  150.2   8.4   1   5   3.1e-13   4.3e-11   44.0   0.0   165   362    69   257     2   261 0.88 -
SOLCI007478000       -            589 EOG093605CQ          -            456   2.6e-43  150.2   8.4   2   5   1.3e-08   1.7e-06   28.9   0.1   131   255   230   357   210   361 0.86 -
SOLCI007478000       -            589 EOG093605CQ          -            456   2.6e-43  150.2   8.4   3   5   4.8e-16   6.7e-14   53.3   0.1   231   388   262   416   259   418 0.93 -
SOLCI007478000       -            589 EOG093605CQ          -            456   2.6e-43  150.2   8.4   4   5   4.7e-13   6.5e-11   43.5   0.0   227   352   360   482   357   498 0.87 -
SOLCI007478000       -            589 EOG093605CQ          -            456   2.6e-43  150.2   8.4   5   5   0.00043     0.059   13.9   0.0   109   189   411   495   408   527 0.89 -
SOLCI002282800       -            559 EOG093605CQ          -            456   3.1e-43  150.0   2.6   1   4   2.8e-21   3.9e-19   70.6   0.1   229   399    77   239    67   248 0.94 -
SOLCI002282800       -            559 EOG093605CQ          -            456   3.1e-43  150.0   2.6   2   4   3.9e-07   5.4e-05   23.9   0.0   217   277   197   257   187   264 0.89 -
SOLCI002282800       -            559 EOG093605CQ          -            456   3.1e-43  150.0   2.6   3   4     4e-17   5.6e-15   56.9   0.0   213   367   228   380   227   382 0.94 -
SOLCI002282800       -            559 EOG093605CQ          -            456   3.1e-43  150.0   2.6   4   4   7.1e-06   0.00097   19.8   0.0   246   368   364   482   362   485 0.64 -
SOLCI000814100       -            405 EOG093605CQ          -            456   4.4e-43  149.5   0.1   1   1   4.2e-45   5.8e-43  149.1   0.1   115   434    48   375    24   388 0.91 -
SOLCI000278900       -            237 EOG093605CQ          -            456   7.1e-43  148.8   1.5   1   1   6.3e-45   8.6e-43  148.5   1.5   238   443     1   204     1   216 0.95 -
SOLCI001246800       -           1038 EOG093605CQ          -            456   7.3e-43  148.8   0.0   1   4   1.6e-18   2.2e-16   61.5   0.0    88   434    84   425    75   429 0.85 -
SOLCI001246800       -           1038 EOG093605CQ          -            456   7.3e-43  148.8   0.0   2   4   1.9e-15   2.6e-13   51.3   0.1    96   379   295   572   292   580 0.87 -
SOLCI001246800       -           1038 EOG093605CQ          -            456   7.3e-43  148.8   0.0   3   4   1.4e-06    0.0002   22.1   0.0   215   393   548   723   546   730 0.89 -
SOLCI001246800       -           1038 EOG093605CQ          -            456   7.3e-43  148.8   0.0   4   4   1.3e-09   1.8e-07   32.1   0.0   208   398   710   896   707   925 0.79 -
SOLCI006773800       -            504 EOG093605CQ          -            456   7.4e-43  148.7   0.3   1   3   2.8e-09   3.8e-07   31.0   0.0   226   402    67   247    57   248 0.83 -
SOLCI006773800       -            504 EOG093605CQ          -            456   7.4e-43  148.7   0.3   2   3     3e-30   4.2e-28  100.1   0.3   218   404   238   424   233   424 0.96 -
SOLCI006773800       -            504 EOG093605CQ          -            456   7.4e-43  148.7   0.3   3   3   1.1e-08   1.6e-06   29.0   0.1   251   365   376   489   368   495 0.74 -
SOLCI006099100       -            782 EOG093605CQ          -            456   7.6e-43  148.7   0.0   1   5   9.7e-16   1.3e-13   52.3   0.0   124   362    28   264     2   271 0.91 -
SOLCI006099100       -            782 EOG093605CQ          -            456   7.6e-43  148.7   0.0   2   5   9.3e-16   1.3e-13   52.4   0.0   234   379   272   413   266   416 0.95 -
SOLCI006099100       -            782 EOG093605CQ          -            456   7.6e-43  148.7   0.0   3   5   4.7e-10   6.5e-08   33.6   0.0    87   181   359   460   356   467 0.78 -
SOLCI006099100       -            782 EOG093605CQ          -            456   7.6e-43  148.7   0.0   4   5   8.6e-09   1.2e-06   29.4   0.0    73   159   446   533   439   536 0.89 -
SOLCI006099100       -            782 EOG093605CQ          -            456   7.6e-43  148.7   0.0   5   5     0.027       3.7    8.0   0.0   118   175   527   588   520   603 0.79 -
SOLCI005287700       -            761 EOG093605CQ          -            456   9.3e-43  148.4   1.8   1   5   5.7e-10   7.9e-08   33.3   0.1   240   433    38   223    11   226 0.86 -
SOLCI005287700       -            761 EOG093605CQ          -            456   9.3e-43  148.4   1.8   2   5   1.5e-16     2e-14   55.0   0.0   229   438   127   330   127   339 0.95 -
SOLCI005287700       -            761 EOG093605CQ          -            456   9.3e-43  148.4   1.8   3   5   0.00063     0.086   13.4   0.1   247   331   340   424   335   427 0.94 -
SOLCI005287700       -            761 EOG093605CQ          -            456   9.3e-43  148.4   1.8   4   5   8.1e-15   1.1e-12   49.3   0.0   230   398   424   589   422   590 0.93 -
SOLCI005287700       -            761 EOG093605CQ          -            456   9.3e-43  148.4   1.8   5   5   1.1e-07   1.5e-05   25.8   0.0    98   229   563   697   563   704 0.87 -
SOLCI005683600       -            472 EOG093605CQ          -            456   9.6e-43  148.4   0.0   1   2   4.8e-13   6.6e-11   43.4   0.0   326   444   115   233    78   234 0.89 -
SOLCI005683600       -            472 EOG093605CQ          -            456   9.6e-43  148.4   0.0   2   2   3.6e-33     5e-31  109.7   0.0   158   393   227   462   226   470 0.96 -
SOLCI004636700       -            698 EOG093605CQ          -            456   9.8e-43  148.3   0.4   1   3   2.5e-12   3.4e-10   41.1   0.0   133   385    32   280    21   299 0.89 -
SOLCI004636700       -            698 EOG093605CQ          -            456   9.8e-43  148.3   0.4   2   3   6.6e-13     9e-11   43.0   0.1   228   398   227   389   211   392 0.93 -
SOLCI004636700       -            698 EOG093605CQ          -            456   9.8e-43  148.3   0.4   3   3   2.3e-23   3.1e-21   77.5   0.3    74   432   307   661   306   669 0.87 -
SOLCI006707600       -            417 EOG093605CQ          -            456   1.1e-42  148.2   0.4   1   1     1e-44   1.4e-42  147.8   0.4   163   435   110   382    51   394 0.91 -
SOLCI002194900       -            720 EOG093605CQ          -            456   1.7e-42  147.5   0.0   1   2   3.8e-32   5.3e-30  106.4   0.0    67   450    76   455    73   459 0.90 -
SOLCI002194900       -            720 EOG093605CQ          -            456   1.7e-42  147.5   0.0   2   2   9.1e-12   1.3e-09   39.2   0.0   108   230   457   582   452   619 0.91 -
SOLCI003479000       -            528 EOG093605CQ          -            456   1.8e-42  147.5   1.7   1   2   5.5e-08   7.5e-06   26.8   0.1   121   193    64   138    13   139 0.85 -
SOLCI003479000       -            528 EOG093605CQ          -            456   1.8e-42  147.5   1.7   2   2   3.6e-36     5e-34  119.7   0.3    66   362   136   429   135   435 0.93 -
SOLCI000868000       -            709 EOG093605CQ          -            456     2e-42  147.3   0.1   1   3   2.5e-08   3.5e-06   27.9   0.1   223   399    49   217    28   219 0.86 -
SOLCI000868000       -            709 EOG093605CQ          -            456     2e-42  147.3   0.1   2   3   5.8e-28   7.9e-26   92.6   0.0    95   385   218   509   216   513 0.85 -
SOLCI000868000       -            709 EOG093605CQ          -            456     2e-42  147.3   0.1   3   3   4.9e-07   6.8e-05   23.6   0.0    94   230   492   631   492   651 0.88 -
SOLCI005434400       -            615 EOG093605CQ          -            456   2.4e-42  147.1   0.2   1   3   2.2e-10     3e-08   34.7   0.0   238   381     5   144     1   164 0.94 -
SOLCI005434400       -            615 EOG093605CQ          -            456   2.4e-42  147.1   0.2   2   3   1.3e-32   1.8e-30  107.9   0.3    85   441   184   538   162   553 0.87 -
SOLCI005434400       -            615 EOG093605CQ          -            456   2.4e-42  147.1   0.2   3   3       6.9   9.5e+02    0.0   0.0   367   401   567   602   545   609 0.50 -
SOLCI006791900       -            379 EOG093605CQ          -            456   3.4e-42  146.6   0.1   1   1   3.8e-44   5.3e-42  145.9   0.1    55   360    42   361    20   368 0.80 -
SOLCI004080700       -            597 EOG093605CQ          -            456   3.8e-42  146.4   4.9   1   4     0.023       3.2    8.2   0.0   403   450    75   122    68   129 0.88 -
SOLCI004080700       -            597 EOG093605CQ          -            456   3.8e-42  146.4   4.9   2   4   4.7e-18   6.5e-16   59.9   1.4   190   398   142   338   131   338 0.91 -
SOLCI004080700       -            597 EOG093605CQ          -            456   3.8e-42  146.4   4.9   3   4   1.2e-17   1.7e-15   58.6   0.1   230   371   310   447   308   447 0.96 -
SOLCI004080700       -            597 EOG093605CQ          -            456   3.8e-42  146.4   4.9   4   4   1.2e-12   1.7e-10   42.1   0.0   229   397   410   575   409   582 0.89 -
SOLCI002318700       -            617 EOG093605CQ          -            456     5e-42  146.0   1.1   1   4   7.3e-09     1e-06   29.6   0.0   120   257   103   242    58   244 0.75 -
SOLCI002318700       -            617 EOG093605CQ          -            456     5e-42  146.0   1.1   2   4   4.7e-15   6.5e-13   50.1   0.1   229   372   245   384   242   393 0.96 -
SOLCI002318700       -            617 EOG093605CQ          -            456     5e-42  146.0   1.1   3   4   9.3e-15   1.3e-12   49.1   0.0   116   261   402   549   381   551 0.90 -
SOLCI002318700       -            617 EOG093605CQ          -            456     5e-42  146.0   1.1   4   4   0.00024     0.033   14.7   0.0    96   142   549   595   546   610 0.89 -
SOLCI003135400       -            590 EOG093605CQ          -            456   1.1e-41  144.8   3.3   1   3   1.7e-07   2.3e-05   25.1   0.1   271   425     8   155     5   156 0.90 -
SOLCI003135400       -            590 EOG093605CQ          -            456   1.1e-41  144.8   3.3   2   3     6e-30   8.2e-28   99.2   0.6    95   448    67   412    66   415 0.89 -
SOLCI003135400       -            590 EOG093605CQ          -            456   1.1e-41  144.8   3.3   3   3   9.5e-11   1.3e-08   35.9   0.0   230   352   369   489   363   537 0.87 -
SOLCI002438100       -            614 EOG093605CQ          -            456   1.4e-41  144.6   1.0   1   4   1.9e-23   2.6e-21   77.7   0.0   159   397    91   317    80   320 0.92 -
SOLCI002438100       -            614 EOG093605CQ          -            456   1.4e-41  144.6   1.0   2   4   2.2e-07     3e-05   24.8   0.0    94   146   319   371   312   380 0.88 -
SOLCI002438100       -            614 EOG093605CQ          -            456   1.4e-41  144.6   1.0   3   4   1.5e-11   2.1e-09   38.5   0.0   258   426   384   548   377   560 0.83 -
SOLCI002438100       -            614 EOG093605CQ          -            456   1.4e-41  144.6   1.0   4   4   3.8e-05    0.0052   17.4   0.1    91   230   453   596   452   599 0.82 -
SOLCI002632800       -            605 EOG093605CQ          -            456   1.5e-41  144.5   0.4   1   4   1.9e-05    0.0026   18.4   0.0   250   397    32   180    22   180 0.79 -
SOLCI002632800       -            605 EOG093605CQ          -            456   1.5e-41  144.5   0.4   2   4   1.3e-10   1.7e-08   35.5   0.0   117   258   139   274   129   276 0.84 -
SOLCI002632800       -            605 EOG093605CQ          -            456   1.5e-41  144.5   0.4   3   4   5.7e-27   7.8e-25   89.3   0.0    67   327   216   476   207   478 0.93 -
SOLCI002632800       -            605 EOG093605CQ          -            456   1.5e-41  144.5   0.4   4   4   3.9e-06   0.00053   20.7   0.0    94   241   412   561   411   573 0.75 -
SOLCI001655700       -            472 EOG093605CQ          -            456   1.7e-41  144.3   0.5   1   4   5.7e-11   7.9e-09   36.6   0.0    99   260    12   175     4   177 0.88 -
SOLCI001655700       -            472 EOG093605CQ          -            456   1.7e-41  144.3   0.5   2   4   6.9e-13   9.5e-11   42.9   0.0    95   261   109   277   107   278 0.88 -
SOLCI001655700       -            472 EOG093605CQ          -            456   1.7e-41  144.3   0.5   3   4   1.2e-18   1.6e-16   61.9   0.1   211   432   161   377   159   383 0.89 -
SOLCI001655700       -            472 EOG093605CQ          -            456   1.7e-41  144.3   0.5   4   4   2.5e-06   0.00035   21.3   0.0   234   328   281   378   280   446 0.64 -
SOLCI003293500       -            500 EOG093605CQ          -            456   1.8e-41  144.2   0.0   1   2   0.00046     0.064   13.8   0.0   260   384   100   224    80   228 0.58 -
SOLCI003293500       -            500 EOG093605CQ          -            456   1.8e-41  144.2   0.0   2   2     1e-40   1.4e-38  134.7   0.0   164   444   180   456   180   470 0.95 -
SOLCI006158300       -            761 EOG093605CQ          -            456   1.8e-41  144.2   9.4   1   4       0.1        14    6.1   0.0    89   148    70   127    18   136 0.74 -
SOLCI006158300       -            761 EOG093605CQ          -            456   1.8e-41  144.2   9.4   2   4   1.3e-09   1.8e-07   32.1   0.4    70   357    79   373    68   381 0.87 -
SOLCI006158300       -            761 EOG093605CQ          -            456   1.8e-41  144.2   9.4   3   4   1.8e-21   2.5e-19   71.2   1.2   218   437   370   585   366   586 0.95 -
SOLCI006158300       -            761 EOG093605CQ          -            456   1.8e-41  144.2   9.4   4   4   1.6e-07   2.2e-05   25.2   0.0    92   225   615   749   613   758 0.86 -
SOLCI000357500       -            662 EOG093605CQ          -            456     2e-41  144.1   1.4   1   4   2.7e-18   3.7e-16   60.7   0.1   196   369    40   205    35   206 0.94 -
SOLCI000357500       -            662 EOG093605CQ          -            456     2e-41  144.1   1.4   2   4   1.5e-12     2e-10   41.8   0.0   234   427   175   366   172   387 0.88 -
SOLCI000357500       -            662 EOG093605CQ          -            456     2e-41  144.1   1.4   3   4   0.00012     0.016   15.8   0.0   229   380   272   420   268   430 0.89 -
SOLCI000357500       -            662 EOG093605CQ          -            456     2e-41  144.1   1.4   4   4   5.9e-14   8.1e-12   46.4   0.0   174   362   389   576   379   592 0.78 -
SOLCI000591500       -            508 EOG093605CQ          -            456   3.8e-41  143.1   0.0   1   3   9.8e-21   1.4e-18   68.8   0.0   227   397    43   205    21   207 0.95 -
SOLCI000591500       -            508 EOG093605CQ          -            456   3.8e-41  143.1   0.0   2   3     4e-18   5.5e-16   60.2   0.1   230   379   178   325   176   339 0.91 -
SOLCI000591500       -            508 EOG093605CQ          -            456   3.8e-41  143.1   0.0   3   3   7.3e-08     1e-05   26.3   0.0    99   181   319   405   318   412 0.87 -
SOLCI005755800       -            441 EOG093605CQ          -            456     4e-41  143.0   0.7   1   3   9.3e-11   1.3e-08   35.9   0.0    54   146   111   204    19   210 0.78 -
SOLCI005755800       -            441 EOG093605CQ          -            456     4e-41  143.0   0.7   2   3   1.2e-10   1.6e-08   35.6   0.1    56   147   113   205    79   253 0.84 -
SOLCI005755800       -            441 EOG093605CQ          -            456     4e-41  143.0   0.7   3   3   2.3e-25   3.2e-23   84.0   0.0    96   400   122   425   118   429 0.90 -
SOLCI005213900       -            936 EOG093605CQ          -            456   8.4e-41  142.0   9.6   1   4    0.0001     0.014   16.0   0.0   370   453    91   171    57   174 0.83 -
SOLCI005213900       -            936 EOG093605CQ          -            456   8.4e-41  142.0   9.6   2   4   3.1e-21   4.2e-19   70.4   3.8   188   420   186   411   175   425 0.91 -
SOLCI005213900       -            936 EOG093605CQ          -            456   8.4e-41  142.0   9.6   3   4   2.1e-09   2.9e-07   31.4   0.3   225   398   422   595   414   614 0.87 -
SOLCI005213900       -            936 EOG093605CQ          -            456   8.4e-41  142.0   9.6   4   4   6.3e-07   8.6e-05   23.3   0.0   229   332   627   731   616   799 0.83 -
SOLCI007091600       -            804 EOG093605CQ          -            456   1.1e-40  141.6   0.8   1   3   3.3e-17   4.5e-15   57.2   0.0   281   454    73   242    64   244 0.87 -
SOLCI007091600       -            804 EOG093605CQ          -            456   1.1e-40  141.6   0.8   2   3   1.2e-11   1.6e-09   38.9   0.2   230   368   294   429   287   433 0.94 -
SOLCI007091600       -            804 EOG093605CQ          -            456   1.1e-40  141.6   0.8   3   3   4.8e-11   6.6e-09   36.8   0.0   186   403   457   667   434   722 0.62 -
SOLCI006966600       -            935 EOG093605CQ          -            456   1.2e-40  141.4   1.1   1   4   8.5e-08   1.2e-05   26.1   0.3   225   433   139   345    85   349 0.76 -
SOLCI006966600       -            935 EOG093605CQ          -            456   1.2e-40  141.4   1.1   2   4   2.2e-14     3e-12   47.9   0.1   225   363   343   478   335   488 0.92 -
SOLCI006966600       -            935 EOG093605CQ          -            456   1.2e-40  141.4   1.1   3   4   0.00018     0.024   15.2   0.0   293   378   513   596   499   603 0.85 -
SOLCI006966600       -            935 EOG093605CQ          -            456   1.2e-40  141.4   1.1   4   4   1.2e-13   1.7e-11   45.4   0.0    80   399   607   918   602   928 0.56 -
SOLCI003665000       -            522 EOG093605CQ          -            456   1.3e-40  141.4   0.1   1   3     1e-18   1.4e-16   62.1   0.2   189   383    27   209    17   210 0.92 -
SOLCI003665000       -            522 EOG093605CQ          -            456   1.3e-40  141.4   0.1   2   3   6.4e-22   8.8e-20   72.7   0.0   230   432   196   395   195   395 0.95 -
SOLCI003665000       -            522 EOG093605CQ          -            456   1.3e-40  141.4   0.1   3   3   1.5e-05     0.002   18.7   0.0   103   228   340   467   336   479 0.74 -
SOLCI002661500       -            536 EOG093605CQ          -            456     3e-40  140.1   0.0   1   4     5e-11   6.9e-09   36.8   0.0   125   263    16   156     6   161 0.83 -
SOLCI002661500       -            536 EOG093605CQ          -            456     3e-40  140.1   0.0   2   4   2.1e-08   2.8e-06   28.2   0.0   230   311   154   235   151   246 0.90 -
SOLCI002661500       -            536 EOG093605CQ          -            456     3e-40  140.1   0.0   3   4   9.1e-17   1.2e-14   55.7   0.0   225   397   251   419   241   426 0.94 -
SOLCI002661500       -            536 EOG093605CQ          -            456     3e-40  140.1   0.0   4   4   5.4e-06   0.00074   20.2   0.0   109   228   405   528   395   531 0.84 -
SOLCI003278300       -            830 EOG093605CQ          -            456   3.2e-40  140.1   2.9   1   4   1.2e-05    0.0017   19.0   0.0   162   320    55   209    50   219 0.79 -
SOLCI003278300       -            830 EOG093605CQ          -            456   3.2e-40  140.1   2.9   2   4   6.7e-06   0.00092   19.9   0.0    94   186   218   316   210   322 0.77 -
SOLCI003278300       -            830 EOG093605CQ          -            456   3.2e-40  140.1   2.9   3   4   3.5e-07   4.8e-05   24.1   0.0   229   329   320   420   313   423 0.94 -
SOLCI003278300       -            830 EOG093605CQ          -            456   3.2e-40  140.1   2.9   4   4     3e-22   4.2e-20   73.7   0.0   230   431   422   620   417   625 0.95 -
SOLCI007220200       -            850 EOG093605CQ          -            456     5e-40  139.4   3.1   1   4   4.3e-07   5.9e-05   23.8   0.0   253   448    45   231    14   238 0.80 -
SOLCI007220200       -            850 EOG093605CQ          -            456     5e-40  139.4   3.1   2   4   4.9e-13   6.7e-11   43.4   0.0   286   450   283   441   261   450 0.72 -
SOLCI007220200       -            850 EOG093605CQ          -            456     5e-40  139.4   3.1   3   4   2.6e-19   3.6e-17   64.1   1.2   162   432   471   731   460   731 0.79 -
SOLCI007220200       -            850 EOG093605CQ          -            456     5e-40  139.4   3.1   4   4   6.7e-05    0.0092   16.6   0.0   110   187   682   763   680   784 0.86 -
SOLCI003619400       -            591 EOG093605CQ          -            456   7.3e-40  138.9   0.7   1   4   3.3e-22   4.5e-20   73.6   0.0   286   453    91   256    61   258 0.89 -
SOLCI003619400       -            591 EOG093605CQ          -            456   7.3e-40  138.9   0.7   2   4   1.7e-07   2.4e-05   25.1   0.1    99   161   246   308   246   320 0.86 -
SOLCI003619400       -            591 EOG093605CQ          -            456   7.3e-40  138.9   0.7   3   4   0.00056     0.077   13.5   0.1   280   362   377   459   353   461 0.60 -
SOLCI003619400       -            591 EOG093605CQ          -            456   7.3e-40  138.9   0.7   4   4   1.3e-08   1.8e-06   28.8   0.0   182   280   454   550   446   562 0.89 -
SOLCI004420700       -            667 EOG093605CQ          -            456   1.1e-39  138.3   3.5   1   6   5.2e-11   7.2e-09   36.7   0.1   134   261    88   218    78   219 0.80 -
SOLCI004420700       -            667 EOG093605CQ          -            456   1.1e-39  138.3   3.5   2   6   2.8e-12   3.8e-10   40.9   0.1   187   373   179   359   154   366 0.90 -
SOLCI004420700       -            667 EOG093605CQ          -            456   1.1e-39  138.3   3.5   3   6     3e-09   4.1e-07   30.9   0.2   125   260   282   419   273   420 0.90 -
SOLCI004420700       -            667 EOG093605CQ          -            456   1.1e-39  138.3   3.5   4   6   1.2e-12   1.7e-10   42.1   0.0   230   343   420   531   417   541 0.88 -
SOLCI004420700       -            667 EOG093605CQ          -            456   1.1e-39  138.3   3.5   5   6   5.6e-05    0.0077   16.8   0.0   110   234   469   596   464   606 0.70 -
SOLCI004420700       -            667 EOG093605CQ          -            456   1.1e-39  138.3   3.5   6   6      0.44        60    4.0   0.0    95   134   556   595   540   628 0.80 -
SOLCI002358300       -            602 EOG093605CQ          -            456   2.1e-39  137.3   1.8   1   3   3.1e-07   4.3e-05   24.3   0.0   202   330    49   175    45   177 0.88 -
SOLCI002358300       -            602 EOG093605CQ          -            456   2.1e-39  137.3   1.8   2   3     1e-11   1.4e-09   39.0   0.1   187   346   136   288   131   289 0.92 -
SOLCI002358300       -            602 EOG093605CQ          -            456   2.1e-39  137.3   1.8   3   3   1.1e-26   1.6e-24   88.4   0.0   121   376   236   486   227   548 0.91 -
SOLCI006543400       -            676 EOG093605CQ          -            456   3.1e-39  136.8   0.0   1   3   8.2e-18   1.1e-15   59.1   0.0   216   432    63   264    33   267 0.88 -
SOLCI006543400       -            676 EOG093605CQ          -            456   3.1e-39  136.8   0.0   2   3   9.6e-17   1.3e-14   55.6   0.0   300   448   268   412   265   418 0.96 -
SOLCI006543400       -            676 EOG093605CQ          -            456   3.1e-39  136.8   0.0   3   3   1.9e-05    0.0026   18.4   0.0   110   244   418   555   411   604 0.80 -
SOLCI003177800       -            637 EOG093605CQ          -            456   4.2e-39  136.4   0.5   1   4   1.7e-05    0.0023   18.6   0.0   270   359    74   160    42   195 0.54 -
SOLCI003177800       -            637 EOG093605CQ          -            456   4.2e-39  136.4   0.5   2   4   1.7e-17   2.3e-15   58.1   0.0   191   400   164   366   156   370 0.90 -
SOLCI003177800       -            637 EOG093605CQ          -            456   4.2e-39  136.4   0.5   3   4   0.00018     0.025   15.1   0.0   230   393   301   402   299   409 0.49 -
SOLCI003177800       -            637 EOG093605CQ          -            456   4.2e-39  136.4   0.5   4   4   6.3e-17   8.7e-15   56.2   0.0   228   397   408   574   379   582 0.85 -
SOLCI001590700       -            588 EOG093605CQ          -            456     7e-39  135.6   0.7   1   2   3.5e-11   4.8e-09   37.3   0.0   193   389   191   390   180   397 0.91 -
SOLCI001590700       -            588 EOG093605CQ          -            456     7e-39  135.6   0.7   2   2   5.3e-29   7.3e-27   96.0   0.1    84   234   403   565   394   573 0.64 -
SOLCI004671100       -            639 EOG093605CQ          -            456   7.3e-39  135.6   2.1   1   4   1.4e-11   1.9e-09   38.6   0.1   136   255    97   220    75   227 0.82 -
SOLCI004671100       -            639 EOG093605CQ          -            456   7.3e-39  135.6   2.1   2   4     3e-15   4.2e-13   50.7   0.0    96   194   226   322   221   333 0.92 -
SOLCI004671100       -            639 EOG093605CQ          -            456   7.3e-39  135.6   2.1   3   4     1e-13   1.4e-11   45.7   0.1   230   433   319   521   317   527 0.94 -
SOLCI004671100       -            639 EOG093605CQ          -            456   7.3e-39  135.6   2.1   4   4    0.0026      0.36   11.3   0.0    94   227   455   591   455   597 0.81 -
SOLCI006960500       -            799 EOG093605CQ          -            456   7.5e-39  135.5   3.8   1   5   6.5e-06    0.0009   19.9   0.1    69   189   124   255    74   264 0.64 -
SOLCI006960500       -            799 EOG093605CQ          -            456   7.5e-39  135.5   3.8   2   5    0.0021      0.29   11.6   0.0   408   453   325   370   319   372 0.91 -
SOLCI006960500       -            799 EOG093605CQ          -            456   7.5e-39  135.5   3.8   3   5   3.9e-06   0.00054   20.6   0.0   109   207   371   470   369   492 0.81 -
SOLCI006960500       -            799 EOG093605CQ          -            456   7.5e-39  135.5   3.8   4   5       2.7   3.7e+02    1.4   0.0   247   290   489   532   479   547 0.76 -
SOLCI006960500       -            799 EOG093605CQ          -            456   7.5e-39  135.5   3.8   5   5   7.1e-24   9.8e-22   79.1   0.1   195   367   546   718   533   721 0.95 -
SOLCI000152100       -            889 EOG093605CQ          -            456   1.1e-38  135.0   5.7   1   5   0.00017     0.023   15.3   0.0   159   277    91   207    83   214 0.75 -
SOLCI000152100       -            889 EOG093605CQ          -            456   1.1e-38  135.0   5.7   2   5   3.8e-07   5.2e-05   24.0   0.0   132   262   233   366   220   369 0.55 -
SOLCI000152100       -            889 EOG093605CQ          -            456   1.1e-38  135.0   5.7   3   5   1.7e-08   2.3e-06   28.4   0.2   234   365   369   497   367   506 0.92 -
SOLCI000152100       -            889 EOG093605CQ          -            456   1.1e-38  135.0   5.7   4   5   4.4e-06   0.00061   20.5   0.2    92   188   510   608   499   611 0.91 -
SOLCI000152100       -            889 EOG093605CQ          -            456   1.1e-38  135.0   5.7   5   5   8.6e-13   1.2e-10   42.6   0.0    89   165   609   684   603   754 0.77 -
SOLCI006336700       -            522 EOG093605CQ          -            456     2e-38  134.1   0.0   1   3   2.4e-13   3.3e-11   44.4   0.0   229   365    82   215    74   218 0.94 -
SOLCI006336700       -            522 EOG093605CQ          -            456     2e-38  134.1   0.0   2   3   1.2e-16   1.6e-14   55.3   0.0   230   376   216   358   214   364 0.96 -
SOLCI006336700       -            522 EOG093605CQ          -            456     2e-38  134.1   0.0   3   3   2.6e-12   3.6e-10   41.0   0.0    71   243   322   502   321   517 0.81 -
SOLCI003435600       -            529 EOG093605CQ          -            456   2.2e-38  134.0   0.0   1   3   7.9e-08   1.1e-05   26.2   0.0    98   404    19   185     7   209 0.41 -
SOLCI003435600       -            529 EOG093605CQ          -            456   2.2e-38  134.0   0.0   2   3   3.8e-17   5.2e-15   56.9   0.0    94   327   114   341   113   346 0.85 -
SOLCI003435600       -            529 EOG093605CQ          -            456   2.2e-38  134.0   0.0   3   3   1.9e-15   2.6e-13   51.4   0.0   230   348   345   460   341   502 0.89 -
SOLCI005419900       -            642 EOG093605CQ          -            456   2.5e-38  133.8   0.1   1   4   0.00046     0.063   13.8   0.0   267   348    92   174    50   206 0.71 -
SOLCI005419900       -            642 EOG093605CQ          -            456   2.5e-38  133.8   0.1   2   4   9.2e-08   1.3e-05   26.0   0.0   331   420   262   351   243   364 0.88 -
SOLCI005419900       -            642 EOG093605CQ          -            456   2.5e-38  133.8   0.1   3   4   1.9e-20   2.6e-18   67.8   0.0    98   225   375   508   368   508 0.91 -
SOLCI005419900       -            642 EOG093605CQ          -            456   2.5e-38  133.8   0.1   4   4   1.6e-08   2.2e-06   28.5   0.0   102   220   484   605   479   617 0.89 -
SOLCI006110800       -            484 EOG093605CQ          -            456   2.8e-38  133.7   0.0   1   4   1.6e-08   2.2e-06   28.5   0.0    86   144    60   119    23   133 0.73 -
SOLCI006110800       -            484 EOG093605CQ          -            456   2.8e-38  133.7   0.0   2   4     8e-12   1.1e-09   39.4   0.0   139   233   149   241   142   245 0.90 -
SOLCI006110800       -            484 EOG093605CQ          -            456   2.8e-38  133.7   0.0   3   4   1.7e-12   2.3e-10   41.6   0.0   333   448   236   348   235   355 0.94 -
SOLCI006110800       -            484 EOG093605CQ          -            456   2.8e-38  133.7   0.0   4   4   3.8e-07   5.3e-05   24.0   0.0   110   189   354   437   346   476 0.59 -
SOLCI004828000       -            675 EOG093605CQ          -            456   2.9e-38  133.6   0.2   1   2   1.1e-27   1.5e-25   91.7   0.2   118   408    23   307    13   320 0.93 -
SOLCI004828000       -            675 EOG093605CQ          -            456   2.9e-38  133.6   0.2   2   2   1.7e-11   2.3e-09   38.3   0.0   264   431   337   500   315   516 0.76 -
SOLCI003417500       -            751 EOG093605CQ          -            456   5.1e-38  132.8   0.0   1   2   1.5e-19   2.1e-17   64.8   0.0   102   416    83   390    82   395 0.87 -
SOLCI003417500       -            751 EOG093605CQ          -            456   5.1e-38  132.8   0.0   2   2   1.4e-18   1.9e-16   61.7   0.0   225   453   405   629   401   632 0.95 -
SOLCI004717000       -            722 EOG093605CQ          -            456   5.5e-38  132.7   0.6   1   2   4.1e-28   5.7e-26   93.1   0.2   124   395   147   413    90   419 0.91 -
SOLCI004717000       -            722 EOG093605CQ          -            456   5.5e-38  132.7   0.6   2   2   1.9e-11   2.7e-09   38.1   0.0    63   179   416   537   409   588 0.88 -
SOLCI000794400       -            632 EOG093605CQ          -            456   6.2e-38  132.5   3.5   1   3     9e-14   1.2e-11   45.8   0.6   163   419    15   264    11   273 0.92 -
SOLCI000794400       -            632 EOG093605CQ          -            456   6.2e-38  132.5   3.5   2   3   1.4e-17   1.9e-15   58.4   0.0   232   432   216   414   214   414 0.89 -
SOLCI000794400       -            632 EOG093605CQ          -            456   6.2e-38  132.5   3.5   3   3   3.2e-13   4.4e-11   44.0   0.0    67   226   318   484   315   526 0.76 -
SOLCI005997200       -            564 EOG093605CQ          -            456   7.1e-38  132.3   0.4   1   4   3.3e-07   4.5e-05   24.2   0.0    90   146    71   128    46   135 0.83 -
SOLCI005997200       -            564 EOG093605CQ          -            456   7.1e-38  132.3   0.4   2   4   2.4e-12   3.3e-10   41.1   0.0   226   390   109   261   106   270 0.93 -
SOLCI005997200       -            564 EOG093605CQ          -            456   7.1e-38  132.3   0.4   3   4   2.9e-19     4e-17   63.9   0.1   229   432   271   472   263   474 0.89 -
SOLCI005997200       -            564 EOG093605CQ          -            456   7.1e-38  132.3   0.4   4   4   0.00033     0.046   14.3   0.0   104   227   416   543   414   561 0.78 -
SOLCI001011300       -            607 EOG093605CQ          -            456   7.4e-38  132.3   2.9   1   4    0.0059      0.81   10.2   0.2   238   310    89   160    60   175 0.74 -
SOLCI001011300       -            607 EOG093605CQ          -            456   7.4e-38  132.3   2.9   2   4   4.3e-10     6e-08   33.7   0.0   220   332   171   283   166   283 0.94 -
SOLCI001011300       -            607 EOG093605CQ          -            456   7.4e-38  132.3   2.9   3   4   2.3e-11   3.1e-09   37.9   0.0    96   192   282   384   280   386 0.82 -
SOLCI001011300       -            607 EOG093605CQ          -            456   7.4e-38  132.3   2.9   4   4     5e-15   6.9e-13   50.0   0.0   228   398   381   548   378   554 0.94 -
SOLCI005451600       -            478 EOG093605CQ          -            456   1.3e-37  131.5   4.8   1   3   3.1e-12   4.3e-10   40.8   0.0   248   353   105   216    92   217 0.78 -
SOLCI005451600       -            478 EOG093605CQ          -            456   1.3e-37  131.5   4.8   2   3   1.9e-24   2.6e-22   81.0   0.4   297   434   195   332   186   337 0.96 -
SOLCI005451600       -            478 EOG093605CQ          -            456   1.3e-37  131.5   4.8   3   3   3.7e-08   5.2e-06   27.3   0.4   249   370   322   444   313   456 0.84 -
SOLCI004901500       -            466 EOG093605CQ          -            456   1.3e-37  131.4   0.3   1   2   6.6e-10     9e-08   33.1   0.0    98   191    87   182    71   184 0.92 -
SOLCI004901500       -            466 EOG093605CQ          -            456   1.3e-37  131.4   0.3   2   2   1.5e-31   2.1e-29  104.4   0.2   107   399   131   420   128   456 0.88 -
SOLCI005818800       -            585 EOG093605CQ          -            456   1.9e-37  130.9   0.0   1   2   1.2e-24   1.7e-22   81.7   0.0   227   438    73   280    51   284 0.95 -
SOLCI005818800       -            585 EOG093605CQ          -            456   1.9e-37  130.9   0.0   2   2   1.9e-14   2.6e-12   48.1   0.0   231   402   279   447   276   451 0.89 -
SOLCI003893100       -            755 EOG093605CQ          -            456   1.9e-37  130.9   3.3   1   3   0.00011     0.015   15.9   0.0   231   348   233   346   226   354 0.83 -
SOLCI003893100       -            755 EOG093605CQ          -            456   1.9e-37  130.9   3.3   2   3     1e-15   1.4e-13   52.3   0.0   249   397   363   507   352   508 0.95 -
SOLCI003893100       -            755 EOG093605CQ          -            456   1.9e-37  130.9   3.3   3   3   3.3e-15   4.5e-13   50.6   0.0    68   224   447   611   443   617 0.75 -
SOLCI005079900       -            558 EOG093605CQ          -            456   2.1e-37  130.8   2.4   1   3    0.0062      0.85   10.1   0.1   271   346     9    80     2    85 0.85 -
SOLCI005079900       -            558 EOG093605CQ          -            456   2.1e-37  130.8   2.4   2   3   1.3e-27   1.8e-25   91.5   0.2    70   380    73   378    71   385 0.90 -
SOLCI005079900       -            558 EOG093605CQ          -            456   2.1e-37  130.8   2.4   3   3   2.3e-11   3.2e-09   37.9   0.0    92   214   364   489   363   505 0.82 -
SOLCI000019300       -            622 EOG093605CQ          -            456   2.7e-37  130.4   0.1   1   3     3e-11   4.2e-09   37.5   0.1   229   433    92   293    65   295 0.89 -
SOLCI000019300       -            622 EOG093605CQ          -            456   2.7e-37  130.4   0.1   2   3   9.9e-21   1.4e-18   68.8   0.0   229   380   295   444   292   449 0.94 -
SOLCI000019300       -            622 EOG093605CQ          -            456   2.7e-37  130.4   0.1   3   3   5.7e-07   7.9e-05   23.4   0.0    94   178   432   520   429   570 0.86 -
SOLCI000257300       -            607 EOG093605CQ          -            456   3.3e-37  130.1   0.0   1   3   9.9e-14   1.4e-11   45.7   0.0   229   380    95   244    76   252 0.93 -
SOLCI000257300       -            607 EOG093605CQ          -            456   3.3e-37  130.1   0.0   2   3   5.4e-20   7.5e-18   66.3   0.0   229   383   198   348   196   355 0.92 -
SOLCI000257300       -            607 EOG093605CQ          -            456   3.3e-37  130.1   0.0   3   3   3.3e-09   4.6e-07   30.8   0.1   113   227   352   469   346   523 0.86 -
SOLCI007218300       -            402 EOG093605CQ          -            456   3.9e-37  129.9   1.2   1   1   1.6e-38   2.2e-36  127.4   1.2   168   434   117   384   106   392 0.76 -
SOLCI003282300       -            649 EOG093605CQ          -            456   7.5e-37  128.9   2.5   1   5       0.2        27    5.1   0.0   129   158    61    90    15   115 0.79 -
SOLCI003282300       -            649 EOG093605CQ          -            456   7.5e-37  128.9   2.5   2   5   2.7e-09   3.7e-07   31.1   0.0   298   437   131   267   125   271 0.92 -
SOLCI003282300       -            649 EOG093605CQ          -            456   7.5e-37  128.9   2.5   3   5   1.8e-09   2.5e-07   31.6   0.0   229   382   265   414   263   434 0.91 -
SOLCI003282300       -            649 EOG093605CQ          -            456   7.5e-37  128.9   2.5   4   5     2e-16   2.7e-14   54.6   0.2   112   365   317   570   312   573 0.94 -
SOLCI003282300       -            649 EOG093605CQ          -            456   7.5e-37  128.9   2.5   5   5   5.9e-10   8.1e-08   33.2   0.0   230   395   468   631   465   637 0.85 -
SOLCI005428400       -            643 EOG093605CQ          -            456   8.7e-37  128.7   0.4   1   3   3.7e-13   5.1e-11   43.8   0.1    39   261     9   238     1   239 0.77 -
SOLCI005428400       -            643 EOG093605CQ          -            456   8.7e-37  128.7   0.4   2   3   1.7e-19   2.4e-17   64.7   0.1   167   392   179   396   171   401 0.87 -
SOLCI005428400       -            643 EOG093605CQ          -            456   8.7e-37  128.7   0.4   3   3   3.2e-07   4.4e-05   24.2   0.0   103   227   381   508   378   517 0.85 -
SOLCI004171700       -            633 EOG093605CQ          -            456   1.1e-36  128.5   0.2   1   2   5.1e-14   7.1e-12   46.6   0.0   233   379    93   239    80   254 0.91 -
SOLCI004171700       -            633 EOG093605CQ          -            456   1.1e-36  128.5   0.2   2   2   3.4e-23   4.7e-21   76.9   0.0   228   434   301   505   257   524 0.91 -
SOLCI005586600       -            624 EOG093605CQ          -            456   1.2e-36  128.3   0.4   1   3   3.1e-05    0.0043   17.7   0.0   246   346    39   135    34   147 0.84 -
SOLCI005586600       -            624 EOG093605CQ          -            456   1.2e-36  128.3   0.4   2   3   2.4e-16   3.3e-14   54.3   0.1   227   399   152   316   137   318 0.93 -
SOLCI005586600       -            624 EOG093605CQ          -            456   1.2e-36  128.3   0.4   3   3   5.3e-16   7.3e-14   53.2   0.0   229   401   317   485   315   490 0.95 -
SOLCI003575300       -            729 EOG093605CQ          -            456   1.9e-36  127.6   6.0   1   4   2.2e-19   3.1e-17   64.3   0.4   103   392    89   375    75   385 0.89 -
SOLCI003575300       -            729 EOG093605CQ          -            456   1.9e-36  127.6   6.0   2   4   0.00012     0.016   15.8   0.0    92   143   387   438   380   449 0.92 -
SOLCI003575300       -            729 EOG093605CQ          -            456   1.9e-36  127.6   6.0   3   4   2.3e-10   3.2e-08   34.6   0.0    71   159   466   555   452   558 0.88 -
SOLCI003575300       -            729 EOG093605CQ          -            456   1.9e-36  127.6   6.0   4   4     5e-09   6.9e-07   30.2   0.1    94   216   525   650   525   664 0.83 -
SOLCI002635400       -            608 EOG093605CQ          -            456   2.6e-36  127.2   2.2   1   3   2.7e-20   3.7e-18   67.3   0.2   136   434    23   319    16   320 0.90 -
SOLCI002635400       -            608 EOG093605CQ          -            456   2.6e-36  127.2   2.2   2   3   1.4e-08   1.9e-06   28.7   1.6   207   332   302   424   289   428 0.89 -
SOLCI002635400       -            608 EOG093605CQ          -            456   2.6e-36  127.2   2.2   3   3   5.1e-09     7e-07   30.1   0.0   230   395   423   585   422   591 0.84 -
SOLCI006755700       -            646 EOG093605CQ          -            456   3.2e-36  126.9   0.2   1   4       1.7   2.4e+02    2.0   0.0   338   366    34    62    14    86 0.77 -
SOLCI006755700       -            646 EOG093605CQ          -            456   3.2e-36  126.9   0.2   2   4   9.9e-08   1.4e-05   25.9   0.0   270   397   107   233    94   237 0.93 -
SOLCI006755700       -            646 EOG093605CQ          -            456   3.2e-36  126.9   0.2   3   4   1.1e-21   1.5e-19   71.9   0.0   230   385   237   388   234   391 0.97 -
SOLCI006755700       -            646 EOG093605CQ          -            456   3.2e-36  126.9   0.2   4   4   1.7e-06   0.00023   21.9   0.0   116   230   393   510   386   522 0.82 -
SOLCI006293100       -            584 EOG093605CQ          -            456   4.1e-36  126.5   0.0   1   3   2.9e-17     4e-15   57.3   0.0   164   420    39   289    38   308 0.89 -
SOLCI006293100       -            584 EOG093605CQ          -            456   4.1e-36  126.5   0.0   2   3   8.2e-07   0.00011   22.9   0.0   233   330   308   405   299   409 0.89 -
SOLCI006293100       -            584 EOG093605CQ          -            456   4.1e-36  126.5   0.0   3   3   1.9e-11   2.5e-09   38.2   0.0    67   186   407   535   405   554 0.83 -
SOLCI001074300       -            601 EOG093605CQ          -            456   4.9e-36  126.3   0.2   1   4   2.9e-05     0.004   17.8   0.2   172   310    53   190    36   207 0.77 -
SOLCI001074300       -            601 EOG093605CQ          -            456   4.9e-36  126.3   0.2   2   4   2.6e-15   3.6e-13   50.9   0.0   297   453   208   360   187   363 0.92 -
SOLCI001074300       -            601 EOG093605CQ          -            456   4.9e-36  126.3   0.2   3   4   2.6e-07   3.6e-05   24.5   0.0    96   157   312   373   307   386 0.88 -
SOLCI001074300       -            601 EOG093605CQ          -            456   4.9e-36  126.3   0.2   4   4   1.2e-15   1.6e-13   52.1   0.0   225   435   376   579   362   587 0.87 -
SOLCI002977100       -            630 EOG093605CQ          -            456   7.4e-36  125.7   0.4   1   2   2.6e-21   3.6e-19   70.7   0.1   113   396    41   318    36   322 0.92 -
SOLCI002977100       -            630 EOG093605CQ          -            456   7.4e-36  125.7   0.4   2   2   3.1e-16   4.3e-14   53.9   0.0   228   401   321   491   312   496 0.86 -
SOLCI006570200       -            426 EOG093605CQ          -            456   7.6e-36  125.6   0.2   1   2   1.2e-31   1.6e-29  104.8   0.2   182   363   134   327   121   333 0.90 -
SOLCI006570200       -            426 EOG093605CQ          -            456   7.6e-36  125.6   0.2   2   2   6.9e-05    0.0095   16.5   0.0    95   148   336   389   331   396 0.83 -
SOLCI002364300       -            528 EOG093605CQ          -            456   9.6e-36  125.3   1.9   1   2   1.9e-17   2.6e-15   58.0   1.0   230   426    19   211    13   213 0.90 -
SOLCI002364300       -            528 EOG093605CQ          -            456   9.6e-36  125.3   1.9   2   2     8e-19   1.1e-16   62.5   0.0   229   398   220   386   212   392 0.89 -
SOLCI001264300       -            628 EOG093605CQ          -            456   1.2e-35  125.0   0.1   1   2   2.2e-18     3e-16   61.1   0.0   231   387   221   373   218   375 0.96 -
SOLCI001264300       -            628 EOG093605CQ          -            456   1.2e-35  125.0   0.1   2   2   8.1e-05     0.011   16.3   0.0   110   177   370   441   365   510 0.74 -
SOLCI001403200       -            693 EOG093605CQ          -            456   1.4e-35  124.8   0.3   1   4   3.6e-08     5e-06   27.4   0.0   125   261    40   178    21   180 0.70 -
SOLCI001403200       -            693 EOG093605CQ          -            456   1.4e-35  124.8   0.3   2   4   1.5e-16   2.1e-14   55.0   0.0   217   370   169   316   166   328 0.92 -
SOLCI001403200       -            693 EOG093605CQ          -            456   1.4e-35  124.8   0.3   3   4   5.9e-12   8.1e-10   39.8   0.0   200   351   356   500   335   514 0.84 -
SOLCI001403200       -            693 EOG093605CQ          -            456   1.4e-35  124.8   0.3   4   4     0.037       5.1    7.5   0.0    69   134   456   524   450   534 0.73 -
SOLCI006982000       -            615 EOG093605CQ          -            456   1.6e-35  124.6   0.9   1   4   1.5e-07     2e-05   25.3   0.1   223   398    90   156    51   158 0.50 -
SOLCI006982000       -            615 EOG093605CQ          -            456   1.6e-35  124.6   0.9   2   4   2.2e-09     3e-07   31.4   0.1   231   364   129   256   127   272 0.87 -
SOLCI006982000       -            615 EOG093605CQ          -            456   1.6e-35  124.6   0.9   3   4   5.1e-22     7e-20   73.0   0.0   180   433   289   533   283   547 0.90 -
SOLCI006982000       -            615 EOG093605CQ          -            456   1.6e-35  124.6   0.9   4   4       3.4   4.7e+02    1.0   0.0   298   367   535   603   533   611 0.48 -
SOLCI006053600       -            404 EOG093605CQ          -            456   2.3e-35  124.0   0.6   1   2   3.3e-18   4.5e-16   60.5   0.0   271   383   105   218    80   221 0.89 -
SOLCI006053600       -            404 EOG093605CQ          -            456   2.3e-35  124.0   0.6   2   2   1.2e-18   1.7e-16   61.9   0.6   208   362   218   372   215   378 0.96 -
SOLCI001781600       -            651 EOG093605CQ          -            456   2.8e-35  123.8   0.0   1   4   2.4e-05    0.0033   18.0   0.0   233   275   109   151   104   159 0.83 -
SOLCI001781600       -            651 EOG093605CQ          -            456   2.8e-35  123.8   0.0   2   4   8.5e-07   0.00012   22.8   0.0   226   292   173   235   166   242 0.90 -
SOLCI001781600       -            651 EOG093605CQ          -            456   2.8e-35  123.8   0.0   3   4   1.8e-17   2.4e-15   58.0   0.1   221   374   230   381   229   386 0.94 -
SOLCI001781600       -            651 EOG093605CQ          -            456   2.8e-35  123.8   0.0   4   4   2.5e-09   3.5e-07   31.2   0.0    93   225   374   509   372   516 0.81 -
SOLCI002514300       -            555 EOG093605CQ          -            456   3.2e-35  123.6   0.0   1   5   2.7e-12   3.7e-10   40.9   0.0   258   393    30   161    18   165 0.90 -
SOLCI002514300       -            555 EOG093605CQ          -            456   3.2e-35  123.6   0.0   2   5     3e-07   4.1e-05   24.3   0.0   298   393   167   262   159   268 0.75 -
SOLCI002514300       -            555 EOG093605CQ          -            456   3.2e-35  123.6   0.0   3   5   9.6e-08   1.3e-05   26.0   0.0   227   331   267   371   262   372 0.93 -
SOLCI002514300       -            555 EOG093605CQ          -            456   3.2e-35  123.6   0.0   4   5   1.7e-07   2.3e-05   25.1   0.0    95   160   370   435   360   440 0.92 -
SOLCI002514300       -            555 EOG093605CQ          -            456   3.2e-35  123.6   0.0   5   5     0.011       1.6    9.2   0.0   169   224   415   471   413   477 0.68 -
SOLCI004023700       -            541 EOG093605CQ          -            456   5.6e-35  122.8   1.3   1   3   2.5e-17   3.5e-15   57.5   0.4   229   437    20   216     4   217 0.72 -
SOLCI004023700       -            541 EOG093605CQ          -            456   5.6e-35  122.8   1.3   2   3   3.8e-16   5.3e-14   53.6   0.1   218   397   207   379   205   383 0.92 -
SOLCI004023700       -            541 EOG093605CQ          -            456   5.6e-35  122.8   1.3   3   3   0.00056     0.077   13.5   0.0   110   188   366   448   359   452 0.86 -
SOLCI001923700       -            387 EOG093605CQ          -            456     1e-34  121.9   0.9   1   2   5.3e-35   7.3e-33  115.8   0.7   164   453    44   336    35   338 0.93 -
SOLCI001923700       -            387 EOG093605CQ          -            456     1e-34  121.9   0.9   2   2    0.0016      0.22   12.0   0.0   393   440   311   358   301   370 0.67 -
SOLCI002576300       -            608 EOG093605CQ          -            456   1.3e-34  121.5   0.0   1   3   1.5e-11     2e-09   38.5   0.0   229   385   196   348   187   351 0.93 -
SOLCI002576300       -            608 EOG093605CQ          -            456   1.3e-34  121.5   0.0   2   3   4.1e-09   5.7e-07   30.5   0.0    98   200   335   439   333   442 0.93 -
SOLCI002576300       -            608 EOG093605CQ          -            456   1.3e-34  121.5   0.0   3   3   1.5e-06   0.00021   22.0   0.0    95   189   433   531   431   571 0.85 -
SOLCI001442100       -            653 EOG093605CQ          -            456   1.5e-34  121.4   0.0   1   3   3.1e-11   4.3e-09   37.4   0.0   271   416    46   191    31   206 0.80 -
SOLCI001442100       -            653 EOG093605CQ          -            456   1.5e-34  121.4   0.0   2   3     4e-21   5.6e-19   70.0   0.0   127   362   211   444   200   467 0.84 -
SOLCI001442100       -            653 EOG093605CQ          -            456   1.5e-34  121.4   0.0   3   3   5.1e-08     7e-06   26.9   0.0    71   188   352   477   350   521 0.55 -
SOLCI004636900       -            632 EOG093605CQ          -            456     2e-34  121.0   1.1   1   5       1.5     2e+02    2.3   0.0   226   261    43    78    33    80 0.81 -
SOLCI004636900       -            632 EOG093605CQ          -            456     2e-34  121.0   1.1   2   5     1e-18   1.4e-16   62.1   0.1    65   344    77   350    67   354 0.88 -
SOLCI004636900       -            632 EOG093605CQ          -            456     2e-34  121.0   1.1   3   5   1.5e-07     2e-05   25.3   0.0   271   414   312   450   307   455 0.75 -
SOLCI004636900       -            632 EOG093605CQ          -            456     2e-34  121.0   1.1   4   5   9.6e-07   0.00013   22.6   0.0   108   181   453   530   443   544 0.82 -
SOLCI004636900       -            632 EOG093605CQ          -            456     2e-34  121.0   1.1   5   5       1.3   1.8e+02    2.5   0.0    96   135   543   583   523   597 0.57 -
SOLCI003658300       -            765 EOG093605CQ          -            456     2e-34  121.0   0.0   1   4       2.7   3.7e+02    1.4   0.0    99   143   105   149    72   164 0.82 -
SOLCI003658300       -            765 EOG093605CQ          -            456     2e-34  121.0   0.0   2   4       4.2   5.8e+02    0.8   0.0   126   160   166   201   143   208 0.83 -
SOLCI003658300       -            765 EOG093605CQ          -            456     2e-34  121.0   0.0   3   4   5.7e-16   7.8e-14   53.1   0.0   229   428   256   451   235   458 0.93 -
SOLCI003658300       -            765 EOG093605CQ          -            456     2e-34  121.0   0.0   4   4     7e-18   9.6e-16   59.4   0.0   228   402   457   627   449   633 0.92 -
SOLCI003387500       -            695 EOG093605CQ          -            456     3e-34  120.4   0.6   1   3   1.1e-06   0.00015   22.4   0.1   137   250    93   208    35   214 0.80 -
SOLCI003387500       -            695 EOG093605CQ          -            456     3e-34  120.4   0.6   2   3   1.6e-20   2.2e-18   68.1   0.0   117   332   174   389   169   391 0.94 -
SOLCI003387500       -            695 EOG093605CQ          -            456     3e-34  120.4   0.6   3   3   5.6e-12   7.7e-10   39.9   0.0   213   404   375   559   372   621 0.80 -
SOLCI004780800       -            688 EOG093605CQ          -            456   3.1e-34  120.3   0.0   1   3   1.7e-05    0.0023   18.5   0.0    84   142    64   123    44   134 0.80 -
SOLCI004780800       -            688 EOG093605CQ          -            456   3.1e-34  120.3   0.0   2   3   4.2e-17   5.8e-15   56.8   0.0   169   387   121   331   118   347 0.88 -
SOLCI004780800       -            688 EOG093605CQ          -            456   3.1e-34  120.3   0.0   3   3   2.3e-12   3.2e-10   41.2   0.0   265   434   349   513   338   534 0.90 -
SOLCI000673300       -            704 EOG093605CQ          -            456     4e-34  120.0   0.3   1   4     5e-09   6.9e-07   30.2   0.0    99   258   133   294   124   296 0.86 -
SOLCI000673300       -            704 EOG093605CQ          -            456     4e-34  120.0   0.3   2   4   1.1e-24   1.6e-22   81.8   0.0   132   361   267   495   252   503 0.94 -
SOLCI000673300       -            704 EOG093605CQ          -            456     4e-34  120.0   0.3   3   4   1.4e-05     0.002   18.8   0.0   251   368   454   568   444   610 0.77 -
SOLCI000673300       -            704 EOG093605CQ          -            456     4e-34  120.0   0.3   4   4     0.068       9.3    6.7   0.1    86   131   524   572   501   703 0.50 -
SOLCI005477300       -            449 EOG093605CQ          -            456   4.1e-34  119.9   0.0   1   2   2.3e-20   3.1e-18   67.6   0.0   161   447    25   306    17   308 0.58 -
SOLCI005477300       -            449 EOG093605CQ          -            456   4.1e-34  119.9   0.0   2   2   1.5e-17     2e-15   58.3   0.0   157   398   194   429   192   436 0.93 -
SOLCI000194500       -            625 EOG093605CQ          -            456   1.3e-33  118.3   5.4   1   3   1.5e-13     2e-11   45.1   0.2   225   383    81   233    78   248 0.91 -
SOLCI000194500       -            625 EOG093605CQ          -            456   1.3e-33  118.3   5.4   2   3   1.2e-09   1.7e-07   32.2   0.1   300   451   314   462   312   467 0.64 -
SOLCI000194500       -            625 EOG093605CQ          -            456   1.3e-33  118.3   5.4   3   3   2.3e-05    0.0031   18.1   0.0   111   178   466   537   461   565 0.87 -
SOLCI000669300       -            552 EOG093605CQ          -            456   1.7e-33  117.9   0.0   1   3   1.4e-07   1.9e-05   25.4   0.0   247   362    31   142    25   165 0.85 -
SOLCI000669300       -            552 EOG093605CQ          -            456   1.7e-33  117.9   0.0   2   3   1.3e-20   1.7e-18   68.4   0.0   210   403   168   353   160   355 0.90 -
SOLCI000669300       -            552 EOG093605CQ          -            456   1.7e-33  117.9   0.0   3   3   6.9e-06   0.00095   19.8   0.0    93   207   355   473   352   513 0.82 -
SOLCI003281000       -            483 EOG093605CQ          -            456   2.3e-33  117.4   0.6   1   3   1.7e-05    0.0023   18.6   0.0   262   332     6    76     1    78 0.87 -
SOLCI003281000       -            483 EOG093605CQ          -            456   2.3e-33  117.4   0.6   2   3     8e-22   1.1e-19   72.4   0.2   229   397    74   239    72   239 0.96 -
SOLCI003281000       -            483 EOG093605CQ          -            456   2.3e-33  117.4   0.6   3   3   1.2e-09   1.6e-07   32.2   0.1   109   223   225   341   218   354 0.79 -
SOLCI000463100       -            526 EOG093605CQ          -            456   3.6e-33  116.8   0.0   1   2   3.9e-06   0.00054   20.6   0.0   268   359   156   246   147   252 0.84 -
SOLCI000463100       -            526 EOG093605CQ          -            456   3.6e-33  116.8   0.0   2   2   2.5e-28   3.4e-26   93.8   0.0   231   451   257   474   246   479 0.94 -
SOLCI004915200       -            542 EOG093605CQ          -            456   4.1e-33  116.6   0.0   1   2   4.6e-22   6.3e-20   73.2   0.0   123   308   126   311   103   318 0.90 -
SOLCI004915200       -            542 EOG093605CQ          -            456   4.1e-33  116.6   0.0   2   2   2.3e-12   3.2e-10   41.2   0.0   125   283   329   485   314   509 0.75 -
SOLCI000500200       -            626 EOG093605CQ          -            456   1.4e-32  114.8   1.9   1   3   4.4e-08     6e-06   27.1   0.0    67   191    87   218    64   223 0.85 -
SOLCI000500200       -            626 EOG093605CQ          -            456   1.4e-32  114.8   1.9   2   3   5.8e-17   7.9e-15   56.3   0.3   236   374   224   358   218   359 0.85 -
SOLCI000500200       -            626 EOG093605CQ          -            456   1.4e-32  114.8   1.9   3   3   1.6e-11   2.2e-09   38.4   0.1    93   272   351   541   347   622 0.73 -
SOLCI001668200       -            599 EOG093605CQ          -            456   1.7e-32  114.6   0.0   1   4   1.3e-05    0.0018   18.9   0.0   238   377    70   202    60   212 0.83 -
SOLCI001668200       -            599 EOG093605CQ          -            456   1.7e-32  114.6   0.0   2   4     7e-09   9.7e-07   29.7   0.0   229   414   159   340   151   360 0.90 -
SOLCI001668200       -            599 EOG093605CQ          -            456   1.7e-32  114.6   0.0   3   4   1.5e-11     2e-09   38.5   0.0    96   326   230   458   211   464 0.89 -
SOLCI001668200       -            599 EOG093605CQ          -            456   1.7e-32  114.6   0.0   4   4   5.7e-14   7.9e-12   46.5   0.0   230   353   463   583   458   594 0.92 -
SOLCI001670900       -            653 EOG093605CQ          -            456   1.9e-32  114.5   0.0   1   3   4.3e-07   5.9e-05   23.8   0.0   233   332    50   145    40   146 0.90 -
SOLCI001670900       -            653 EOG093605CQ          -            456   1.9e-32  114.5   0.0   2   3   8.2e-21   1.1e-18   69.0   0.0   195   447   144   387   142   388 0.96 -
SOLCI001670900       -            653 EOG093605CQ          -            456   1.9e-32  114.5   0.0   3   3   2.3e-10   3.2e-08   34.6   0.0   229   347   344   459   339   477 0.89 -
SOLCI002052500       -            534 EOG093605CQ          -            456   2.5e-32  114.1   1.6   1   3   5.7e-18   7.9e-16   59.7   0.9   228   408    72   244    40   257 0.91 -
SOLCI002052500       -            534 EOG093605CQ          -            456   2.5e-32  114.1   1.6   2   3   2.1e-11   2.8e-09   38.0   0.0    57   160   266   371   257   375 0.86 -
SOLCI002052500       -            534 EOG093605CQ          -            456   2.5e-32  114.1   1.6   3   3   1.6e-06   0.00022   21.9   0.0    94   188   340   438   339   476 0.93 -
SOLCI002908200       -            626 EOG093605CQ          -            456   2.6e-32  114.0   0.0   1   5     5e-07   6.9e-05   23.6   0.0   109   257    29   179    17   179 0.73 -
SOLCI002908200       -            626 EOG093605CQ          -            456   2.6e-32  114.0   0.0   2   5   1.6e-15   2.2e-13   51.6   0.0   228   399    80   243    76   264 0.93 -
SOLCI002908200       -            626 EOG093605CQ          -            456   2.6e-32  114.0   0.0   3   5   2.2e-06   0.00031   21.5   0.0    93   193   248   352   243   353 0.92 -
SOLCI002908200       -            626 EOG093605CQ          -            456   2.6e-32  114.0   0.0   4   5   3.5e-09   4.9e-07   30.7   0.0    74   158   294   381   290   385 0.85 -
SOLCI002908200       -            626 EOG093605CQ          -            456   2.6e-32  114.0   0.0   5   5    0.0013      0.18   12.3   0.0    94   162   352   421   352   454 0.80 -
SOLCI006954000       -            616 EOG093605CQ          -            456   3.2e-32  113.7   0.3   1   3   6.7e-07   9.2e-05   23.2   0.0   187   331    55   198    46   199 0.81 -
SOLCI006954000       -            616 EOG093605CQ          -            456   3.2e-32  113.7   0.3   2   3     5e-17   6.8e-15   56.6   0.1    71   332   172   439   145   441 0.81 -
SOLCI006954000       -            616 EOG093605CQ          -            456   3.2e-32  113.7   0.3   3   3   2.9e-10     4e-08   34.3   0.0   229   394   437   599   431   607 0.78 -
SOLCI000091600       -            538 EOG093605CQ          -            456     2e-31  111.1   0.0   1   3   1.6e-09   2.2e-07   31.8   0.0   232   365    78   210    52   210 0.69 -
SOLCI000091600       -            538 EOG093605CQ          -            456     2e-31  111.1   0.0   2   3     2e-08   2.8e-06   28.2   0.0    85   151   199   269   197   276 0.88 -
SOLCI000091600       -            538 EOG093605CQ          -            456     2e-31  111.1   0.0   3   3   1.7e-15   2.3e-13   51.5   0.0   222   389   276   437   272   489 0.85 -
SOLCI001933400       -            674 EOG093605CQ          -            456   2.9e-31  110.5   2.6   1   4   4.7e-11   6.4e-09   36.9   0.0   239   432    73   264    65   268 0.91 -
SOLCI001933400       -            674 EOG093605CQ          -            456   2.9e-31  110.5   2.6   2   4   2.3e-13   3.2e-11   44.5   0.1   163   405   205   440   201   453 0.91 -
SOLCI001933400       -            674 EOG093605CQ          -            456   2.9e-31  110.5   2.6   3   4   0.00047     0.065   13.8   0.1   123   338   432   509   416   567 0.58 -
SOLCI001933400       -            674 EOG093605CQ          -            456   2.9e-31  110.5   2.6   4   4   1.1e-06   0.00015   22.5   0.0    98   163   574   639   563   663 0.87 -
SOLCI002088500       -            776 EOG093605CQ          -            456   3.8e-31  110.1   0.2   1   5       2.8   3.9e+02    1.3   0.0   315   429   100   220    85   226 0.71 -
SOLCI002088500       -            776 EOG093605CQ          -            456   3.8e-31  110.1   0.2   2   5   3.6e-08   4.9e-06   27.4   0.0    83   190   235   351   215   367 0.84 -
SOLCI002088500       -            776 EOG093605CQ          -            456   3.8e-31  110.1   0.2   3   5   1.5e-15   2.1e-13   51.6   0.0   192   364   439   614   425   623 0.87 -
SOLCI002088500       -            776 EOG093605CQ          -            456   3.8e-31  110.1   0.2   4   5   1.9e-06   0.00026   21.7   0.0    99   159   624   685   616   691 0.90 -
SOLCI002088500       -            776 EOG093605CQ          -            456   3.8e-31  110.1   0.2   5   5       1.9   2.6e+02    1.9   0.0   294   346   690   742   683   766 0.75 -
SOLCI001866000       -            507 EOG093605CQ          -            456     4e-31  110.1   0.0   1   3   6.3e-06   0.00086   20.0   0.0   338   382    46    90    35    99 0.85 -
SOLCI001866000       -            507 EOG093605CQ          -            456     4e-31  110.1   0.0   2   3   4.3e-20     6e-18   66.6   0.0   228   415   145   324   139   327 0.92 -
SOLCI001866000       -            507 EOG093605CQ          -            456     4e-31  110.1   0.0   3   3   3.2e-07   4.4e-05   24.2   0.0    95   176   313   398   312   413 0.85 -
SOLCI006320100       -            758 EOG093605CQ          -            456   4.6e-31  109.9   0.3   1   2   7.4e-13     1e-10   42.8   1.8    73   393   134   452   116   455 0.90 -
SOLCI006320100       -            758 EOG093605CQ          -            456   4.6e-31  109.9   0.3   2   2   6.2e-19   8.5e-17   62.8   0.0   228   401   458   628   455   647 0.92 -
SOLCI004428300       -            605 EOG093605CQ          -            456   5.7e-31  109.6   0.0   1   2   2.3e-22   3.2e-20   74.1   0.0    91   447    65   413    56   414 0.87 -
SOLCI004428300       -            605 EOG093605CQ          -            456   5.7e-31  109.6   0.0   2   2   1.5e-12   2.1e-10   41.8   0.0   230   404   371   542   368   545 0.86 -
SOLCI002625600       -            591 EOG093605CQ          -            456   6.5e-31  109.4   0.0   1   3   0.00041     0.057   14.0   0.0   300   396    83   179    71   180 0.86 -
SOLCI002625600       -            591 EOG093605CQ          -            456   6.5e-31  109.4   0.0   2   3   3.9e-13   5.4e-11   43.7   0.1   187   332   145   286   134   287 0.90 -
SOLCI002625600       -            591 EOG093605CQ          -            456   6.5e-31  109.4   0.0   3   3   4.9e-16   6.8e-14   53.3   0.0   230   351   285   404   282   431 0.91 -
SOLCI004309800       -            545 EOG093605CQ          -            456   7.6e-31  109.1   4.1   1   3   9.4e-14   1.3e-11   45.8   0.5   268   390   185   308   110   315 0.60 -
SOLCI004309800       -            545 EOG093605CQ          -            456   7.6e-31  109.1   4.1   2   3   3.5e-17   4.8e-15   57.1   0.2   230   431   182   384   180   390 0.96 -
SOLCI004309800       -            545 EOG093605CQ          -            456   7.6e-31  109.1   4.1   3   3   1.4e-06   0.00019   22.1   0.0   304   448   362   509   358   514 0.77 -
SOLCI001686500       -            621 EOG093605CQ          -            456   8.4e-31  109.0   0.2   1   3   1.4e-25   1.9e-23   84.8   0.0   186   451   102   360    95   363 0.94 -
SOLCI001686500       -            621 EOG093605CQ          -            456   8.4e-31  109.0   0.2   2   3   5.5e-06   0.00076   20.1   0.0   100   172   353   429   352   446 0.86 -
SOLCI001686500       -            621 EOG093605CQ          -            456   8.4e-31  109.0   0.2   3   3       0.4        56    4.1   0.0   215   265   437   486   419   499 0.67 -
SOLCI006161400       -            527 EOG093605CQ          -            456     1e-30  108.7   2.4   1   2   8.6e-25   1.2e-22   82.2   3.4    79   374    76   372    61   372 0.85 -
SOLCI006161400       -            527 EOG093605CQ          -            456     1e-30  108.7   2.4   2   2   7.6e-09   1.1e-06   29.6   0.0    72   228   338   504   334   510 0.84 -
SOLCI000565500       -            488 EOG093605CQ          -            456   1.7e-30  108.0   1.5   1   2   8.4e-31   1.2e-28  102.0   0.9    68   347    98   383    94   388 0.92 -
SOLCI000565500       -            488 EOG093605CQ          -            456   1.7e-30  108.0   1.5   2   2       1.7   2.3e+02    2.1   0.0   339   384   397   443   388   459 0.75 -
SOLCI002836800       -            596 EOG093605CQ          -            456   2.3e-30  107.6   0.1   1   2   5.9e-12   8.1e-10   39.8   0.0   134   264   264   396   255   400 0.85 -
SOLCI002836800       -            596 EOG093605CQ          -            456   2.3e-30  107.6   0.1   2   2   2.2e-10     3e-08   34.7   0.0   230   365   393   526   391   542 0.89 -
SOLCI002338600       -            706 EOG093605CQ          -            456   2.9e-30  107.2   0.1   1   3   7.1e-16   9.8e-14   52.7   0.1    80   317    46   284    34   293 0.88 -
SOLCI002338600       -            706 EOG093605CQ          -            456   2.9e-30  107.2   0.1   2   3   2.5e-06   0.00034   21.3   0.0   338   399   371   428   356   431 0.90 -
SOLCI002338600       -            706 EOG093605CQ          -            456   2.9e-30  107.2   0.1   3   3   7.5e-06     0.001   19.7   0.0    93   178   431   520   427   570 0.82 -
SOLCI000130800       -            698 EOG093605CQ          -            456   2.9e-30  107.2   0.0   1   2   6.1e-10   8.4e-08   33.2   0.0   216   402    35   227     7   249 0.80 -
SOLCI000130800       -            698 EOG093605CQ          -            456   2.9e-30  107.2   0.0   2   2   3.4e-21   4.7e-19   70.3   0.0   103   367   346   611   334   622 0.82 -
SOLCI000506900       -            753 EOG093605CQ          -            456   4.8e-30  106.5   0.4   1   3    0.0017      0.23   12.0   0.0   241   328   246   337   224   347 0.77 -
SOLCI000506900       -            753 EOG093605CQ          -            456   4.8e-30  106.5   0.4   2   3   5.4e-27   7.5e-25   89.4   0.4   159   361   358   558   341   611 0.93 -
SOLCI000506900       -            753 EOG093605CQ          -            456   4.8e-30  106.5   0.4   3   3       2.2   3.1e+02    1.7   0.0   228   258   577   607   564   674 0.57 -
SOLCI004944500       -            405 EOG093605CQ          -            456   5.2e-30  106.4   0.1   1   1   5.3e-32   7.3e-30  105.9   0.1   125   424    66   372    53   395 0.91 -
SOLCI001503200       -            492 EOG093605CQ          -            456   5.3e-30  106.4   2.7   1   2   8.4e-21   1.2e-18   69.0   0.8   179   434    75   329    64   338 0.93 -
SOLCI001503200       -            492 EOG093605CQ          -            456   5.3e-30  106.4   2.7   2   2   1.3e-13   1.8e-11   45.3   0.0   197   401   196   401   196   442 0.94 -
SOLCI007300500       -            403 EOG093605CQ          -            456   5.5e-30  106.3   0.1   1   1   6.5e-32   8.9e-30  105.6   0.1   136   401   118   389    97   399 0.90 -
SOLCI000270700       -            850 EOG093605CQ          -            456   5.6e-30  106.3  11.3   1   4      0.14        19    5.6   0.0   113   150   204   241   198   251 0.89 -
SOLCI000270700       -            850 EOG093605CQ          -            456   5.6e-30  106.3  11.3   2   4   4.3e-21   5.9e-19   70.0   3.5   211   429   377   593   291   599 0.85 -
SOLCI000270700       -            850 EOG093605CQ          -            456   5.6e-30  106.3  11.3   3   4   4.7e-15   6.5e-13   50.0   1.0   285   453   487   651   482   655 0.88 -
SOLCI000270700       -            850 EOG093605CQ          -            456   5.6e-30  106.3  11.3   4   4       3.6     5e+02    1.0   0.0   162   224   749   811   727   845 0.60 -
SOLCI001872400       -            654 EOG093605CQ          -            456   6.5e-30  106.1   0.0   1   3    0.0026      0.36   11.3   0.0   280   444    74   251    65   265 0.70 -
SOLCI001872400       -            654 EOG093605CQ          -            456   6.5e-30  106.1   0.0   2   3     1e-22   1.4e-20   75.3   0.0    88   362   203   491   187   496 0.86 -
SOLCI001872400       -            654 EOG093605CQ          -            456   6.5e-30  106.1   0.0   3   3   3.8e-08   5.3e-06   27.3   0.0   100   162   504   566   491   573 0.92 -
SOLCI002575800       -            399 EOG093605CQ          -            456     7e-30  106.0   3.0   1   1   4.5e-14   6.2e-12   46.8   0.8   260   397   115   263   103   264 0.83 -
SOLCI003466100       -            531 EOG093605CQ          -            456   7.7e-30  105.8   0.0   1   3   1.4e-05    0.0019   18.8   0.0   268   397    55   180    40   183 0.89 -
SOLCI003466100       -            531 EOG093605CQ          -            456   7.7e-30  105.8   0.0   2   3   3.9e-19   5.3e-17   63.5   0.5   200   413   158   359   154   359 0.90 -
SOLCI003466100       -            531 EOG093605CQ          -            456   7.7e-30  105.8   0.0   3   3     2e-08   2.8e-06   28.2   0.0    94   189   349   448   348   458 0.93 -
SOLCI006582300       -            682 EOG093605CQ          -            456   1.2e-29  105.2   0.9   1   4   1.4e-11     2e-09   38.6   0.0   131   313    67   247    26   252 0.62 -
SOLCI006582300       -            682 EOG093605CQ          -            456   1.2e-29  105.2   0.9   2   4   1.2e-08   1.6e-06   29.0   0.1   250   421   219   386   217   396 0.93 -
SOLCI006582300       -            682 EOG093605CQ          -            456   1.2e-29  105.2   0.9   3   4      0.51        70    3.8   0.0   234   303   374   440   374   459 0.69 -
SOLCI006582300       -            682 EOG093605CQ          -            456   1.2e-29  105.2   0.9   4   4   4.6e-10   6.3e-08   33.6   0.0   357   452   455   551   441   556 0.85 -
SOLCI000001500       -            642 EOG093605CQ          -            456   1.4e-29  105.0   0.0   1   2   1.8e-09   2.5e-07   31.6   0.0   229   429    29   226    23   229 0.79 -
SOLCI000001500       -            642 EOG093605CQ          -            456   1.4e-29  105.0   0.0   2   2   1.4e-21   1.9e-19   71.6   0.1   101   400   207   502   207   508 0.85 -
SOLCI002887100       -            535 EOG093605CQ          -            456   1.7e-29  104.7   0.1   1   2   6.5e-15     9e-13   49.6   0.0   115   276   116   282   111   341 0.88 -
SOLCI002887100       -            535 EOG093605CQ          -            456   1.7e-29  104.7   0.1   2   2   1.6e-15   2.3e-13   51.6   0.1   210   375   355   525   340   534 0.46 -
SOLCI000302400       -            476 EOG093605CQ          -            456   1.9e-29  104.5   0.0   1   3   1.4e-06    0.0002   22.1   0.0   248   330   100   182    62   184 0.87 -
SOLCI000302400       -            476 EOG093605CQ          -            456   1.9e-29  104.5   0.0   2   3   1.2e-16   1.6e-14   55.3   0.0   229   380   182   329   180   338 0.93 -
SOLCI000302400       -            476 EOG093605CQ          -            456   1.9e-29  104.5   0.0   3   3   7.7e-08   1.1e-05   26.3   0.0   102   230   325   457   321   463 0.86 -
SOLCI006245500       -            603 EOG093605CQ          -            456   5.1e-29  103.1   0.1   1   3   5.3e-09   7.3e-07   30.1   0.1   181   378    69   260    20   271 0.83 -
SOLCI006245500       -            603 EOG093605CQ          -            456   5.1e-29  103.1   0.1   2   3   2.6e-09   3.6e-07   31.1   0.0   215   328   301   415   290   421 0.70 -
SOLCI006245500       -            603 EOG093605CQ          -            456   5.1e-29  103.1   0.1   3   3   2.2e-11     3e-09   38.0   0.0   228   398   416   583   411   590 0.89 -
SOLCI006210600       -            498 EOG093605CQ          -            456   9.9e-29  102.2   0.0   1   2   1.8e-07   2.4e-05   25.1   0.0   248   392    29   165    20   167 0.48 -
SOLCI006210600       -            498 EOG093605CQ          -            456   9.9e-29  102.2   0.0   2   2     7e-22   9.6e-20   72.6   0.0    84   368   161   445   156   446 0.78 -
SOLCI002952600       -            627 EOG093605CQ          -            456   1.1e-28  102.1   0.0   1   3   5.1e-10     7e-08   33.5   0.0   298   455    92   246    78   248 0.69 -
SOLCI002952600       -            627 EOG093605CQ          -            456   1.1e-28  102.1   0.0   2   3   7.3e-12     1e-09   39.5   0.0   269   451   275   457   261   462 0.84 -
SOLCI002952600       -            627 EOG093605CQ          -            456   1.1e-28  102.1   0.0   3   3   1.4e-12   1.9e-10   41.9   0.0    67   230   412   583   410   598 0.90 -
SOLCI007107400       -            626 EOG093605CQ          -            456   1.2e-28  101.9   0.4   1   4   5.4e-06   0.00075   20.2   0.0   229   323    93   187    81   194 0.88 -
SOLCI007107400       -            626 EOG093605CQ          -            456   1.2e-28  101.9   0.4   2   4   7.8e-06    0.0011   19.7   0.1   228   332   195   300   191   302 0.91 -
SOLCI007107400       -            626 EOG093605CQ          -            456   1.2e-28  101.9   0.4   3   4   1.2e-10   1.7e-08   35.5   0.2   227   362   296   427   289   429 0.91 -
SOLCI007107400       -            626 EOG093605CQ          -            456   1.2e-28  101.9   0.4   4   4   1.1e-08   1.5e-06   29.0   0.0   229   401   399   569   394   573 0.78 -
SOLCI000288900       -            605 EOG093605CQ          -            456   1.6e-28  101.5   0.3   1   3   1.7e-13   2.4e-11   44.9   0.0   229   333    94   198    50   201 0.88 -
SOLCI000288900       -            605 EOG093605CQ          -            456   1.6e-28  101.5   0.3   2   3   5.1e-16     7e-14   53.2   0.0   237   449   203   410   198   417 0.90 -
SOLCI000288900       -            605 EOG093605CQ          -            456   1.6e-28  101.5   0.3   3   3         7   9.6e+02    0.0   0.0   152   193   427   468   398   472 0.68 -
SOLCI003109000       -            456 EOG093605CQ          -            456   1.9e-28  101.2   8.0   1   4   0.00011     0.015   15.9   0.0   227   326    67   166    53   173 0.71 -
SOLCI003109000       -            456 EOG093605CQ          -            456   1.9e-28  101.2   8.0   2   4   1.4e-17   1.9e-15   58.4   0.1   234   379   175   318   171   319 0.94 -
SOLCI003109000       -            456 EOG093605CQ          -            456   1.9e-28  101.2   8.0   3   4   7.6e-08   1.1e-05   26.3   0.2    94   158   272   336   268   338 0.90 -
SOLCI003109000       -            456 EOG093605CQ          -            456   1.9e-28  101.2   8.0   4   4   9.8e-08   1.3e-05   25.9   0.2    94   179   307   396   306   406 0.94 -
SOLCI000060300       -            370 EOG093605CQ          -            456     2e-28  101.2   3.8   1   2   4.8e-22   6.6e-20   73.1   1.3   197   361    51   215    35   218 0.95 -
SOLCI000060300       -            370 EOG093605CQ          -            456     2e-28  101.2   3.8   2   2   1.8e-08   2.5e-06   28.4   0.1   284   380   220   316   216   320 0.67 -
SOLCI007161600       -            555 EOG093605CQ          -            456   2.2e-28  101.0   0.2   1   2   3.4e-22   4.6e-20   73.6   0.1    81   341   101   360    85   382 0.50 -
SOLCI007161600       -            555 EOG093605CQ          -            456   2.2e-28  101.0   0.2   2   2   4.1e-10   5.6e-08   33.8   0.0   233   344   254   363   249   421 0.59 -
SOLCI004716000       -            622 EOG093605CQ          -            456   2.7e-28  100.7   2.6   1   4   0.00012     0.017   15.7   0.1   217   262    69   114    59   116 0.86 -
SOLCI004716000       -            622 EOG093605CQ          -            456   2.7e-28  100.7   2.6   2   4   1.6e-07   2.2e-05   25.2   0.0   232   330   115   213   112   216 0.96 -
SOLCI004716000       -            622 EOG093605CQ          -            456   2.7e-28  100.7   2.6   3   4   3.5e-12   4.9e-10   40.6   0.0   230   387   214   367   212   370 0.96 -
SOLCI004716000       -            622 EOG093605CQ          -            456   2.7e-28  100.7   2.6   4   4   1.1e-07   1.5e-05   25.7   0.0    95   180   349   438   345   449 0.90 -
SOLCI007077600       -            506 EOG093605CQ          -            456   2.7e-28  100.7   0.5   1   2   1.6e-17   2.2e-15   58.2   0.1   102   361    94   358    85   362 0.83 -
SOLCI007077600       -            506 EOG093605CQ          -            456   2.7e-28  100.7   0.5   2   2   9.6e-15   1.3e-12   49.0   0.0   215   418   247   451   242   480 0.83 -
SOLCI004586700       -            198 EOG093605CQ          -            456     3e-28  100.6   0.2   1   1   2.5e-30   3.4e-28  100.4   0.2   205   373     3   171     1   182 0.95 -
SOLCI001388900       -            521 EOG093605CQ          -            456   3.3e-28  100.5   3.2   1   2   0.00016     0.022   15.4   0.0   101   224    86   214    82   215 0.83 -
SOLCI001388900       -            521 EOG093605CQ          -            456   3.3e-28  100.5   3.2   2   2   1.9e-27   2.7e-25   90.9   1.7    70   370   189   498   186   511 0.91 -
SOLCI003806100       -            707 EOG093605CQ          -            456   4.2e-28  100.1   1.6   1   5   4.4e-06   0.00061   20.5   0.0   284   377    50   139    31   145 0.75 -
SOLCI003806100       -            707 EOG093605CQ          -            456   4.2e-28  100.1   1.6   2   5   6.6e-06   0.00091   19.9   0.1   215   281    86   148    56   182 0.66 -
SOLCI003806100       -            707 EOG093605CQ          -            456   4.2e-28  100.1   1.6   3   5   6.2e-06   0.00085   20.0   0.0    74   151   175   252   158   268 0.82 -
SOLCI003806100       -            707 EOG093605CQ          -            456   4.2e-28  100.1   1.6   4   5     2e-08   2.7e-06   28.2   0.0   230   450   298   445   296   450 0.50 -
SOLCI003806100       -            707 EOG093605CQ          -            456   4.2e-28  100.1   1.6   5   5   1.6e-07   2.2e-05   25.2   0.0   106   205   445   546   438   592 0.78 -
SOLCI005192800       -            605 EOG093605CQ          -            456   5.5e-28   99.7   0.0   1   3   3.1e-10   4.2e-08   34.2   0.0    99   262    34   199    22   200 0.93 -
SOLCI005192800       -            605 EOG093605CQ          -            456   5.5e-28   99.7   0.0   2   3   2.3e-17   3.2e-15   57.7   0.0   220   432   188   396   187   397 0.95 -
SOLCI005192800       -            605 EOG093605CQ          -            456   5.5e-28   99.7   0.0   3   3   1.3e-05    0.0017   19.0   0.0   254   369   357   469   351   476 0.88 -
SOLCI005437800       -            530 EOG093605CQ          -            456   5.8e-28   99.6   0.6   1   3   6.5e-05     0.009   16.6   0.0    91   141    64   116    51   131 0.82 -
SOLCI005437800       -            530 EOG093605CQ          -            456   5.8e-28   99.6   0.6   2   3   2.8e-18   3.9e-16   60.7   0.1   127   362   137   366   132   369 0.89 -
SOLCI005437800       -            530 EOG093605CQ          -            456   5.8e-28   99.6   0.6   3   3     1e-05    0.0014   19.3   0.0   114   227   357   476   353   494 0.79 -
SOLCI000161600       -            521 EOG093605CQ          -            456   1.7e-27   98.1   0.2   1   2   6.7e-22   9.2e-20   72.6   0.0   108   296   187   388   178   393 0.88 -
SOLCI000161600       -            521 EOG093605CQ          -            456   1.7e-27   98.1   0.2   2   2   2.2e-06    0.0003   21.5   0.1   164   237   398   471   391   519 0.75 -
SOLCI004937200       -            610 EOG093605CQ          -            456   3.8e-27   97.0   0.0   1   2   3.6e-11   4.9e-09   37.3   0.0   234   450    42   246    19   252 0.90 -
SOLCI004937200       -            610 EOG093605CQ          -            456   3.8e-27   97.0   0.0   2   2   1.1e-19   1.5e-17   65.3   0.0   131   353   201   424   199   437 0.88 -
SOLCI002665900       -            528 EOG093605CQ          -            456   3.8e-27   97.0   0.7   1   3   1.2e-13   1.6e-11   45.4   0.0   230   405    75   244    68   263 0.90 -
SOLCI002665900       -            528 EOG093605CQ          -            456   3.8e-27   97.0   0.7   2   3   9.8e-15   1.3e-12   49.0   0.0   230   416   178   356   178   361 0.95 -
SOLCI002665900       -            528 EOG093605CQ          -            456   3.8e-27   97.0   0.7   3   3   0.00015     0.021   15.4   0.0    94   225   343   483   343   500 0.71 -
SOLCI002660400       -            653 EOG093605CQ          -            456   7.7e-27   95.9   0.5   1   3   5.7e-06   0.00078   20.1   0.0   338   450   100   217    84   218 0.76 -
SOLCI002660400       -            653 EOG093605CQ          -            456   7.7e-27   95.9   0.5   2   3   2.2e-10     3e-08   34.7   0.1   193   316   170   293   136   306 0.67 -
SOLCI002660400       -            653 EOG093605CQ          -            456   7.7e-27   95.9   0.5   3   3     2e-16   2.8e-14   54.5   0.0   191   394   404   611   390   619 0.72 -
SOLCI004441600       -            343 EOG093605CQ          -            456   8.6e-27   95.8   0.1   1   1   9.3e-29   1.3e-26   95.2   0.1   284   443   156   312   153   319 0.97 -
SOLCI000643300       -            605 EOG093605CQ          -            456   9.6e-27   95.6   0.0   1   2   5.3e-07   7.4e-05   23.5   0.0   228   314    93   179    84   194 0.88 -
SOLCI000643300       -            605 EOG093605CQ          -            456   9.6e-27   95.6   0.0   2   2   3.2e-21   4.4e-19   70.4   0.0    90   368   190   467   177   474 0.84 -
SOLCI004732000       -            116 EOG093605CQ          -            456     1e-26   95.5   0.0   1   1   1.1e-28   1.4e-26   95.0   0.0   244   357     2   115     1   116 0.57 -
SOLCI005795600       -            687 EOG093605CQ          -            456   1.1e-26   95.4   0.0   1   3    0.0006     0.083   13.4   0.0    74   139    49   117    43   122 0.75 -
SOLCI005795600       -            687 EOG093605CQ          -            456   1.1e-26   95.4   0.0   2   3   2.6e-14   3.5e-12   47.6   0.0   106   372   154   417   147   419 0.85 -
SOLCI005795600       -            687 EOG093605CQ          -            456   1.1e-26   95.4   0.0   3   3   1.6e-09   2.3e-07   31.8   0.0    94   229   413   551   408   558 0.82 -
SOLCI003956600       -            581 EOG093605CQ          -            456   1.5e-26   95.0   0.2   1   2   3.3e-06   0.00046   20.9   0.0   158   260    61   170    39   172 0.39 -
SOLCI003956600       -            581 EOG093605CQ          -            456   1.5e-26   95.0   0.2   2   2   1.4e-21   1.9e-19   71.6   0.1    96   367   171   443   169   450 0.90 -
SOLCI002443800       -            566 EOG093605CQ          -            456   1.7e-26   94.8   2.7   1   2   2.8e-19   3.8e-17   64.0   1.7    95   315   161   377   137   380 0.84 -
SOLCI002443800       -            566 EOG093605CQ          -            456   1.7e-26   94.8   2.7   2   2   1.2e-10   1.7e-08   35.5   0.0    93   180   359   450   355   499 0.87 -
SOLCI002658500       -            512 EOG093605CQ          -            456   3.8e-26   93.7   0.0   1   3   7.8e-05     0.011   16.4   0.0   127   205    47   131    30   185 0.65 -
SOLCI002658500       -            512 EOG093605CQ          -            456   3.8e-26   93.7   0.0   2   3   1.4e-14     2e-12   48.5   0.0   160   397   121   353   117   353 0.80 -
SOLCI002658500       -            512 EOG093605CQ          -            456   3.8e-26   93.7   0.0   3   3   2.5e-09   3.5e-07   31.1   0.0    93   229   323   466   321   482 0.77 -
SOLCI002934700       -            481 EOG093605CQ          -            456   7.7e-26   92.7   0.2   1   1   5.4e-27   7.4e-25   89.4   0.2   210   433   136   351    97   367 0.91 -
SOLCI002323000       -            564 EOG093605CQ          -            456     1e-25   92.2   0.1   1   5       3.9   5.4e+02    0.9   0.0   129   173    20    66    10    74 0.81 -
SOLCI002323000       -            564 EOG093605CQ          -            456     1e-25   92.2   0.1   2   5   4.7e-16   6.4e-14   53.4   0.0   158   381    85   301    76   309 0.94 -
SOLCI002323000       -            564 EOG093605CQ          -            456     1e-25   92.2   0.1   3   5   7.7e-08   1.1e-05   26.3   0.0    92   160   251   319   249   326 0.95 -
SOLCI002323000       -            564 EOG093605CQ          -            456     1e-25   92.2   0.1   4   5   1.6e-07   2.3e-05   25.2   0.0   261   368   322   425   313   428 0.84 -
SOLCI002323000       -            564 EOG093605CQ          -            456     1e-25   92.2   0.1   5   5       4.8   6.6e+02    0.6   0.0   212   246   527   562   516   564 0.73 -
SOLCI002776600       -            596 EOG093605CQ          -            456   1.1e-25   92.1   0.0   1   4   0.00016     0.022   15.3   0.0   364   444    51   127    25   135 0.82 -
SOLCI002776600       -            596 EOG093605CQ          -            456   1.1e-25   92.1   0.0   2   4   1.1e-05    0.0015   19.2   0.0   126   257   152   286   143   289 0.76 -
SOLCI002776600       -            596 EOG093605CQ          -            456   1.1e-25   92.1   0.0   3   4    0.0098       1.3    9.4   0.0   132   187   260   317   227   321 0.78 -
SOLCI002776600       -            596 EOG093605CQ          -            456   1.1e-25   92.1   0.0   4   4   6.7e-15   9.2e-13   49.5   0.0    70   229   294   460   291   467 0.87 -
SOLCI000005400       -            477 EOG093605CQ          -            456   1.1e-25   92.1   0.0   1   2     2e-20   2.8e-18   67.7   0.0    76   364    72   359    68   371 0.88 -
SOLCI000005400       -            477 EOG093605CQ          -            456   1.1e-25   92.1   0.0   2   2   1.5e-05     0.002   18.7   0.0    69   160   369   461   359   467 0.87 -
SOLCI006898400       -            451 EOG093605CQ          -            456   2.4e-25   91.0   0.0   1   2   3.1e-12   4.2e-10   40.8   0.0   112   259    82   234    15   239 0.83 -
SOLCI006898400       -            451 EOG093605CQ          -            456   2.4e-25   91.0   0.0   2   2   3.2e-14   4.4e-12   47.3   0.0   233   395   239   400   236   407 0.84 -
SOLCI004319000       -            329 EOG093605CQ          -            456   2.9e-25   90.8   0.2   1   1   8.8e-26   1.2e-23   85.4   0.2   156   433    32   305    26   306 0.86 -
SOLCI003556900       -            534 EOG093605CQ          -            456   3.9e-25   90.3   0.0   1   5   5.7e-12   7.8e-10   39.9   0.0   229   363    94   224    86   229 0.94 -
SOLCI003556900       -            534 EOG093605CQ          -            456   3.9e-25   90.3   0.0   2   5   7.8e-06    0.0011   19.7   0.1   231   315   228   312   225   322 0.89 -
SOLCI003556900       -            534 EOG093605CQ          -            456   3.9e-25   90.3   0.0   3   5    0.0066      0.91   10.0   0.0   228   266   326   364   319   370 0.88 -
SOLCI003556900       -            534 EOG093605CQ          -            456   3.9e-25   90.3   0.0   4   5     0.013       1.8    9.0   0.0   329   391   369   432   365   438 0.84 -
SOLCI003556900       -            534 EOG093605CQ          -            456   3.9e-25   90.3   0.0   5   5      0.45        61    4.0   0.0   152   193   472   514   463   520 0.59 -
SOLCI004636500       -            458 EOG093605CQ          -            456   6.9e-25   89.5   0.2   1   2   1.8e-14   2.5e-12   48.1   0.2   206   403    48   238     4   267 0.80 -
SOLCI004636500       -            458 EOG093605CQ          -            456   6.9e-25   89.5   0.2   2   2   1.1e-11   1.5e-09   39.0   0.0    65   171   270   385   250   394 0.88 -
SOLCI004518400       -            428 EOG093605CQ          -            456   1.9e-24   88.1   0.0   1   2   1.3e-08   1.7e-06   28.9   0.0   252   388    68   198     8   218 0.76 -
SOLCI004518400       -            428 EOG093605CQ          -            456   1.9e-24   88.1   0.0   2   2   2.1e-08   2.8e-06   28.2   0.0    93   180   278   369   276   379 0.91 -
SOLCI000074000       -            467 EOG093605CQ          -            456   2.9e-24   87.5   1.7   1   3    0.0029       0.4   11.2   0.0   229   278    44    93    10   118 0.67 -
SOLCI000074000       -            467 EOG093605CQ          -            456   2.9e-24   87.5   1.7   2   3   9.8e-07   0.00014   22.6   0.0   123   190   110   179    93   183 0.88 -
SOLCI000074000       -            467 EOG093605CQ          -            456   2.9e-24   87.5   1.7   3   3   1.9e-15   2.6e-13   51.4   1.8    96   292   180   387   173   410 0.85 -
SOLCI007179400       -            482 EOG093605CQ          -            456   3.5e-24   87.2   3.8   1   2   2.9e-21   3.9e-19   70.5   1.8   136   433    49   346    26   353 0.84 -
SOLCI007179400       -            482 EOG093605CQ          -            456   3.5e-24   87.2   3.8   2   2   7.3e-05      0.01   16.4   0.0   276   330   364   417   354   427 0.68 -
SOLCI000350900       -            651 EOG093605CQ          -            456   1.3e-23   85.3   0.9   1   2   3.9e-08   5.4e-06   27.2   0.0   270   363    83   177    76   184 0.87 -
SOLCI000350900       -            651 EOG093605CQ          -            456   1.3e-23   85.3   0.9   2   2   1.8e-16   2.4e-14   54.7   0.2   158   323   241   419   233   466 0.79 -
SOLCI002540800       -            491 EOG093605CQ          -            456   1.3e-23   85.3   4.0   1   2   3.3e-16   4.6e-14   53.8   0.5   304   433   131   261   128   263 0.95 -
SOLCI002540800       -            491 EOG093605CQ          -            456   1.3e-23   85.3   4.0   2   2   3.2e-12   4.5e-10   40.7   0.5   192   445   230   485   227   490 0.85 -
SOLCI006342700       -            489 EOG093605CQ          -            456   3.5e-23   83.9   2.5   1   2   8.6e-11   1.2e-08   36.0   0.9   303   431   150   277    96   284 0.85 -
SOLCI006342700       -            489 EOG093605CQ          -            456   3.5e-23   83.9   2.5   2   2   8.6e-16   1.2e-13   52.5   0.1   213   432   234   456   232   467 0.83 -
SOLCI003542100       -            437 EOG093605CQ          -            456     9e-23   82.5   0.6   1   2   5.8e-21     8e-19   69.5   0.1   222   390    30   198    23   208 0.92 -
SOLCI003542100       -            437 EOG093605CQ          -            456     9e-23   82.5   0.6   2   2    0.0024      0.33   11.5   0.0   269   366   257   357   240   413 0.63 -
SOLCI004389500       -            415 EOG093605CQ          -            456   1.6e-22   81.7   0.2   1   1   2.5e-24   3.4e-22   80.6   0.2   190   396   165   371   152   380 0.90 -
SOLCI006221800       -            453 EOG093605CQ          -            456   1.9e-22   81.5   0.0   1   2     0.062       8.5    6.8   0.0    92   139    61   104    43   115 0.75 -
SOLCI006221800       -            453 EOG093605CQ          -            456   1.9e-22   81.5   0.0   2   2   2.1e-21   2.8e-19   71.0   0.0   100   402   135   433   129   437 0.90 -
SOLCI007033000       -            473 EOG093605CQ          -            456   4.6e-22   80.2   1.3   1   2   3.9e-12   5.4e-10   40.4   0.7   247   389    84   225    62   235 0.88 -
SOLCI007033000       -            473 EOG093605CQ          -            456   4.6e-22   80.2   1.3   2   2   2.8e-11   3.9e-09   37.6   0.0   223   436   235   452   223   457 0.60 -
SOLCI000669400       -            426 EOG093605CQ          -            456   4.6e-22   80.2   0.9   1   3   7.3e-09     1e-06   29.6   0.1   241   395    38   188    27   197 0.79 -
SOLCI000669400       -            426 EOG093605CQ          -            456   4.6e-22   80.2   0.9   2   3   6.4e-06   0.00088   19.9   0.0   229   291   198   256   186   264 0.88 -
SOLCI000669400       -            426 EOG093605CQ          -            456   4.6e-22   80.2   0.9   3   3   2.8e-08   3.9e-06   27.7   0.0    93   184   276   371   262   410 0.90 -
SOLCI003934000       -            602 EOG093605CQ          -            456   6.4e-22   79.7   0.0   1   3     0.005      0.69   10.4   0.0   201   316    47   163    14   187 0.43 -
SOLCI003934000       -            602 EOG093605CQ          -            456   6.4e-22   79.7   0.0   2   3   3.7e-11   5.2e-09   37.2   0.0   322   453   216   343   195   346 0.92 -
SOLCI003934000       -            602 EOG093605CQ          -            456   6.4e-22   79.7   0.0   3   3   1.2e-08   1.6e-06   29.0   0.0   108   188   342   426   335   473 0.76 -
SOLCI006342600       -            498 EOG093605CQ          -            456   7.8e-22   79.4   1.2   1   1   1.7e-22   2.3e-20   74.6   2.6   103   431    88   420    74   424 0.89 -
SOLCI005378000       -            625 EOG093605CQ          -            456   2.1e-21   78.1   2.2   1   2   8.3e-13   1.1e-10   42.6   0.2   199   355   261   416   255   425 0.89 -
SOLCI005378000       -            625 EOG093605CQ          -            456   2.1e-21   78.1   2.2   2   2   2.5e-10   3.5e-08   34.5   0.1   238   381   436   580   431   611 0.59 -
SOLCI006180800       -            554 EOG093605CQ          -            456     3e-21   77.5   0.1   1   3   1.9e-12   2.6e-10   41.5   0.0   186   399    63   270    55   275 0.87 -
SOLCI006180800       -            554 EOG093605CQ          -            456     3e-21   77.5   0.1   2   3   2.2e-06    0.0003   21.5   0.0   310   417   289   392   270   395 0.78 -
SOLCI006180800       -            554 EOG093605CQ          -            456     3e-21   77.5   0.1   3   3   0.00013     0.018   15.6   0.0    93   171   377   459   375   481 0.93 -
SOLCI006728300       -            871 EOG093605CQ          -            456   5.3e-21   76.7   0.0   1   2    0.0052      0.72   10.3   0.0   221   329   204   316   179   326 0.72 -
SOLCI006728300       -            871 EOG093605CQ          -            456   5.3e-21   76.7   0.0   2   2      0.01       1.4    9.4   0.0   217   329   546   658   538   704 0.80 -
SOLCI003496400       -            264 EOG093605CQ          -            456   2.4e-20   74.6   0.2   1   1   3.9e-22   5.4e-20   73.4   0.1   317   399     1    83     1    89 0.98 -
SOLCI007508800       -            478 EOG093605CQ          -            456   3.9e-20   73.9   0.1   1   2      0.33        45    4.4   0.0    81   141    66   127    33   135 0.80 -
SOLCI007508800       -            478 EOG093605CQ          -            456   3.9e-20   73.9   0.1   2   2   6.7e-20   9.3e-18   66.0   0.0   111   365   132   393   125   416 0.86 -
SOLCI004538200       -            504 EOG093605CQ          -            456   1.3e-19   72.2   2.9   1   2   7.9e-21   1.1e-18   69.1   0.7   174   397   128   351    67   386 0.82 -
SOLCI004538200       -            504 EOG093605CQ          -            456   1.3e-19   72.2   2.9   2   2      0.81   1.1e+02    3.1   0.1   209   260   445   496   381   500 0.55 -
SOLCI002464800       -            234 EOG093605CQ          -            456   3.1e-19   70.9   0.1   1   1   2.7e-21   3.8e-19   70.6   0.1   225   366    84   223    39   231 0.88 -
SOLCI002018900       -            617 EOG093605CQ          -            456   1.3e-18   68.9   0.1   1   3   9.1e-05     0.013   16.1   0.2   199   329   140   280   130   284 0.84 -
SOLCI002018900       -            617 EOG093605CQ          -            456   1.3e-18   68.9   0.1   2   3    0.0049      0.67   10.4   0.0   158   331   214   405   210   422 0.73 -
SOLCI002018900       -            617 EOG093605CQ          -            456   1.3e-18   68.9   0.1   3   3   2.4e-13   3.3e-11   44.4   0.0   303   405   460   563   448   593 0.90 -
SOLCI002278200       -            639 EOG093605CQ          -            456   4.9e-18   66.9   0.6   1   2   9.6e-13   1.3e-10   42.4   0.0   179   447     8   289     3   294 0.84 -
SOLCI002278200       -            639 EOG093605CQ          -            456   4.9e-18   66.9   0.6   2   2   2.2e-06    0.0003   21.5   0.1    91   196   311   415   281   430 0.85 -
SOLCI004821100       -            375 EOG093605CQ          -            456   6.6e-18   66.5   0.1   1   1   1.2e-19   1.7e-17   65.2   0.0   224   342   256   375   240   375 0.87 -
SOLCI006353400       -            401 EOG093605CQ          -            456   1.5e-17   65.3   0.0   1   2   7.8e-19   1.1e-16   62.5   0.0   237   432     1   192     1   195 0.96 -
SOLCI006353400       -            401 EOG093605CQ          -            456   1.5e-17   65.3   0.0   2   2       5.8     8e+02    0.3   0.0   173   194   244   265   200   399 0.52 -
SOLCI000868800       -            495 EOG093605CQ          -            456   2.2e-17   64.7   0.6   1   1     5e-19   6.8e-17   63.2   0.3   112   430    79   401    65   424 0.88 -
SOLCI000964800       -            651 EOG093605CQ          -            456   4.9e-17   63.6   0.1   1   2   2.8e-07   3.8e-05   24.4   0.1    66   292   105   341    98   349 0.84 -
SOLCI000964800       -            651 EOG093605CQ          -            456   4.9e-17   63.6   0.1   2   2   1.1e-10   1.6e-08   35.6   0.0   102   263   392   561   384   609 0.83 -
SOLCI001322300       -            109 EOG093605CQ          -            456   3.7e-15   57.4   0.0   1   1   3.1e-17   4.3e-15   57.2   0.0   289   380     2    93     1   100 0.83 -
SOLCI004016100       -            333 EOG093605CQ          -            456   6.3e-15   56.7   0.0   1   1     6e-17   8.2e-15   56.3   0.0   163   396    91   327    76   331 0.88 -
SOLCI000407500       -            406 EOG093605CQ          -            456     1e-14   56.0   0.2   1   3   1.6e-05    0.0022   18.6   0.0   411   448    43    80    35    88 0.91 -
SOLCI000407500       -            406 EOG093605CQ          -            456     1e-14   56.0   0.2   2   3   2.3e-05    0.0032   18.1   0.1   287   387    94   194    78   201 0.79 -
SOLCI000407500       -            406 EOG093605CQ          -            456     1e-14   56.0   0.2   3   3   9.1e-05     0.013   16.1   0.0   162   245   249   332   225   352 0.76 -
SOLCI005783200       -            285 EOG093605CQ          -            456   1.1e-14   55.8   0.0   1   1   1.6e-16   2.2e-14   54.9   0.0   268   375   178   285   158   285 0.85 -
SOLCI002878000       -            323 EOG093605CQ          -            456     5e-14   53.7   0.1   1   1   8.1e-16   1.1e-13   52.6   0.0   331   453   147   275   140   281 0.89 -
SOLCI004519700       -            400 EOG093605CQ          -            456   8.3e-14   53.0   0.3   1   2   1.8e-11   2.4e-09   38.3   0.1   262   387   147   272   118   284 0.84 -
SOLCI004519700       -            400 EOG093605CQ          -            456   8.3e-14   53.0   0.3   2   2    0.0014       0.2   12.2   0.0    97   192   292   394   285   397 0.73 -
SOLCI005832900       -            510 EOG093605CQ          -            456   9.7e-14   52.8   0.1   1   1   1.9e-15   2.7e-13   51.3   0.1   102   430    82   416    74   422 0.88 -
SOLCI002114100       -            727 EOG093605CQ          -            456   2.6e-13   51.3   0.4   1   2   7.2e-15   9.9e-13   49.4   0.3   241   391   340   486   337   534 0.74 -
SOLCI002114100       -            727 EOG093605CQ          -            456   2.6e-13   51.3   0.4   2   2       3.7   5.1e+02    1.0   0.0   105   178   474   551   469   559 0.69 -
SOLCI005620200       -            417 EOG093605CQ          -            456     3e-13   51.1   0.0   1   2    0.0014       0.2   12.2   0.0   316   399   100   179    71   186 0.68 -
SOLCI005620200       -            417 EOG093605CQ          -            456     3e-13   51.1   0.0   2   2   1.2e-10   1.6e-08   35.5   0.0   231   442   259   398   214   414 0.50 -
SOLCI001911000       -            768 EOG093605CQ          -            456   2.6e-12   48.1   0.4   1   2       2.5   3.4e+02    1.5   0.1   238   275   133   170   111   176 0.71 -
SOLCI001911000       -            768 EOG093605CQ          -            456   2.6e-12   48.1   0.4   2   2   2.2e-13   3.1e-11   44.5   0.0   317   433   250   366   241   381 0.92 -
SOLCI005040000       -            636 EOG093605CQ          -            456     7e-12   46.6   0.1   1   2   1.2e-10   1.7e-08   35.5   0.2   322   455   280   408   269   412 0.90 -
SOLCI005040000       -            636 EOG093605CQ          -            456     7e-12   46.6   0.1   2   2     0.014       1.9    9.0   0.0   249   328   412   492   404   502 0.56 -
SOLCI000502000       -            507 EOG093605CQ          -            456     1e-11   46.1   0.0   1   1   1.4e-13   1.9e-11   45.2   0.0   100   300   290   498   283   503 0.88 -
SOLCI002464900       -            240 EOG093605CQ          -            456   1.2e-11   45.9   0.0   1   2   2.7e-10   3.7e-08   34.4   0.0   224   309    32   118     3   118 0.89 -
SOLCI002464900       -            240 EOG093605CQ          -            456   1.2e-11   45.9   0.0   2   2     0.002      0.27   11.7   0.0    69   156   112   199   109   205 0.87 -
SOLCI000806600       -            891 EOG093605CQ          -            456   4.4e-11   44.0   0.0   1   2   0.00013     0.018   15.6   0.0    92   156   276   345   268   350 0.85 -
SOLCI000806600       -            891 EOG093605CQ          -            456   4.4e-11   44.0   0.0   2   2       7.8   1.1e+03   -0.1   0.0   343   364   371   392   366   415 0.62 -
SOLCI006787800       -            567 EOG093605CQ          -            456   1.1e-10   42.8   0.0   1   1   1.2e-12   1.7e-10   42.1   0.0   276   431   101   261    75   272 0.89 -
SOLCI000844300       -            213 EOG093605CQ          -            456   1.4e-10   42.3   0.1   1   1   1.3e-12   1.8e-10   42.0   0.1   346   414     1    69     1    91 0.86 -
SOLCI003280800       -            713 EOG093605CQ          -            456   1.5e-10   42.2   6.1   1   3    0.0031      0.43   11.1   0.3    21   157   162   296   141   306 0.73 -
SOLCI003280800       -            713 EOG093605CQ          -            456   1.5e-10   42.2   6.1   2   3   3.4e-06   0.00047   20.8   0.1   271   367   409   505   394   510 0.93 -
SOLCI003280800       -            713 EOG093605CQ          -            456   1.5e-10   42.2   6.1   3   3    0.0062      0.86   10.1   0.3   206   291   568   619   531   691 0.49 -
SOLCI004114400       -            466 EOG093605CQ          -            456   1.7e-10   42.1   0.0   1   2   1.5e-05     0.002   18.8   0.0    71   188    90   210    78   212 0.83 -
SOLCI004114400       -            466 EOG093605CQ          -            456   1.7e-10   42.1   0.0   2   2   2.3e-06   0.00031   21.4   0.0    90   178   212   304   209   316 0.91 -
SOLCI000488700       -            102 EOG093605CQ          -            456   2.9e-10   41.3   0.0   1   1   2.3e-12   3.2e-10   41.2   0.0   213   285    13    85     2   100 0.45 -
SOLCI003460600       -            459 EOG093605CQ          -            456   1.4e-09   39.0   0.0   1   1   1.9e-11   2.7e-09   38.1   0.0   273   449   117   301   111   307 0.60 -
SOLCI002123900       -            238 EOG093605CQ          -            456     2e-09   38.6   0.5   1   1   7.2e-08   9.9e-06   26.4   0.1   380   451    95   167    60   172 0.77 -
SOLCI001092000       -            257 EOG093605CQ          -            456   3.5e-09   37.7   0.0   1   1   8.4e-11   1.2e-08   36.0   0.0    96   294    49   250    44   255 0.83 -
SOLCI006404500       -            256 EOG093605CQ          -            456   5.1e-09   37.2   0.0   1   1   4.6e-11   6.3e-09   36.9   0.0   286   416    94   222    74   238 0.73 -
SOLCI005014100       -            265 EOG093605CQ          -            456   1.6e-06   29.0   0.0   1   1   1.7e-08   2.3e-06   28.4   0.0   248   365   129   247   123   253 0.89 -
SOLCI007104300       -            106 EOG093605CQ          -            456   3.5e-06   27.9   0.0   1   1   2.8e-08   3.9e-06   27.7   0.0   225   278    19    72     8    79 0.84 -
SOLCI005237900       -            150 EOG093605CQ          -            456   1.2e-05   26.1   0.0   1   1   9.9e-08   1.4e-05   25.9   0.0   232   302    72   142    47   146 0.68 -
SOLCI003597100       -            140 EOG093605CQ          -            456   3.3e-05   24.7   0.1   1   1   2.8e-07   3.8e-05   24.4   0.1   183   282     7   107     2   117 0.76 -
SOLCI004081900       -            305 EOG093605CQ          -            456   6.9e-05   23.6   0.1   1   1   7.1e-07   9.8e-05   23.1   0.1   248   335   107   195    92   222 0.52 -
SOLCI001037700       -             74 EOG093605CQ          -            456    0.0001   23.0   0.0   1   1   7.5e-07    0.0001   23.0   0.0   190   237     4    51     1    73 0.46 -
SOLCI006298800       -            134 EOG093605CQ          -            456   0.00016   22.4   0.0   1   1   1.7e-06   0.00024   21.8   0.0    89   183     7   107     1   125 0.54 -
SOLCI000971700       -            311 EOG093605CQ          -            456   0.00021   22.0   0.0   1   1   2.4e-06   0.00034   21.3   0.0   206   245     8    47     6    54 0.93 -
SOLCI003152100       -            503 EOG093605CQ          -            456   0.00038   21.2   0.0   1   2     0.017       2.3    8.6   0.0   131   252   148   292   117   306 0.56 -
SOLCI003152100       -            503 EOG093605CQ          -            456   0.00038   21.2   0.0   2   2     0.011       1.5    9.3   0.0   323   415   399   456   339   479 0.67 -
SOLCI000174600       -            235 EOG093605CQ          -            456   0.00042   21.0   0.1   1   2    0.0012      0.17   12.4   0.0    97   140     7    51     1    75 0.71 -
SOLCI000174600       -            235 EOG093605CQ          -            456   0.00042   21.0   0.1   2   2     0.071       9.7    6.6   0.0   136   403    97   158    82   222 0.61 -
SOLCI004088300       -            238 EOG093605CQ          -            456   0.00096   19.8   0.0   1   1   8.2e-06    0.0011   19.6   0.0   333   416   112   195    58   214 0.71 -
SOLCI004751900       -             65 EOG093605CQ          -            456   0.00098   19.8   0.1   1   1   8.5e-06    0.0012   19.5   0.1   233   392     5    55     1    65 0.44 -
SOLCI002760700       -             99 EOG093605CQ          -            456    0.0011   19.6   0.0   1   1   7.8e-06    0.0011   19.6   0.0   251   321    15    85     1    96 0.63 -
SOLCI000797300       -            259 EOG093605CQ          -            456    0.0012   19.5   0.1   1   1   1.3e-05    0.0018   18.9   0.1   272   394   107   231    70   237 0.59 -
SOLCI000216700       -             64 EOG093605CQ          -            456    0.0013   19.4   0.0   1   1     1e-05    0.0014   19.2   0.0   120   175     6    63     1    64 0.77 -
SOLCI006700700       -             95 EOG093605CQ          -            456    0.0013   19.4   0.0   1   1     1e-05    0.0014   19.3   0.0   114   178    24    92    10    95 0.55 -
SOLCI006344900       -            107 EOG093605CQ          -            456    0.0028   18.3   0.2   1   1   2.2e-05     0.003   18.2   0.2   105   184    17   100     2   103 0.78 -
SOLCI003834200       -            149 EOG093605CQ          -            456    0.0035   18.0   0.1   1   1   6.6e-05    0.0091   16.6   0.1    73   149    35   112    17   147 0.61 -
SOLCI004995400       -            104 EOG093605CQ          -            456    0.0036   17.9   0.1   1   1   3.3e-05    0.0046   17.6   0.1   161   254    10   103     1   104 0.61 -
SOLCI000805900       -             98 EOG093605CQ          -            456    0.0054   17.3   0.0   1   1   4.8e-05    0.0066   17.1   0.0   376   450     7    77     2    83 0.84 -
SOLCI003800800       -            105 EOG093605CQ          -            456    0.0056   17.3   0.1   1   1   4.4e-05    0.0061   17.2   0.1   109   174    22    89     3   104 0.63 -
SOLCI002442400       -            142 EOG093605CQ          -            456     0.011   16.4   0.4   1   2       0.2        28    5.1   0.1   198   239    35    76    19    83 0.56 -
SOLCI002442400       -            142 EOG093605CQ          -            456     0.011   16.4   0.4   2   2      0.04       5.6    7.4   0.1    93   249   116   138    86   142 0.37 -
SOLCI001037500       -             84 EOG093605CQ          -            456     0.012   16.2   0.0   1   1   8.6e-05     0.012   16.2   0.0    95   140     8    53     1    78 0.67 -
SOLCI005024500       -             64 EOG093605CQ          -            456     0.019   15.6   0.0   1   1   0.00014      0.02   15.5   0.0   322   366    15    59     2    62 0.83 -
SOLCI002087300       -            101 EOG093605CQ          -            456     0.026   15.1   0.0   1   1   0.00021     0.029   14.9   0.0   359   437     5    84     1    92 0.43 -
SOLCI000063800       -            262 EOG093605CQ          -            456     0.033   14.8   0.0   1   2    0.0012      0.17   12.4   0.0   120   159     4    43     1    74 0.65 -
SOLCI000063800       -            262 EOG093605CQ          -            456     0.033   14.8   0.0   2   2       5.9   8.1e+02    0.3   0.0   165   186   123   144    99   215 0.66 -
SOLCI005734100       -            979 EOG093605CQ          -            456     0.034   14.7   1.6   1   3      0.51        70    3.8   0.0   107   189   167   253   146   272 0.64 -
SOLCI005734100       -            979 EOG093605CQ          -            456     0.034   14.7   1.6   2   3      0.72        99    3.3   0.1   160   216   292   347   273   355 0.77 -
SOLCI005734100       -            979 EOG093605CQ          -            456     0.034   14.7   1.6   3   3      0.31        42    4.5   0.1   346   417   439   511   329   542 0.61 -
SOLCI001109100       -            294 EOG093605CQ          -            456     0.042   14.4   0.0   1   1   0.00083      0.11   13.0   0.0   229   318    39   126    33   190 0.65 -
SOLCI004257000       -            198 EOG093605CQ          -            456     0.042   14.4   0.0   1   1   0.00085      0.12   12.9   0.0    96   173    38   130    24   149 0.63 -
SOLCI004348500       -            281 EOG093605CQ          -            456     0.052   14.1   0.0   1   1   0.00046     0.064   13.8   0.0   184   220   141   177   128   253 0.68 -
SOLCI001339000       -            105 EOG093605CQ          -            456       0.1   13.2   0.2   1   1    0.0034      0.47   10.9   0.1   258   320     2    64     1    75 0.79 -
SOLCI004312600       -            552 EOG093605CQ          -            456      0.16   12.5   0.0   1   2       2.8   3.9e+02    1.3   0.0   305   345    63   103    55   125 0.64 -
SOLCI004312600       -            552 EOG093605CQ          -            456      0.16   12.5   0.0   2   2     0.026       3.6    8.1   0.0   237   283   132   178   124   193 0.58 -
SOLCI006074400       -            101 EOG093605CQ          -            456      0.72   10.3   0.0   1   1    0.0058      0.79   10.2   0.0   297   348    26    77     4    81 0.69 -
#
# Program:         hmmsearch
# Version:         3.1b2 (February 2015)
# Pipeline mode:   SEARCH
# Query file:      /home/pgsb/tetiana.nosenko/lineages/embryophyta_odb9//hmms/EOG093605CQ.hmm
# Target file:     /nfs/pgsb/data/S_chilense/Schilense_genome/Solanum_chilense_v3.3_protein.fa
# Option settings: hmmsearch -o ./tmp/temp_Schil_BUSCO_prot_1362887668 --domtblout /home/ibis/tetiana.nosenko/Documents/S_chilense/11_S_chilense_genome/Schilense_genome_sequence/BUSCO_assessment/run_Schil_BUSCO_prot/hmmer_output/EOG093605CQ.out.1 --cpu 1 /home/pgsb/tetiana.nosenko/lineages/embryophyta_odb9//hmms/EOG093605CQ.hmm /nfs/pgsb/data/S_chilense/Schilense_genome/Solanum_chilense_v3.3_protein.fa 
# Current dir:     /home/ibis/tetiana.nosenko/Documents/S_chilense/11_S_chilense_genome/Schilense_genome_sequence/BUSCO_assessment
# Date:            Wed Mar  8 09:20:08 2017
# [ok]
```
