## Supplementary material for "The *de novo* reference genome and transcriptome assemblies of the wild tomato species *Solanum chilense*": EOG093605DD.out.1

```
#                                                                            --- full sequence --- -------------- this domain -------------   hmm coord   ali coord   env coord
# target name        accession   tlen query name           accession   qlen   E-value  score  bias   #  of  c-Evalue  i-Evalue  score  bias  from    to  from    to  from    to  acc description of target
#------------------- ---------- ----- -------------------- ---------- ----- --------- ------ ----- --- --- --------- --------- ------ ----- ----- ----- ----- ----- ----- ----- ---- ---------------------
SOLCI006907200       -            378 EOG093605DD          -            432  2.1e-153  513.2   0.0   1   1    4e-155  2.6e-153  512.9   0.0   127   432    34   342    25   342 0.96 -
SOLCI004584700       -            511 EOG093605DD          -            432  2.5e-131  440.4   0.1   1   1  5.2e-133  3.3e-131  440.0   0.1   125   421   159   462   140   471 0.91 -
SOLCI002656300       -            496 EOG093605DD          -            432  7.7e-130  435.5   0.6   1   1  2.6e-131  1.6e-129  434.5   0.0   124   423   156   461   141   467 0.94 -
SOLCI006466000       -            440 EOG093605DD          -            432  4.5e-128  429.7   0.0   1   1  8.2e-130  5.2e-128  429.5   0.0   134   422   101   392    15   402 0.94 -
SOLCI002883600       -            456 EOG093605DD          -            432  1.7e-126  424.5   0.0   1   1  3.5e-128  2.2e-126  424.1   0.0   136   422   118   407    95   416 0.96 -
SOLCI004451500       -            485 EOG093605DD          -            432  1.8e-122  411.3   0.0   1   1  3.8e-124  2.5e-122  410.8   0.0   129   428   161   464   132   467 0.93 -
SOLCI000255800       -            230 EOG093605DD          -            432  1.2e-119  401.9   0.0   1   1  2.1e-121  1.4e-119  401.8   0.0   232   432     3   203     1   203 0.99 -
SOLCI001911600       -            510 EOG093605DD          -            432  1.7e-118  398.2   0.0   1   1  3.6e-120  2.3e-118  397.7   0.0   129   426   160   461   137   466 0.94 -
SOLCI006919100       -            769 EOG093605DD          -            432  1.6e-113  381.8   0.2   1   2   4.1e-12   2.6e-10   41.7   0.3    10   114    28   152    16   214 0.78 -
SOLCI006919100       -            769 EOG093605DD          -            432  1.6e-113  381.8   0.2   2   2  4.7e-102    3e-100  338.0   0.0   112   424   369   690   353   697 0.94 -
SOLCI002050700       -            964 EOG093605DD          -            432  2.5e-109  368.0   0.0   1   2   1.2e-58   7.8e-57  195.0   0.0   137   418   223   533   208   540 0.85 -
SOLCI002050700       -            964 EOG093605DD          -            432  2.5e-109  368.0   0.0   2   2   3.9e-51   2.5e-49  170.2   0.0   139   431   628   941   598   943 0.85 -
SOLCI002828000       -            722 EOG093605DD          -            432  5.5e-104  350.4   0.2   1   2   4.5e-10   2.9e-08   34.9   0.3     8   113    61   183    52   218 0.72 -
SOLCI002828000       -            722 EOG093605DD          -            432  5.5e-104  350.4   0.2   2   2   1.5e-94   9.5e-93  313.3   0.0   126   431   344   655   309   656 0.91 -
SOLCI001066700       -           1153 EOG093605DD          -            432  3.2e-103  347.8   0.0   1   2   1.7e-75   1.1e-73  250.5   0.0   132   418   488   785   434   794 0.88 -
SOLCI001066700       -           1153 EOG093605DD          -            432  3.2e-103  347.8   0.0   2   2   2.1e-28   1.4e-26   95.3   0.0   139   425   860  1149   805  1153 0.87 -
SOLCI006854900       -            532 EOG093605DD          -            432   9.1e-89  300.2   0.0   1   3     6e-44   3.9e-42  146.6   0.0   149   302     3   162     1   174 0.90 -
SOLCI006854900       -            532 EOG093605DD          -            432   9.1e-89  300.2   0.0   2   3   6.8e-05    0.0044   17.9   0.0   357   416   173   232   164   242 0.91 -
SOLCI006854900       -            532 EOG093605DD          -            432   9.1e-89  300.2   0.0   3   3   9.6e-40   6.2e-38  132.7   0.0   149   385   265   525   253   531 0.85 -
SOLCI001728200       -            367 EOG093605DD          -            432   1.4e-88  299.5   0.0   1   1   2.9e-90   1.9e-88  299.2   0.0   132   421    18   316     7   330 0.92 -
SOLCI005557900       -            741 EOG093605DD          -            432   8.6e-88  297.0   0.5   1   2         2   1.3e+02    3.2   0.0    55   119   103   170    86   185 0.71 -
SOLCI005557900       -            741 EOG093605DD          -            432   8.6e-88  297.0   0.5   2   2   1.1e-87   6.8e-86  290.7   0.0   140   419   384   671   371   680 0.93 -
SOLCI001722600       -            743 EOG093605DD          -            432   3.1e-87  295.1   0.4   1   2       4.5   2.9e+02    2.0   0.0    50   119   100   172    85   186 0.69 -
SOLCI001722600       -            743 EOG093605DD          -            432   3.1e-87  295.1   0.4   2   2   1.1e-87   6.8e-86  290.7   0.0   140   419   385   672   371   681 0.93 -
SOLCI006322800       -            386 EOG093605DD          -            432   2.2e-84  285.7   0.1   1   1   4.6e-86     3e-84  285.3   0.1   136   423    24   320    11   329 0.92 -
SOLCI003233800       -           1027 EOG093605DD          -            432   4.6e-84  284.7   0.0   1   1   1.1e-85     7e-84  284.1   0.0   141   419   676   964   659   970 0.91 -
SOLCI002532400       -           1018 EOG093605DD          -            432   1.1e-83  283.4   0.0   1   1   2.7e-85   1.7e-83  282.8   0.0   142   418   650   935   634   943 0.93 -
SOLCI005218700       -            400 EOG093605DD          -            432   2.3e-83  282.4   0.0   1   1   4.5e-85   2.9e-83  282.1   0.0   136   430    58   364    46   366 0.92 -
SOLCI003235200       -            619 EOG093605DD          -            432   2.8e-83  282.1   0.0   1   1   6.5e-85   4.2e-83  281.5   0.0   141   421   270   559   248   567 0.91 -
SOLCI004296100       -           1027 EOG093605DD          -            432   1.3e-82  280.0   0.0   1   1   3.6e-84   2.3e-82  279.1   0.0   141   422   678   965   658   971 0.93 -
SOLCI003769800       -            791 EOG093605DD          -            432   1.9e-82  279.3   0.0   1   1   4.3e-84   2.7e-82  278.8   0.0   138   418   369   660   333   671 0.89 -
SOLCI002452100       -            629 EOG093605DD          -            432   3.9e-82  278.3   0.0   1   1   8.1e-84   5.2e-82  277.9   0.0   136   429   288   593   277   596 0.92 -
SOLCI003514600       -            995 EOG093605DD          -            432   5.3e-82  277.9   0.1   1   1   1.2e-83   7.8e-82  277.3   0.1   123   421   630   936   603   945 0.88 -
SOLCI006391300       -            366 EOG093605DD          -            432   9.5e-82  277.1   0.0   1   1   1.9e-83   1.2e-81  276.7   0.0   133   425    25   324     7   327 0.91 -
SOLCI001000400       -            615 EOG093605DD          -            432   2.3e-81  275.8   0.0   1   1   5.1e-83   3.3e-81  275.3   0.0   136   430   273   579   262   581 0.92 -
SOLCI005646100       -            385 EOG093605DD          -            432   2.9e-81  275.5   0.1   1   1   5.6e-83   3.6e-81  275.2   0.1   137   423    30   325     2   331 0.90 -
SOLCI005873500       -            503 EOG093605DD          -            432     8e-81  274.0   0.0   1   1   1.8e-82   1.1e-80  273.5   0.0   141   420   167   455   149   465 0.92 -
SOLCI005717900       -            365 EOG093605DD          -            432     1e-80  273.7   0.1   1   1   1.9e-82   1.2e-80  273.4   0.1   132   421    21   319     9   331 0.90 -
SOLCI000096800       -            683 EOG093605DD          -            432   1.6e-80  273.0   0.0   1   1   3.7e-82   2.4e-80  272.5   0.0   141   419   339   626   315   634 0.91 -
SOLCI001847900       -            886 EOG093605DD          -            432   3.8e-80  271.8   0.0   1   1   8.6e-82   5.5e-80  271.3   0.0   137   417   490   781   469   791 0.92 -
SOLCI000166100       -            508 EOG093605DD          -            432   4.1e-80  271.7   0.0   1   1   9.3e-82   5.9e-80  271.1   0.0   141   421   171   460   162   470 0.92 -
SOLCI007226000       -           1093 EOG093605DD          -            432   4.6e-80  271.5   0.0   1   1   9.7e-82   6.2e-80  271.1   0.0   129   417   671   970   607   981 0.91 -
SOLCI001073500       -            501 EOG093605DD          -            432     7e-80  270.9   0.0   1   1   1.6e-81     1e-79  270.4   0.0   140   421   152   442   141   451 0.92 -
SOLCI000869000       -            732 EOG093605DD          -            432   1.1e-79  270.3   0.0   1   1   2.4e-81   1.6e-79  269.8   0.0   139   421   374   669   347   679 0.91 -
SOLCI003313800       -            385 EOG093605DD          -            432   1.8e-79  269.6   0.0   1   1   3.7e-81   2.3e-79  269.2   0.0   138   424    30   325    10   330 0.91 -
SOLCI005471400       -            897 EOG093605DD          -            432   2.3e-79  269.2   0.0   1   1   5.3e-81   3.4e-79  268.6   0.0   137   419   548   840   528   849 0.91 -
SOLCI007407600       -            513 EOG093605DD          -            432     3e-79  268.8   0.0   1   1     7e-81   4.5e-79  268.3   0.0   142   420   166   453   156   463 0.93 -
SOLCI007109800       -            508 EOG093605DD          -            432     5e-79  268.1   0.0   1   1     1e-80   6.7e-79  267.7   0.0   142   420   176   463   166   474 0.92 -
SOLCI002421100       -            474 EOG093605DD          -            432   7.2e-79  267.6   0.0   1   1   1.5e-80   9.4e-79  267.2   0.0   136   418    75   368    50   376 0.92 -
SOLCI006674200       -            376 EOG093605DD          -            432   7.7e-79  267.5   0.0   1   1   1.5e-80   9.9e-79  267.1   0.0   136   424    27   323    10   327 0.91 -
SOLCI005041900       -            631 EOG093605DD          -            432   8.9e-79  267.3   0.0   1   1   3.1e-80     2e-78  266.1   0.0   128   428   266   573   250   580 0.88 -
SOLCI000096900       -            671 EOG093605DD          -            432   1.5e-78  266.5   0.0   1   1   3.4e-80   2.2e-78  266.0   0.0   130   423   315   618   301   624 0.89 -
SOLCI004894300       -            370 EOG093605DD          -            432   1.6e-78  266.5   0.0   1   1   3.1e-80     2e-78  266.1   0.0   137   424    30   324     3   328 0.90 -
SOLCI003331600       -            787 EOG093605DD          -            432   3.1e-78  265.5   0.0   1   1   7.7e-80   4.9e-78  264.8   0.0   124   420   438   745   425   753 0.92 -
SOLCI006755500       -            641 EOG093605DD          -            432   3.8e-78  265.2   0.0   1   1   8.8e-80   5.6e-78  264.6   0.0   141   422   310   599   303   607 0.92 -
SOLCI001403600       -            372 EOG093605DD          -            432   6.8e-78  264.4   0.0   1   1   1.4e-79   8.7e-78  264.0   0.0   137   419    53   344    40   351 0.91 -
SOLCI001628400       -            792 EOG093605DD          -            432   1.1e-77  263.6   0.0   1   1   2.8e-79   1.8e-77  263.0   0.0   128   420   448   749   431   757 0.91 -
SOLCI002697000       -            831 EOG093605DD          -            432   1.3e-77  263.4   0.0   1   1   3.1e-79     2e-77  262.8   0.0   132   420   492   791   473   801 0.91 -
SOLCI002776300       -            362 EOG093605DD          -            432   2.1e-77  262.8   0.0   1   1   4.1e-79   2.6e-77  262.4   0.0   137   418    27   319     5   329 0.92 -
SOLCI007218100       -            389 EOG093605DD          -            432   2.6e-77  262.4   0.0   1   1   5.5e-79   3.5e-77  262.0   0.0   140   417    63   352    55   365 0.92 -
SOLCI001408200       -            649 EOG093605DD          -            432   2.8e-77  262.4   0.0   1   1     6e-79   3.9e-77  261.9   0.0   131   423   304   601   279   606 0.90 -
SOLCI003047200       -            411 EOG093605DD          -            432     3e-77  262.2   0.0   1   1   5.9e-79   3.8e-77  261.9   0.0   137   418    84   377    39   387 0.90 -
SOLCI005954600       -            620 EOG093605DD          -            432   3.8e-77  261.9   0.0   1   1   8.3e-79   5.3e-77  261.4   0.0   139   420   208   507   157   517 0.86 -
SOLCI004019800       -            498 EOG093605DD          -            432   1.2e-76  260.3   0.0   1   1   2.6e-78   1.7e-76  259.8   0.0   142   420   152   439   142   450 0.93 -
SOLCI001738100       -            517 EOG093605DD          -            432   1.5e-76  260.0   0.0   1   1   3.3e-78   2.1e-76  259.4   0.0   138   426   168   473   115   479 0.89 -
SOLCI002860900       -            511 EOG093605DD          -            432   1.8e-76  259.7   0.0   1   1   3.8e-78   2.4e-76  259.3   0.0   106   418    35   361    18   369 0.87 -
SOLCI003965000       -            399 EOG093605DD          -            432   2.2e-76  259.4   0.0   1   1   4.5e-78   2.9e-76  259.0   0.0   126   419    23   324    13   333 0.91 -
SOLCI005384800       -            620 EOG093605DD          -            432   2.6e-76  259.1   0.0   1   1   5.5e-78   3.5e-76  258.7   0.0   135   428   280   577   260   581 0.89 -
SOLCI003445400       -            518 EOG093605DD          -            432   4.6e-76  258.3   0.0   1   1   9.2e-78   5.9e-76  258.0   0.0   139   422   168   467   130   477 0.90 -
SOLCI001628500       -            794 EOG093605DD          -            432   5.6e-76  258.1   0.0   1   1   1.3e-77   8.2e-76  257.5   0.0   134   419   456   750   435   759 0.92 -
SOLCI003993200       -            626 EOG093605DD          -            432   5.8e-76  258.0   0.0   1   1   1.3e-77     8e-76  257.5   0.0   135   428   286   583   265   587 0.90 -
SOLCI000639400       -            463 EOG093605DD          -            432   1.6e-75  256.5   0.0   1   1   3.4e-77   2.2e-75  256.1   0.0   133   418    63   360    48   370 0.91 -
SOLCI001636800       -            621 EOG093605DD          -            432   1.9e-75  256.3   0.1   1   1   4.2e-77   2.7e-75  255.8   0.1   137   428   284   579   263   583 0.90 -
SOLCI001901000       -            623 EOG093605DD          -            432   2.2e-75  256.1   0.1   1   1   4.9e-77   3.1e-75  255.6   0.1   138   429   282   581   267   585 0.90 -
SOLCI000002700       -            397 EOG093605DD          -            432   2.8e-75  255.8   0.0   1   1   5.5e-77   3.5e-75  255.4   0.0   128   418    17   318     2   330 0.90 -
SOLCI001040900       -            668 EOG093605DD          -            432   3.2e-75  255.6   0.0   1   1   8.2e-77   5.2e-75  254.9   0.0   127   419   295   593   269   601 0.91 -
SOLCI003864700       -            818 EOG093605DD          -            432   3.3e-75  255.5   0.0   1   1   7.5e-77   4.8e-75  255.0   0.0   106   422   455   777   415   782 0.89 -
SOLCI002697100       -            827 EOG093605DD          -            432   5.2e-75  254.9   0.0   1   1   1.2e-76   7.5e-75  254.3   0.0   124   419   480   786   453   796 0.91 -
SOLCI000130700       -            446 EOG093605DD          -            432   5.4e-75  254.8   0.0   1   1   1.2e-76   7.4e-75  254.4   0.0   121   419    72   382    62   390 0.90 -
SOLCI000272700       -            414 EOG093605DD          -            432   5.7e-75  254.7   0.0   1   1   1.1e-76   7.1e-75  254.4   0.0   138   418    75   366    34   380 0.90 -
SOLCI003305600       -            349 EOG093605DD          -            432     6e-75  254.7   0.0   1   1   1.2e-76   7.8e-75  254.3   0.0   135   416    46   332    33   335 0.92 -
SOLCI005873400       -            354 EOG093605DD          -            432   6.4e-75  254.6   0.0   1   1   1.3e-76     8e-75  254.2   0.0   138   417    52   345    25   347 0.90 -
SOLCI003744500       -            607 EOG093605DD          -            432   7.2e-75  254.4   0.0   1   1   1.5e-76   9.5e-75  254.0   0.0   138   429   268   571   258   574 0.92 -
SOLCI006129900       -            834 EOG093605DD          -            432   7.4e-75  254.4   0.0   1   1   1.7e-76   1.1e-74  253.8   0.0   137   420   501   792   471   800 0.92 -
SOLCI007500700       -            618 EOG093605DD          -            432   7.4e-75  254.4   0.0   1   1   1.5e-76   9.8e-75  254.0   0.0   122   421   283   591   227   597 0.86 -
SOLCI004458900       -            616 EOG093605DD          -            432   7.5e-75  254.3   0.0   1   1   1.7e-76   1.1e-74  253.8   0.0   136   428   276   579   255   583 0.91 -
SOLCI001794200       -            806 EOG093605DD          -            432   7.7e-75  254.3   0.0   1   1   1.7e-76   1.1e-74  253.8   0.0   127   422   465   769   447   776 0.89 -
SOLCI001671300       -            604 EOG093605DD          -            432   9.7e-75  254.0   0.0   1   1     2e-76   1.3e-74  253.5   0.0   138   429   265   568   257   571 0.92 -
SOLCI000599100       -            371 EOG093605DD          -            432   1.1e-74  253.8   0.0   1   1   2.1e-76   1.3e-74  253.5   0.0   128   418    41   341    13   352 0.89 -
SOLCI000919600       -            396 EOG093605DD          -            432     2e-74  253.0   0.0   1   1   3.8e-76   2.5e-74  252.6   0.0   139   417    66   356    18   372 0.89 -
SOLCI002374600       -            400 EOG093605DD          -            432   2.1e-74  252.9   0.0   1   1   4.5e-76   2.9e-74  252.4   0.0   126   417    53   354    43   364 0.91 -
SOLCI001110400       -            904 EOG093605DD          -            432   2.3e-74  252.7   0.0   1   1   5.2e-76   3.4e-74  252.2   0.0   129   418   594   888   572   895 0.89 -
SOLCI003675100       -            571 EOG093605DD          -            432   4.3e-74  251.8   0.0   1   1   9.1e-76   5.8e-74  251.4   0.0    83   417   178   524   168   534 0.86 -
SOLCI003925900       -            667 EOG093605DD          -            432   5.4e-74  251.5   0.0   1   1   1.3e-75     8e-74  250.9   0.0   124   421   319   624   295   633 0.89 -
SOLCI004537800       -            340 EOG093605DD          -            432   5.5e-74  251.5   0.0   1   1   1.1e-75   7.1e-74  251.1   0.0   138   421    13   305     4   315 0.92 -
SOLCI004538000       -            810 EOG093605DD          -            432   6.5e-74  251.3   0.0   1   1   1.4e-75     9e-74  250.8   0.0   126   423   469   778   405   786 0.90 -
SOLCI004650900       -            436 EOG093605DD          -            432   7.4e-74  251.1   0.0   1   1   1.9e-75   1.2e-73  250.3   0.0   116   417    61   374    56   380 0.91 -
SOLCI003615600       -            829 EOG093605DD          -            432   1.2e-73  250.4   0.0   1   1   2.7e-75   1.7e-73  249.9   0.0   141   421   498   787   470   794 0.89 -
SOLCI004890500       -            409 EOG093605DD          -            432   1.3e-73  250.2   0.0   1   1   2.7e-75   1.7e-73  249.8   0.0   138   419    63   359    19   369 0.88 -
SOLCI001454600       -            603 EOG093605DD          -            432   1.3e-73  250.2   0.1   1   1     3e-75   1.9e-73  249.7   0.1   138   427   264   562   255   569 0.90 -
SOLCI002770100       -            360 EOG093605DD          -            432   1.5e-73  250.0   0.0   1   1     3e-75   1.9e-73  249.7   0.0   142   417    56   345    29   352 0.92 -
SOLCI006417900       -            895 EOG093605DD          -            432   1.6e-73  250.0   0.0   1   1   3.9e-75   2.5e-73  249.3   0.0   112   417   459   775   416   781 0.88 -
SOLCI004292600       -           1192 EOG093605DD          -            432   1.7e-73  249.9   0.0   1   1     4e-75   2.5e-73  249.3   0.0   137   418   872  1164   850  1174 0.91 -
SOLCI000020500       -            433 EOG093605DD          -            432   1.8e-73  249.8   0.0   1   1   3.7e-75   2.4e-73  249.4   0.0    99   416    71   406    57   419 0.87 -
SOLCI003747400       -            616 EOG093605DD          -            432   1.8e-73  249.8   0.0   1   1   4.3e-75   2.7e-73  249.2   0.0   136   419   275   568   259   578 0.91 -
SOLCI002308500       -            666 EOG093605DD          -            432   2.1e-73  249.5   0.0   1   1   4.7e-75     3e-73  249.1   0.0   136   421   328   623   312   630 0.90 -
SOLCI002445600       -            561 EOG093605DD          -            432   2.7e-73  249.2   0.0   1   1   6.3e-75   4.1e-73  248.6   0.0   124   419    56   362    45   371 0.92 -
SOLCI006905700       -            902 EOG093605DD          -            432   3.2e-73  249.0   0.0   1   1   7.1e-75   4.6e-73  248.5   0.0    83   418   500   848   486   858 0.88 -
SOLCI003864900       -            860 EOG093605DD          -            432   3.3e-73  248.9   0.0   1   1   8.1e-75   5.2e-73  248.3   0.0   138   420   526   817   505   825 0.92 -
SOLCI001794000       -            810 EOG093605DD          -            432     6e-73  248.1   0.1   1   1   1.4e-74     9e-73  247.5   0.1   125   421   465   770   457   777 0.91 -
SOLCI001408100       -            641 EOG093605DD          -            432   6.9e-73  247.9   0.1   1   1   1.5e-74   9.8e-73  247.4   0.1   140   421   308   602   263   609 0.87 -
SOLCI005867600       -            661 EOG093605DD          -            432   1.2e-72  247.1   0.1   1   1   2.6e-74   1.6e-72  246.6   0.1   116   421   276   590   257   597 0.89 -
SOLCI002990700       -            478 EOG093605DD          -            432   1.9e-72  246.5   0.0   1   1     4e-74   2.6e-72  246.0   0.0   123   418    88   403    60   413 0.88 -
SOLCI000476200       -            821 EOG093605DD          -            432   3.5e-72  245.5   0.0   1   1   1.4e-73     9e-72  244.2   0.0   136   421   487   781   431   788 0.91 -
SOLCI002290000       -            810 EOG093605DD          -            432   4.8e-72  245.1   0.1   1   1   1.2e-73   7.4e-72  244.5   0.1   127   426   467   775   453   778 0.91 -
SOLCI003387000       -            864 EOG093605DD          -            432   5.5e-72  244.9   0.0   1   1   1.3e-73   8.5e-72  244.3   0.0   141   421   521   809   507   815 0.91 -
SOLCI007500800       -            805 EOG093605DD          -            432   6.2e-72  244.7   0.0   1   1   1.4e-73   9.1e-72  244.2   0.0   142   419   475   761   452   770 0.91 -
SOLCI002639300       -            430 EOG093605DD          -            432   6.2e-72  244.7   0.0   1   1   1.2e-73   7.9e-72  244.4   0.0   104   423    59   382    45   391 0.90 -
SOLCI004800500       -           1087 EOG093605DD          -            432   7.9e-72  244.4   0.0   1   1   1.9e-73   1.2e-71  243.8   0.0   134   418   785  1078   755  1085 0.90 -
SOLCI002695700       -            560 EOG093605DD          -            432   8.2e-72  244.3   0.0   1   1   2.6e-73   1.7e-71  243.3   0.0   134   423   228   526   204   533 0.89 -
SOLCI005096400       -            481 EOG093605DD          -            432   8.9e-72  244.2   0.0   1   1   1.9e-73   1.2e-71  243.8   0.0   121   418    86   403    47   413 0.87 -
SOLCI001793900       -            810 EOG093605DD          -            432   1.3e-71  243.6   0.1   1   1   3.1e-73     2e-71  243.0   0.1   126   421   466   770   457   777 0.90 -
SOLCI004774300       -            964 EOG093605DD          -            432   1.3e-71  243.6   0.0   1   1   3.2e-73     2e-71  243.0   0.0   139   418   614   901   602   912 0.93 -
SOLCI001793700       -            816 EOG093605DD          -            432   1.4e-71  243.5   0.0   1   1   3.3e-73   2.1e-71  243.0   0.0   125   421   471   776   462   783 0.90 -
SOLCI003484200       -            810 EOG093605DD          -            432   1.8e-71  243.2   0.1   1   1   5.4e-73   3.5e-71  242.3   0.0   129   421   468   769   430   776 0.91 -
SOLCI002696500       -            845 EOG093605DD          -            432   1.8e-71  243.2   0.0   1   1   4.2e-73   2.7e-71  242.6   0.0   132   425   507   809   495   815 0.90 -
SOLCI001957000       -            809 EOG093605DD          -            432   1.8e-71  243.2   0.0   1   1   4.6e-73   2.9e-71  242.5   0.0   129   420   466   766   437   771 0.89 -
SOLCI002194800       -            959 EOG093605DD          -            432   2.2e-71  242.9   0.0   1   1     5e-73   3.2e-71  242.4   0.0   138   416   621   906   598   914 0.91 -
SOLCI000061300       -            719 EOG093605DD          -            432   2.3e-71  242.8   0.0   1   1   4.9e-73   3.1e-71  242.4   0.0   140   421   369   660   348   668 0.92 -
SOLCI002696600       -            843 EOG093605DD          -            432   2.4e-71  242.8   0.0   1   1   5.3e-73   3.4e-71  242.3   0.0   135   420   507   800   451   808 0.93 -
SOLCI000032000       -            838 EOG093605DD          -            432   2.4e-71  242.8   0.0   1   1   5.7e-73   3.7e-71  242.2   0.0   138   424   481   775   459   780 0.92 -
SOLCI001791500       -            721 EOG093605DD          -            432   2.8e-71  242.6   0.0   1   1     6e-73   3.9e-71  242.1   0.0   136   421   367   663   348   671 0.90 -
SOLCI001963500       -            420 EOG093605DD          -            432   2.9e-71  242.5   0.0   1   1   5.9e-73   3.8e-71  242.1   0.0   127   425    55   365    32   371 0.90 -
SOLCI007210800       -            656 EOG093605DD          -            432   3.4e-71  242.3   0.1   1   1   7.4e-73   4.7e-71  241.8   0.1   141   421   317   610   251   616 0.88 -
SOLCI001231200       -            616 EOG093605DD          -            432     4e-71  242.1   0.1   1   1   9.1e-73   5.9e-71  241.5   0.1   141   421   277   570   250   577 0.89 -
SOLCI002633400       -            375 EOG093605DD          -            432   5.1e-71  241.7   0.0   1   1     1e-72   6.6e-71  241.3   0.0   125   416    35   340    20   347 0.90 -
SOLCI002695900       -            825 EOG093605DD          -            432   5.8e-71  241.5   0.0   1   1   1.2e-72     8e-71  241.1   0.0   104   423   459   784   409   791 0.87 -
SOLCI002195000       -            950 EOG093605DD          -            432   6.1e-71  241.5   0.0   1   1   1.4e-72   8.8e-71  240.9   0.0   139   414   612   894   587   903 0.93 -
SOLCI006209500       -            403 EOG093605DD          -            432   1.1e-70  240.7   0.0   1   1   2.2e-72   1.4e-70  240.3   0.0   140   417    98   390    77   395 0.90 -
SOLCI003791400       -            420 EOG093605DD          -            432   1.4e-70  240.3   0.0   1   1   2.9e-72   1.8e-70  239.9   0.0    97   418    32   367     8   377 0.88 -
SOLCI004733100       -            675 EOG093605DD          -            432   1.8e-70  239.9   0.0   1   1   4.2e-72   2.7e-70  239.3   0.0   139   421   343   633   322   640 0.91 -
SOLCI004405100       -            826 EOG093605DD          -            432   2.6e-70  239.4   0.0   1   1   6.5e-72   4.2e-70  238.7   0.0   141   421   483   771   475   778 0.91 -
SOLCI001434800       -            995 EOG093605DD          -            432   3.1e-70  239.1   0.1   1   1     7e-72   4.5e-70  238.6   0.1   129   418   654   955   644   965 0.89 -
SOLCI003435200       -            887 EOG093605DD          -            432   3.3e-70  239.1   0.0   1   1   7.8e-72     5e-70  238.4   0.0   115   419   509   821   477   829 0.91 -
SOLCI003652000       -            446 EOG093605DD          -            432   3.5e-70  239.0   0.0   1   1   7.3e-72   4.7e-70  238.5   0.0   136   414   135   421   123   425 0.91 -
SOLCI007222100       -            637 EOG093605DD          -            432     7e-70  238.0   0.0   1   1   1.5e-71   9.6e-70  237.5   0.0   137   418   277   570   210   577 0.89 -
SOLCI002599500       -           1207 EOG093605DD          -            432   7.4e-70  237.9   0.0   1   1   1.7e-71   1.1e-69  237.3   0.0   138   418   872  1162   849  1171 0.90 -
SOLCI000206800       -            677 EOG093605DD          -            432   8.2e-70  237.7   0.0   1   1   1.9e-71   1.2e-69  237.1   0.0   104   419   309   629   292   634 0.90 -
SOLCI006943600       -            601 EOG093605DD          -            432   8.4e-70  237.7   0.0   1   1   1.8e-71   1.1e-69  237.3   0.0   146   419   303   583   271   592 0.92 -
SOLCI004669800       -            382 EOG093605DD          -            432     9e-70  237.6   0.0   1   1   1.9e-71   1.2e-69  237.2   0.0   137   421    31   327    13   337 0.88 -
SOLCI007241100       -            306 EOG093605DD          -            432     1e-69  237.4   0.0   1   1   1.9e-71   1.2e-69  237.2   0.0   148   417     2   286     1   299 0.90 -
SOLCI002084400       -            676 EOG093605DD          -            432   1.2e-69  237.2   0.0   1   1   2.6e-71   1.7e-69  236.7   0.0   106   418   297   616   275   621 0.87 -
SOLCI003380300       -           1018 EOG093605DD          -            432   1.5e-69  236.9   0.1   1   1     4e-71   2.5e-69  236.1   0.1   102   419   640   963   611   971 0.91 -
SOLCI001586200       -            840 EOG093605DD          -            432   1.6e-69  236.7   0.0   1   1     4e-71   2.6e-69  236.1   0.0   139   425   483   777   459   782 0.92 -
SOLCI005010700       -            418 EOG093605DD          -            432   1.9e-69  236.5   0.0   1   1   3.8e-71   2.4e-69  236.2   0.0   129   421    81   390    11   396 0.85 -
SOLCI004537700       -           1004 EOG093605DD          -            432   2.4e-69  236.2   0.0   1   1   5.5e-71   3.5e-69  235.7   0.0   123   418   653   954   594   963 0.90 -
SOLCI003235100       -            973 EOG093605DD          -            432   2.5e-69  236.2   0.2   1   2   7.9e-47   5.1e-45  156.0   0.1   138   283   653   802   639   804 0.93 -
SOLCI003235100       -            973 EOG093605DD          -            432   2.5e-69  236.2   0.2   2   2   3.5e-23   2.2e-21   78.1   0.0   316   418   805   911   802   920 0.91 -
SOLCI005038200       -            669 EOG093605DD          -            432   2.5e-69  236.2   0.0   1   1   6.1e-71   3.9e-69  235.5   0.0   132   418   306   596   288   603 0.91 -
SOLCI002772200       -            589 EOG093605DD          -            432   2.7e-69  236.0   0.0   1   1   6.2e-71     4e-69  235.5   0.0   142   419   292   574   290   581 0.93 -
SOLCI000241200       -            647 EOG093605DD          -            432   3.3e-69  235.7   0.0   1   1   7.3e-71   4.7e-69  235.3   0.0   139   420   318   606   284   617 0.90 -
SOLCI002356300       -           1270 EOG093605DD          -            432   3.6e-69  235.6   0.0   1   1     8e-71   5.1e-69  235.1   0.0   145   421   979  1264   944  1268 0.90 -
SOLCI007142100       -            722 EOG093605DD          -            432   4.4e-69  235.3   0.0   1   1   9.4e-71     6e-69  234.9   0.0   128   418   387   691   355   703 0.89 -
SOLCI001950700       -            889 EOG093605DD          -            432   4.7e-69  235.2   0.0   1   1   1.1e-70   6.8e-69  234.7   0.0   137   418   515   804   495   815 0.93 -
SOLCI000986200       -            351 EOG093605DD          -            432   4.8e-69  235.2   0.2   1   1   9.3e-71   5.9e-69  234.9   0.2   108   418    26   344     8   350 0.87 -
SOLCI005290300       -            394 EOG093605DD          -            432     6e-69  234.9   0.0   1   1   1.2e-70     8e-69  234.5   0.0   129   425    40   356    21   362 0.89 -
SOLCI001146000       -            810 EOG093605DD          -            432   6.1e-69  234.9   0.0   1   1   1.4e-70     9e-69  234.3   0.0   142   417   474   754   465   761 0.92 -
SOLCI003572200       -            365 EOG093605DD          -            432   9.8e-69  234.2   0.0   1   1     2e-70   1.3e-68  233.8   0.0   144   417    62   351    51   358 0.92 -
SOLCI005637700       -            854 EOG093605DD          -            432   1.1e-68  234.0   0.0   1   1   2.4e-70   1.5e-68  233.6   0.0   112   417   483   796   454   810 0.93 -
SOLCI006753100       -            960 EOG093605DD          -            432   1.1e-68  234.0   0.2   1   1   2.4e-70   1.5e-68  233.6   0.2   134   421   654   953   643   960 0.88 -
SOLCI002500100       -            442 EOG093605DD          -            432   1.2e-68  233.8   0.0   1   1   2.6e-70   1.6e-68  233.4   0.0   125   418    56   365    35   375 0.90 -
SOLCI003615900       -            828 EOG093605DD          -            432   1.3e-68  233.8   0.0   1   1   2.9e-70   1.9e-68  233.3   0.0   139   422   498   791   457   797 0.89 -
SOLCI005994600       -            369 EOG093605DD          -            432   1.4e-68  233.7   0.0   1   1   2.8e-70   1.8e-68  233.3   0.0   143   417    65   355    59   363 0.91 -
SOLCI001793200       -            804 EOG093605DD          -            432   1.4e-68  233.6   0.0   1   1   3.3e-70   2.1e-68  233.1   0.0   127   425   464   771   456   775 0.91 -
SOLCI004318000       -            975 EOG093605DD          -            432   1.6e-68  233.5   0.1   1   1   4.2e-70   2.7e-68  232.7   0.1   104   416   600   917   586   920 0.92 -
SOLCI001873100       -            429 EOG093605DD          -            432     2e-68  233.2   0.0   1   1   3.9e-70   2.5e-68  232.8   0.0   116   418    39   360    13   371 0.90 -
SOLCI004555800       -           1015 EOG093605DD          -            432   2.3e-68  233.0   0.0   1   1   5.2e-70   3.3e-68  232.4   0.0   128   418   659   962   644   971 0.88 -
SOLCI000208500       -            408 EOG093605DD          -            432   2.5e-68  232.8   0.0   1   1   5.3e-70   3.4e-68  232.4   0.0   133   418    52   351    38   361 0.90 -
SOLCI003063000       -            850 EOG093605DD          -            432   2.7e-68  232.7   0.0   1   1   6.2e-70     4e-68  232.2   0.0   138   421   511   803   469   809 0.91 -
SOLCI000367800       -            323 EOG093605DD          -            432   2.9e-68  232.7   0.0   1   1   5.7e-70   3.7e-68  232.3   0.0   144   418    31   309    13   318 0.92 -
SOLCI000210700       -            842 EOG093605DD          -            432   3.5e-68  232.4   0.0   1   1     8e-70   5.1e-68  231.8   0.0   136   422   488   782   472   792 0.93 -
SOLCI000962500       -            851 EOG093605DD          -            432   3.7e-68  232.3   0.0   1   1   9.4e-70     6e-68  231.6   0.0   138   423   493   786   469   794 0.92 -
SOLCI001284800       -            401 EOG093605DD          -            432     5e-68  231.9   0.0   1   1     1e-69   6.6e-68  231.5   0.0   130   419    44   353    20   365 0.88 -
SOLCI002268400       -            433 EOG093605DD          -            432   7.5e-68  231.3   0.0   1   1   1.5e-69   9.7e-68  230.9   0.0   129   418    71   378    48   385 0.86 -
SOLCI003786200       -            395 EOG093605DD          -            432   7.8e-68  231.2   0.0   1   1   1.6e-69     1e-67  230.8   0.0   112   424    34   366    23   373 0.88 -
SOLCI004800100       -            718 EOG093605DD          -            432   8.1e-68  231.2   0.0   1   1   1.8e-69   1.1e-67  230.7   0.0   136   418   398   688   379   699 0.89 -
SOLCI004704900       -            375 EOG093605DD          -            432   8.7e-68  231.1   0.0   1   1   1.8e-69   1.2e-67  230.7   0.0   126   418    59   367    44   372 0.88 -
SOLCI000977500       -            786 EOG093605DD          -            432   8.8e-68  231.1   0.0   1   1     2e-69   1.3e-67  230.5   0.0   140   427   470   777   460   781 0.87 -
SOLCI001883600       -            408 EOG093605DD          -            432   9.4e-68  230.9   0.0   1   1   1.9e-69   1.2e-67  230.6   0.0   115   420    35   358     8   370 0.88 -
SOLCI001794300       -            804 EOG093605DD          -            432     1e-67  230.8   0.0   1   1   2.4e-69   1.5e-67  230.3   0.0   130   422   462   768   441   774 0.88 -
SOLCI003553300       -            414 EOG093605DD          -            432   1.1e-67  230.7   0.0   1   1   2.1e-69   1.3e-67  230.4   0.0   136   421    59   359    12   367 0.87 -
SOLCI003975400       -            667 EOG093605DD          -            432   1.5e-67  230.3   0.0   1   1   3.3e-69   2.1e-67  229.8   0.0   103   418   284   607   256   612 0.88 -
SOLCI003484100       -            837 EOG093605DD          -            432   1.6e-67  230.1   0.0   1   1   3.8e-69   2.4e-67  229.6   0.0   134   420   491   794   462   801 0.88 -
SOLCI003381000       -            646 EOG093605DD          -            432   1.7e-67  230.1   0.0   1   1   3.7e-69   2.4e-67  229.6   0.0   142   430   334   630   322   632 0.88 -
SOLCI000527600       -            430 EOG093605DD          -            432   1.8e-67  230.0   0.0   1   1   3.6e-69   2.3e-67  229.7   0.0   137   420    63   362    24   371 0.89 -
SOLCI003484400       -            809 EOG093605DD          -            432   1.8e-67  230.0   0.0   1   1   4.1e-69   2.6e-67  229.5   0.0   122   418   464   769   447   778 0.92 -
SOLCI004544400       -            836 EOG093605DD          -            432   2.5e-67  229.5   0.0   1   1   6.2e-69     4e-67  228.9   0.0   144   420   485   769   468   778 0.93 -
SOLCI001558900       -            831 EOG093605DD          -            432   2.7e-67  229.4   0.0   1   1   6.6e-69   4.3e-67  228.8   0.0   144   419   480   763   464   772 0.94 -
SOLCI003755300       -           1022 EOG093605DD          -            432   3.1e-67  229.3   0.1   1   1     7e-69   4.5e-67  228.7   0.1   127   418   663   967   651   976 0.89 -
SOLCI004436900       -            628 EOG093605DD          -            432   3.1e-67  229.2   0.0   1   1   7.6e-69   4.9e-67  228.6   0.0   107   420   289   616   278   625 0.84 -
SOLCI007103000       -            941 EOG093605DD          -            432   3.1e-67  229.2   0.0   1   1   7.4e-69   4.7e-67  228.6   0.0   147   417   577   861   571   869 0.88 -
SOLCI000879600       -           1013 EOG093605DD          -            432   3.8e-67  229.0   0.0   1   1   8.3e-69   5.3e-67  228.5   0.0   135   418   711  1003   673  1010 0.89 -
SOLCI000084700       -            871 EOG093605DD          -            432   4.5e-67  228.7   0.0   1   1   9.9e-69   6.3e-67  228.2   0.0   137   416   494   784   463   802 0.86 -
SOLCI001943000       -            748 EOG093605DD          -            432   4.7e-67  228.6   0.0   1   1   1.1e-68   6.8e-67  228.1   0.0   131   421   407   706   363   714 0.88 -
SOLCI007267800       -            415 EOG093605DD          -            432     5e-67  228.6   0.0   1   1     1e-68   6.6e-67  228.2   0.0   125   426    56   377    38   382 0.87 -
SOLCI006620700       -            701 EOG093605DD          -            432   6.2e-67  228.2   0.0   1   1   1.4e-68   9.2e-67  227.7   0.0   142   419   365   652   355   663 0.92 -
SOLCI003678200       -            865 EOG093605DD          -            432   6.3e-67  228.2   0.0   1   1   1.6e-68     1e-66  227.5   0.0   136   418   554   833   509   845 0.92 -
SOLCI005153700       -            641 EOG093605DD          -            432   6.8e-67  228.1   0.2   1   1   1.5e-68   9.7e-67  227.6   0.2   132   421   306   604   282   611 0.88 -
SOLCI006394300       -            426 EOG093605DD          -            432   7.9e-67  227.9   0.0   1   1   1.5e-68   9.7e-67  227.6   0.0   127   417    56   363    12   375 0.88 -
SOLCI001074500       -            851 EOG093605DD          -            432   8.2e-67  227.9   0.0   1   1     2e-68   1.3e-66  227.2   0.0   136   420   500   795   450   805 0.85 -
SOLCI003357000       -            369 EOG093605DD          -            432     1e-66  227.5   0.0   1   1   2.1e-68   1.3e-66  227.2   0.0   141   417    63   355    53   363 0.92 -
SOLCI003435100       -            725 EOG093605DD          -            432     1e-66  227.5   0.1   1   1   2.3e-68   1.5e-66  227.0   0.1   145   419   376   658   356   667 0.93 -
SOLCI002088200       -           1126 EOG093605DD          -            432   1.1e-66  227.5   0.0   1   1   2.7e-68   1.7e-66  226.8   0.0   127   418   804  1115   753  1122 0.88 -
SOLCI003484500       -            775 EOG093605DD          -            432   1.1e-66  227.4   0.0   1   1   2.5e-68   1.6e-66  226.9   0.0   142   418   460   745   441   754 0.92 -
SOLCI003459200       -            820 EOG093605DD          -            432   1.1e-66  227.4   0.0   1   1   2.6e-68   1.7e-66  226.8   0.0   138   418   474   760   457   768 0.91 -
SOLCI001918100       -            386 EOG093605DD          -            432   1.3e-66  227.2   0.0   1   1   2.7e-68   1.7e-66  226.8   0.0   129   417    48   353    30   365 0.88 -
SOLCI000359100       -            701 EOG093605DD          -            432   1.4e-66  227.0   0.0   1   1   3.2e-68     2e-66  226.6   0.0   140   422   375   667   360   676 0.89 -
SOLCI007355800       -           1109 EOG093605DD          -            432   1.9e-66  226.7   0.1   1   1   4.4e-68   2.8e-66  226.1   0.1   135   421   787  1084   717  1089 0.84 -
SOLCI005736500       -            921 EOG093605DD          -            432   1.9e-66  226.6   0.0   1   1   4.4e-68   2.8e-66  226.1   0.0   143   417   563   851   544   861 0.88 -
SOLCI001699500       -            616 EOG093605DD          -            432   2.5e-66  226.2   0.0   1   1   5.6e-68   3.6e-66  225.7   0.0   141   422   259   545   242   552 0.90 -
SOLCI005315500       -            437 EOG093605DD          -            432   2.6e-66  226.2   0.0   1   1   5.1e-68   3.3e-66  225.9   0.0   138   422    63   362    29   371 0.90 -
SOLCI000212800       -            811 EOG093605DD          -            432   2.8e-66  226.1   0.1   1   1   6.4e-68   4.1e-66  225.5   0.1   142   421   467   754   401   765 0.89 -
SOLCI000835300       -            681 EOG093605DD          -            432   3.2e-66  225.9   0.0   1   1   7.1e-68   4.5e-66  225.4   0.0   141   421   330   618   320   624 0.92 -
SOLCI007369100       -            464 EOG093605DD          -            432   3.7e-66  225.7   0.0   1   1   7.7e-68   4.9e-66  225.3   0.0   137   417    68   363    40   372 0.89 -
SOLCI000103200       -            573 EOG093605DD          -            432   3.8e-66  225.7   0.0   1   1   8.5e-68   5.4e-66  225.1   0.0   142   418   217   501   210   510 0.93 -
SOLCI002265000       -            688 EOG093605DD          -            432   4.5e-66  225.4   0.0   1   1   9.5e-68   6.1e-66  225.0   0.0   140   418   339   627   318   635 0.92 -
SOLCI000502700       -            868 EOG093605DD          -            432   4.7e-66  225.3   0.0   1   1   1.2e-67   7.8e-66  224.6   0.0   140   418   504   790   488   801 0.93 -
SOLCI000744600       -            847 EOG093605DD          -            432   4.9e-66  225.3   0.0   1   1   1.2e-67   7.7e-66  224.6   0.0   138   418   489   781   468   793 0.90 -
SOLCI003417700       -            410 EOG093605DD          -            432   5.1e-66  225.2   0.0   1   1   9.8e-68   6.3e-66  224.9   0.0   135   426    56   368    23   374 0.89 -
SOLCI005251400       -           1088 EOG093605DD          -            432   5.6e-66  225.1   0.1   1   1   1.3e-67   8.4e-66  224.5   0.1   148   420   784  1066   762  1075 0.90 -
SOLCI002883400       -            600 EOG093605DD          -            432   5.9e-66  225.0   0.0   1   1   1.4e-67   8.9e-66  224.4   0.0   142   416   313   592   304   599 0.88 -
SOLCI000770700       -            986 EOG093605DD          -            432     6e-66  225.0   0.1   1   1   1.3e-67   8.6e-66  224.5   0.1   132   418   668   971   651   981 0.88 -
SOLCI004199100       -            418 EOG093605DD          -            432   6.8e-66  224.8   0.0   1   1   1.4e-67     9e-66  224.4   0.0   137   425    70   378    63   385 0.89 -
SOLCI001036800       -            620 EOG093605DD          -            432   7.9e-66  224.6   0.4   1   1     2e-67   1.3e-65  223.9   0.4   129   415   227   537   202   544 0.88 -
SOLCI001793800       -            801 EOG093605DD          -            432   8.9e-66  224.4   0.3   1   1   4.2e-67   2.7e-65  222.9   0.3   136   421   453   761   436   768 0.86 -
SOLCI002815100       -            670 EOG093605DD          -            432   9.5e-66  224.3   0.1   1   1   2.2e-67   1.4e-65  223.8   0.1   113   418   308   625   302   632 0.89 -
SOLCI005023100       -            620 EOG093605DD          -            432   9.7e-66  224.3   0.0   1   1   2.1e-67   1.4e-65  223.8   0.0   144   418   301   589   275   600 0.88 -
SOLCI002450000       -           1097 EOG093605DD          -            432     1e-65  224.3   0.0   1   1   2.3e-67   1.5e-65  223.7   0.0   135   423   792  1089   758  1092 0.87 -
SOLCI005163500       -            486 EOG093605DD          -            432   1.2e-65  224.0   0.0   1   1   2.6e-67   1.7e-65  223.5   0.0   136   417    48   339    38   346 0.92 -
SOLCI003040500       -            365 EOG093605DD          -            432   1.3e-65  223.9   0.0   1   1   2.7e-67   1.8e-65  223.5   0.0   131   419    29   327    19   337 0.87 -
SOLCI003690800       -            827 EOG093605DD          -            432   1.5e-65  223.7   0.1   1   1   3.8e-67   2.4e-65  223.0   0.1   136   420   522   812   507   818 0.89 -
SOLCI001805500       -           1275 EOG093605DD          -            432   1.6e-65  223.6   0.0   1   1   3.7e-67   2.3e-65  223.1   0.0   137   418   981  1271   966  1274 0.91 -
SOLCI005066300       -            702 EOG093605DD          -            432   1.7e-65  223.5   0.0   1   1   3.8e-67   2.4e-65  223.0   0.0   141   418   345   629   327   635 0.90 -
SOLCI005605700       -            926 EOG093605DD          -            432   2.1e-65  223.2   0.1   1   1   4.9e-67   3.2e-65  222.6   0.1   145   418   599   878   591   887 0.92 -
SOLCI004856100       -            630 EOG093605DD          -            432   2.5e-65  223.0   0.0   1   1   5.7e-67   3.7e-65  222.4   0.0   142   419   305   590   288   598 0.89 -
SOLCI002801800       -            743 EOG093605DD          -            432   2.6e-65  222.9   0.0   1   1   5.7e-67   3.6e-65  222.4   0.0   127   418   425   726   381   740 0.86 -
SOLCI004937400       -            932 EOG093605DD          -            432   3.1e-65  222.6   0.0   1   1   7.3e-67   4.7e-65  222.1   0.0   143   416   572   859   549   869 0.89 -
SOLCI004060500       -            540 EOG093605DD          -            432   3.3e-65  222.6   0.0   1   1   7.5e-67   4.8e-65  222.0   0.0   140   419   243   531   223   539 0.87 -
SOLCI007335800       -            860 EOG093605DD          -            432   3.7e-65  222.4   0.0   1   1   8.4e-67   5.4e-65  221.9   0.0   128   421   483   783   465   791 0.92 -
SOLCI004860400       -            720 EOG093605DD          -            432     4e-65  222.3   0.1   1   1   9.1e-67   5.8e-65  221.8   0.1   140   421   373   661   353   669 0.91 -
SOLCI001442800       -            937 EOG093605DD          -            432   4.3e-65  222.2   0.0   1   1   1.1e-66   6.9e-65  221.5   0.0   116   418   544   862   514   871 0.83 -
SOLCI006465400       -           1077 EOG093605DD          -            432   4.5e-65  222.1   0.0   1   1   1.1e-66   6.8e-65  221.5   0.0   152   421   779  1058   750  1067 0.89 -
SOLCI006810400       -            626 EOG093605DD          -            432   5.6e-65  221.8   0.0   1   1   1.2e-66   7.5e-65  221.4   0.0   142   428   316   608   298   612 0.88 -
SOLCI003865300       -            541 EOG093605DD          -            432   6.1e-65  221.7   0.0   1   1   1.3e-66   8.3e-65  221.2   0.0   135   426   206   506   194   511 0.91 -
SOLCI006566300       -            940 EOG093605DD          -            432   9.1e-65  221.1   0.0   1   1   2.1e-66   1.3e-64  220.6   0.0   143   421   577   869   570   877 0.88 -
SOLCI006087900       -            678 EOG093605DD          -            432   1.4e-64  220.5   0.1   1   1   5.2e-66   3.3e-64  219.3   0.1   141   418   355   652   342   661 0.86 -
SOLCI001284600       -            709 EOG093605DD          -            432     2e-64  220.0   0.0   1   1   4.4e-66   2.8e-64  219.5   0.0   133   418   343   636   316   641 0.89 -
SOLCI002907800       -            646 EOG093605DD          -            432   2.4e-64  219.7   0.0   1   1   5.1e-66   3.3e-64  219.3   0.0   128   421   283   604   245   611 0.84 -
SOLCI001279800       -            961 EOG093605DD          -            432     3e-64  219.4   0.4   1   1   6.8e-66   4.4e-64  218.9   0.4   133   417   660   957   629   960 0.88 -
SOLCI003830100       -            880 EOG093605DD          -            432     3e-64  219.4   0.2   1   2   2.1e-58   1.3e-56  194.2   0.1   142   349   508   715   494   727 0.93 -
SOLCI003830100       -            880 EOG093605DD          -            432     3e-64  219.4   0.2   2   2     2e-06   0.00013   22.9   0.0   360   417   753   810   740   819 0.88 -
SOLCI005994500       -            818 EOG093605DD          -            432   3.4e-64  219.2   0.0   1   1   8.8e-66   5.7e-64  218.5   0.0   143   419   479   763   474   772 0.94 -
SOLCI002716800       -            690 EOG093605DD          -            432   3.4e-64  219.2   0.0   1   1   7.9e-66   5.1e-64  218.7   0.0   142   419   332   617   325   626 0.93 -
SOLCI003768600       -            764 EOG093605DD          -            432   4.8e-64  218.7   0.1   1   1   1.3e-65     8e-64  218.0   0.1   133   418   414   708   394   718 0.91 -
SOLCI000372100       -            711 EOG093605DD          -            432   4.8e-64  218.7   0.0   1   1   1.1e-65   6.8e-64  218.2   0.0   121   418   354   665   323   679 0.86 -
SOLCI004803600       -            547 EOG093605DD          -            432   4.9e-64  218.7   0.0   1   1   1.1e-65   7.1e-64  218.2   0.0   135   418   240   539   211   544 0.90 -
SOLCI001704800       -            668 EOG093605DD          -            432   6.2e-64  218.4   0.0   1   1   1.4e-65   8.8e-64  217.9   0.0   124   417   309   612   291   620 0.90 -
SOLCI004089400       -            496 EOG093605DD          -            432   6.2e-64  218.4   0.0   1   1   1.4e-65   8.9e-64  217.9   0.0   115   421     9   325     4   335 0.87 -
SOLCI002579500       -            700 EOG093605DD          -            432   7.4e-64  218.1   0.0   1   2   3.5e-39   2.2e-37  130.9   0.0   139   297    63   225    48   231 0.93 -
SOLCI002579500       -            700 EOG093605DD          -            432   7.4e-64  218.1   0.0   2   2   2.8e-25   1.8e-23   85.0   0.0   309   421   552   671   539   675 0.90 -
SOLCI000964000       -            987 EOG093605DD          -            432   8.2e-64  218.0   0.1   1   1     2e-65   1.3e-63  217.3   0.1   153   420   680   964   650   974 0.87 -
SOLCI001955300       -            701 EOG093605DD          -            432     1e-63  217.6   0.0   1   1   2.7e-65   1.7e-63  216.9   0.0   125   418   350   650   343   662 0.91 -
SOLCI004967800       -            320 EOG093605DD          -            432   1.3e-63  217.3   0.0   1   1   2.7e-65   1.7e-63  216.9   0.0   144   417    31   305    24   314 0.91 -
SOLCI001902300       -            817 EOG093605DD          -            432   1.4e-63  217.2   0.0   1   1   2.9e-65   1.9e-63  216.8   0.0   142   423   466   762   385   769 0.90 -
SOLCI002417700       -            953 EOG093605DD          -            432   1.6e-63  217.0   0.0   1   1   3.8e-65   2.4e-63  216.4   0.0   107   418   576   892   555   900 0.88 -
SOLCI000455700       -           1125 EOG093605DD          -            432   1.8e-63  216.8   0.0   1   1   1.2e-64   7.4e-63  214.8   0.0   142   417   834  1118   792  1122 0.90 -
SOLCI006456000       -            789 EOG093605DD          -            432   1.9e-63  216.7   0.1   1   1   4.4e-65   2.8e-63  216.2   0.1   138   418   492   775   481   781 0.90 -
SOLCI002696000       -            816 EOG093605DD          -            432   2.4e-63  216.4   0.1   1   1   5.4e-65   3.5e-63  215.9   0.1   142   424   491   781   471   784 0.89 -
SOLCI004541000       -            667 EOG093605DD          -            432   2.6e-63  216.3   0.0   1   1   5.7e-65   3.6e-63  215.8   0.0   136   416   324   610   278   617 0.89 -
SOLCI004068200       -            637 EOG093605DD          -            432   2.9e-63  216.2   0.0   1   1   7.3e-65   4.7e-63  215.5   0.0   135   416   326   623   303   628 0.86 -
SOLCI003688600       -            780 EOG093605DD          -            432   3.3e-63  216.0   0.0   1   1   7.7e-65   4.9e-63  215.4   0.0   137   419   480   764   464   772 0.89 -
SOLCI006750000       -            706 EOG093605DD          -            432   3.5e-63  215.9   0.0   1   1     8e-65   5.1e-63  215.3   0.0   139   418   390   677   370   692 0.89 -
SOLCI006769400       -            739 EOG093605DD          -            432   4.3e-63  215.6   0.0   1   1   9.9e-65   6.3e-63  215.0   0.0   136   413   399   684   384   698 0.91 -
SOLCI005823900       -           1075 EOG093605DD          -            432   5.2e-63  215.3   0.1   1   1   1.2e-64   7.6e-63  214.8   0.1   135   418   716  1019   699  1026 0.87 -
SOLCI000041400       -            844 EOG093605DD          -            432   5.5e-63  215.2   0.0   1   1   1.3e-64   8.2e-63  214.7   0.0   142   418   477   764   463   773 0.91 -
SOLCI007028500       -            813 EOG093605DD          -            432   6.8e-63  214.9   0.1   1   1   1.5e-64   9.5e-63  214.5   0.1   130   417   479   771   419   783 0.88 -
SOLCI002498700       -            383 EOG093605DD          -            432   6.9e-63  214.9   0.0   1   1   1.6e-64     1e-62  214.4   0.0   136   422    33   322    11   331 0.89 -
SOLCI003618000       -            576 EOG093605DD          -            432   7.6e-63  214.8   0.0   1   1   1.7e-64   1.1e-62  214.3   0.0   134   418   277   563   249   573 0.89 -
SOLCI003823000       -            698 EOG093605DD          -            432     8e-63  214.7   0.0   1   1   1.6e-64     1e-62  214.3   0.0   132   427   339   643   312   648 0.89 -
SOLCI003380900       -            298 EOG093605DD          -            432     8e-63  214.7   0.0   1   1   1.5e-64   9.6e-63  214.4   0.0   157   430     2   282     1   284 0.86 -
SOLCI001114500       -            981 EOG093605DD          -            432   8.5e-63  214.6   0.7   1   1   6.1e-63   3.9e-61  209.1   0.7   139   421   654   959   631   965 0.86 -
SOLCI005510800       -            614 EOG093605DD          -            432   9.9e-63  214.4   0.3   1   1   3.4e-63   2.2e-61  210.0   0.3   105   418   246   588   223   598 0.78 -
SOLCI005026100       -            984 EOG093605DD          -            432   1.2e-62  214.1   0.1   1   1   3.5e-63   2.3e-61  209.9   0.1   136   420   645   957   617   962 0.83 -
SOLCI002088600       -           1194 EOG093605DD          -            432   1.2e-62  214.1   0.0   1   3   0.00059     0.038   14.8   0.0   133   175   446   488   425   505 0.80 -
SOLCI002088600       -           1194 EOG093605DD          -            432   1.2e-62  214.1   0.0   2   3   4.9e-45   3.1e-43  150.1   0.0   236   420   518   706   512   713 0.94 -
SOLCI002088600       -           1194 EOG093605DD          -            432   1.2e-62  214.1   0.0   3   3   6.5e-13   4.2e-11   44.3   0.0   135   191  1128  1183  1119  1192 0.86 -
SOLCI006698600       -            990 EOG093605DD          -            432   1.5e-62  213.8   0.1   1   1   3.3e-64   2.1e-62  213.3   0.1   141   418   643   925   629   936 0.91 -
SOLCI003130500       -            401 EOG093605DD          -            432   1.6e-62  213.7   0.0   1   1   3.2e-64     2e-62  213.4   0.0   136   417    59   346    27   355 0.90 -
SOLCI005231800       -            871 EOG093605DD          -            432   1.6e-62  213.7   0.1   1   1   1.3e-62   8.4e-61  208.0   0.1   142   418   503   801   490   810 0.86 -
SOLCI005160200       -            794 EOG093605DD          -            432   1.9e-62  213.5   0.3   1   1   4.1e-64   2.6e-62  213.0   0.3   140   431   470   767   452   768 0.86 -
SOLCI006400300       -            951 EOG093605DD          -            432   1.9e-62  213.5   0.0   1   1   4.5e-64   2.9e-62  212.9   0.0   109   418   577   892   558   898 0.89 -
SOLCI000511700       -            977 EOG093605DD          -            432   2.1e-62  213.4   0.1   1   1   4.8e-64   3.1e-62  212.8   0.1   135   420   659   957   639   968 0.86 -
SOLCI001402600       -            536 EOG093605DD          -            432   2.1e-62  213.3   0.5   1   1   2.7e-62   1.7e-60  207.0   0.5   140   419   176   483   160   493 0.85 -
SOLCI003742900       -            416 EOG093605DD          -            432   2.1e-62  213.3   0.0   1   1   4.5e-64   2.9e-62  212.9   0.0   134   424    56   366    32   374 0.88 -
SOLCI003558500       -            711 EOG093605DD          -            432   2.4e-62  213.1   0.0   1   1   5.4e-64   3.4e-62  212.6   0.0   137   424   355   650   340   656 0.90 -
SOLCI000358200       -            655 EOG093605DD          -            432   2.5e-62  213.1   0.0   1   1     6e-64   3.8e-62  212.5   0.0   131   419   336   631   315   640 0.88 -
SOLCI005367800       -            819 EOG093605DD          -            432   2.6e-62  213.0   0.2   1   1   5.5e-64   3.5e-62  212.6   0.2   139   418   497   778   452   792 0.90 -
SOLCI004848300       -            834 EOG093605DD          -            432   2.8e-62  212.9   0.2   1   1   7.7e-64   4.9e-62  212.1   0.2   141   417   512   793   494   805 0.90 -
SOLCI006326200       -            396 EOG093605DD          -            432   2.9e-62  212.8   0.0   1   1   6.2e-64     4e-62  212.4   0.0   118   417    38   359    30   372 0.86 -
SOLCI005691900       -            803 EOG093605DD          -            432   3.1e-62  212.7   0.0   1   1     7e-64   4.5e-62  212.2   0.0   132   421   495   797   486   803 0.88 -
SOLCI002417600       -            870 EOG093605DD          -            432   3.7e-62  212.5   0.0   1   1   8.5e-64   5.4e-62  212.0   0.0   139   417   527   810   500   815 0.92 -
SOLCI005596200       -            658 EOG093605DD          -            432   4.1e-62  212.4   0.0   1   1   8.5e-64   5.4e-62  212.0   0.0   117   420   298   611   256   621 0.87 -
SOLCI006764100       -            315 EOG093605DD          -            432   4.4e-62  212.3   0.0   1   1   8.9e-64   5.7e-62  211.9   0.0   176   423    15   270    10   278 0.91 -
SOLCI003384700       -            703 EOG093605DD          -            432   5.5e-62  211.9   0.0   1   1   1.2e-63   7.9e-62  211.4   0.0   136   417   317   608   288   616 0.89 -
SOLCI002522900       -            792 EOG093605DD          -            432     6e-62  211.8   0.0   1   1   1.3e-63   8.5e-62  211.3   0.0   137   417   486   778   472   789 0.90 -
SOLCI003301300       -            530 EOG093605DD          -            432   1.4e-61  210.6   0.0   1   1   3.8e-63   2.4e-61  209.8   0.0   138   424   225   526   207   529 0.87 -
SOLCI002617500       -            742 EOG093605DD          -            432   1.4e-61  210.6   0.1   1   1     3e-63   1.9e-61  210.1   0.1   138   413   407   690   377   705 0.91 -
SOLCI002681900       -            963 EOG093605DD          -            432   1.4e-61  210.6   0.0   1   1   3.9e-63   2.5e-61  209.8   0.0   143   417   606   894   565   903 0.88 -
SOLCI006288800       -            621 EOG093605DD          -            432   1.5e-61  210.5   0.0   1   1   3.2e-63   2.1e-61  210.1   0.0   137   416   322   610   284   620 0.88 -
SOLCI005026300       -            957 EOG093605DD          -            432   1.6e-61  210.5   0.5   1   1   4.1e-63   2.6e-61  209.7   0.5   117   421   607   927   575   935 0.82 -
SOLCI007288200       -            755 EOG093605DD          -            432     2e-61  210.1   0.0   1   1   4.4e-63   2.8e-61  209.6   0.0   137   417   449   741   434   752 0.90 -
SOLCI007106200       -           1107 EOG093605DD          -            432     2e-61  210.1   0.0   1   1   4.7e-63     3e-61  209.5   0.0   147   418   761  1043   739  1057 0.87 -
SOLCI004708800       -            975 EOG093605DD          -            432   2.1e-61  210.0   0.0   1   1   4.7e-63     3e-61  209.5   0.0   143   418   620   909   615   918 0.87 -
SOLCI003787800       -           1017 EOG093605DD          -            432   2.3e-61  209.9   0.0   1   1   4.9e-63   3.1e-61  209.5   0.0   135   418   721  1010   712  1017 0.90 -
SOLCI006714900       -           1128 EOG093605DD          -            432   2.7e-61  209.7   0.0   1   1   1.8e-62   1.2e-60  207.6   0.0   135   424   755  1070   728  1076 0.83 -
SOLCI003871800       -            939 EOG093605DD          -            432   2.8e-61  209.6   0.0   1   1   7.7e-63     5e-61  208.8   0.0   142   418   579   871   541   880 0.87 -
SOLCI000848200       -           1000 EOG093605DD          -            432   4.5e-61  209.0   0.1   1   1   1.3e-62   8.1e-61  208.1   0.1   135   418   664   969   652   980 0.86 -
SOLCI003558800       -            748 EOG093605DD          -            432   5.9e-61  208.5   0.0   1   1   1.3e-62   8.3e-61  208.1   0.0   137   421   411   703   398   712 0.91 -
SOLCI004061000       -            663 EOG093605DD          -            432   1.1e-60  207.7   0.0   1   1   2.2e-62   1.4e-60  207.3   0.0   139   421   309   601   267   611 0.87 -
SOLCI002961600       -            454 EOG093605DD          -            432   1.3e-60  207.4   0.0   1   1   2.7e-62   1.7e-60  207.0   0.0   132   418    51   349    26   360 0.90 -
SOLCI001080700       -            533 EOG093605DD          -            432   1.7e-60  207.0   0.1   1   1   3.8e-62   2.4e-60  206.5   0.1   131   407   242   526   209   528 0.90 -
SOLCI003061600       -            419 EOG093605DD          -            432   1.9e-60  206.9   0.0   1   1     4e-62   2.5e-60  206.5   0.0   130   418    66   369    48   379 0.89 -
SOLCI004927300       -           1008 EOG093605DD          -            432   2.5e-60  206.5   0.0   1   1   5.9e-62   3.8e-60  205.9   0.0   104   422   626   969   602   978 0.82 -
SOLCI006750400       -            373 EOG093605DD          -            432   2.6e-60  206.4   0.0   1   1     5e-62   3.2e-60  206.1   0.0   135   419    53   356    14   370 0.87 -
SOLCI001144300       -            270 EOG093605DD          -            432     3e-60  206.2   0.0   1   1   5.4e-62   3.5e-60  206.0   0.0   141   381    23   268     4   270 0.90 -
SOLCI002351800       -            657 EOG093605DD          -            432     3e-60  206.2   0.0   1   1   7.5e-62   4.8e-60  205.5   0.0   140   420   305   595   282   606 0.87 -
SOLCI006771500       -            806 EOG093605DD          -            432   4.1e-60  205.8   0.1   1   1   1.4e-61   8.9e-60  204.7   0.0   137   418   497   794   474   803 0.86 -
SOLCI004688600       -           1104 EOG093605DD          -            432   4.1e-60  205.8   0.0   1   1   8.5e-62   5.5e-60  205.4   0.0   145   421   808  1098   803  1104 0.90 -
SOLCI003618800       -            668 EOG093605DD          -            432   5.1e-60  205.5   0.0   1   1   1.1e-61   7.3e-60  205.0   0.0   142   419   337   617   302   626 0.89 -
SOLCI006937100       -            696 EOG093605DD          -            432   6.7e-60  205.1   0.0   1   1   1.5e-61   9.4e-60  204.6   0.0   131   411   390   694   364   695 0.87 -
SOLCI005418400       -            662 EOG093605DD          -            432   7.3e-60  205.0   0.0   1   1   1.6e-61     1e-59  204.5   0.0   141   421   339   627   324   636 0.91 -
SOLCI000803300       -            636 EOG093605DD          -            432   7.5e-60  204.9   0.1   1   1   1.8e-61   1.1e-59  204.3   0.1   126   418   289   593   267   599 0.84 -
SOLCI000998800       -            989 EOG093605DD          -            432     9e-60  204.7   0.1   1   1   4.8e-61   3.1e-59  202.9   0.1   126   419   653   980   624   988 0.82 -
SOLCI002698700       -            678 EOG093605DD          -            432   1.1e-59  204.3   0.0   1   1   2.5e-61   1.6e-59  203.8   0.0   140   417   337   622   319   626 0.92 -
SOLCI003031800       -            673 EOG093605DD          -            432   1.1e-59  204.3   0.0   1   1   2.5e-61   1.6e-59  203.8   0.0   116   418   308   620   288   631 0.89 -
SOLCI000153100       -            268 EOG093605DD          -            432   1.9e-59  203.6   0.0   1   1   3.7e-61   2.4e-59  203.3   0.0   141   350    34   248    14   255 0.91 -
SOLCI005947400       -            478 EOG093605DD          -            432   2.2e-59  203.4   0.0   1   1   5.3e-61   3.4e-59  202.8   0.0   111   428    14   341     2   343 0.85 -
SOLCI007517200       -            674 EOG093605DD          -            432   2.9e-59  203.0   0.1   1   1   4.2e-60   2.7e-58  199.8   0.0   140   422   331   622   282   628 0.89 -
SOLCI003581400       -            679 EOG093605DD          -            432   3.3e-59  202.8   0.0   1   1   7.5e-61   4.8e-59  202.2   0.0   121   414   289   592   270   606 0.89 -
SOLCI007350200       -           1018 EOG093605DD          -            432   4.3e-59  202.4   0.0   1   1   1.1e-60   7.3e-59  201.7   0.0   139   420   690   989   670   995 0.85 -
SOLCI003558900       -            770 EOG093605DD          -            432   6.6e-59  201.8   0.1   1   1   1.5e-60   9.7e-59  201.2   0.1   133   413   404   693   371   707 0.91 -
SOLCI003876300       -            301 EOG093605DD          -            432     7e-59  201.7   0.0   1   1   1.3e-60   8.5e-59  201.4   0.0   171   420     1   259     1   267 0.89 -
SOLCI004502100       -           1132 EOG093605DD          -            432   7.3e-59  201.7   0.0   1   1   1.7e-60   1.1e-58  201.1   0.0   143   421   764  1056   722  1066 0.83 -
SOLCI003524900       -            454 EOG093605DD          -            432   7.3e-59  201.7   0.0   1   1   1.5e-60   9.7e-59  201.3   0.0   141   418   138   421   114   429 0.89 -
SOLCI004255500       -            765 EOG093605DD          -            432   9.1e-59  201.3   0.0   1   1   2.1e-60   1.3e-58  200.8   0.0   136   416   410   699   396   711 0.89 -
SOLCI002352100       -            633 EOG093605DD          -            432   2.2e-58  200.1   0.0   1   1   4.7e-60     3e-58  199.6   0.0   141   423   303   595   296   604 0.89 -
SOLCI001842300       -            404 EOG093605DD          -            432   2.4e-58  199.9   0.0   1   1   5.2e-60   3.3e-58  199.5   0.0   141   421    64   354    58   364 0.88 -
SOLCI002351700       -            746 EOG093605DD          -            432   2.5e-58  199.9   0.1   1   1   5.7e-60   3.6e-58  199.4   0.1   138   418   322   612   274   625 0.86 -
SOLCI003890900       -            666 EOG093605DD          -            432   2.7e-58  199.8   0.0   1   1   5.8e-60   3.7e-58  199.3   0.0   126   417   309   610   274   613 0.88 -
SOLCI005847100       -           1250 EOG093605DD          -            432   2.7e-58  199.8   0.0   1   1   6.1e-60   3.9e-58  199.3   0.0   140   422   934  1236   859  1245 0.86 -
SOLCI004469300       -           1002 EOG093605DD          -            432   2.8e-58  199.7   0.1   1   1   9.4e-60     6e-58  198.6   0.1   133   418   664   971   654   981 0.85 -
SOLCI003975500       -            610 EOG093605DD          -            432   6.6e-58  198.5   0.0   1   1   1.5e-57   9.6e-56  191.4   0.0   140   418   283   549   270   559 0.90 -
SOLCI005511200       -           1106 EOG093605DD          -            432   1.1e-57  197.8   0.0   1   1   2.6e-59   1.7e-57  197.2   0.0   138   418   793  1084   765  1094 0.84 -
SOLCI003353900       -           1092 EOG093605DD          -            432   1.3e-57  197.6   0.0   1   1     3e-59   1.9e-57  197.0   0.0   140   419   787  1076   771  1086 0.88 -
SOLCI003808600       -            794 EOG093605DD          -            432   1.4e-57  197.4   0.0   1   1   3.2e-59   2.1e-57  196.9   0.0   124   417   454   771   374   780 0.84 -
SOLCI000606400       -            297 EOG093605DD          -            432   1.5e-57  197.4   0.1   1   2   9.1e-08   5.8e-06   27.3   0.0   146   187    33    74    26    83 0.88 -
SOLCI000606400       -            297 EOG093605DD          -            432   1.5e-57  197.4   0.1   2   2   9.5e-51   6.1e-49  169.0   0.0   212   418    78   288    72   295 0.89 -
SOLCI006463600       -            520 EOG093605DD          -            432   1.6e-57  197.3   0.0   1   1   3.4e-59   2.2e-57  196.8   0.0   145   414   225   504   207   512 0.90 -
SOLCI006496900       -            608 EOG093605DD          -            432   2.7e-57  196.5   0.1   1   1   6.1e-59   3.9e-57  196.0   0.1   136   417   290   575   236   590 0.90 -
SOLCI001701800       -            744 EOG093605DD          -            432   3.2e-57  196.2   0.1   1   1   6.8e-59   4.3e-57  195.8   0.1   139   399   477   743   460   744 0.90 -
SOLCI002242300       -            385 EOG093605DD          -            432   4.4e-57  195.8   0.0   1   1   9.2e-59   5.9e-57  195.4   0.0   136   418    75   377    42   382 0.85 -
SOLCI003618900       -            588 EOG093605DD          -            432   4.7e-57  195.7   0.1   1   1     1e-58   6.4e-57  195.2   0.1   125   420   258   557   238   567 0.87 -
SOLCI004735700       -            638 EOG093605DD          -            432     5e-57  195.6   0.1   1   1   3.7e-58   2.4e-56  193.4   0.1   153   417   343   634   327   638 0.87 -
SOLCI006644100       -           1088 EOG093605DD          -            432   7.2e-57  195.1   0.0   1   1   1.6e-58     1e-56  194.6   0.0   151   421   766  1050   740  1064 0.85 -
SOLCI004123200       -            122 EOG093605DD          -            432   1.7e-56  193.9   0.2   1   1   3.1e-58     2e-56  193.6   0.2   187   290     4   114     1   118 0.95 -
SOLCI005301700       -           1012 EOG093605DD          -            432   2.4e-56  193.4   0.1   1   1   5.4e-58   3.4e-56  192.9   0.1   132   420   676   980   649   991 0.84 -
SOLCI003995700       -            422 EOG093605DD          -            432   3.3e-56  192.9   0.0   1   1   7.3e-58   4.7e-56  192.4   0.0   140   418   104   377    87   389 0.90 -
SOLCI005499800       -           1025 EOG093605DD          -            432   4.1e-56  192.6   0.0   1   1   9.4e-58     6e-56  192.0   0.0   139   420   692   992   684  1000 0.85 -
SOLCI003975600       -            487 EOG093605DD          -            432   4.4e-56  192.5   0.0   1   1     1e-57   6.7e-56  191.9   0.0   142   350   180   393   173   399 0.93 -
SOLCI006688700       -            563 EOG093605DD          -            432   6.3e-56  192.0   0.3   1   1   1.3e-57   8.6e-56  191.5   0.3   132   374   314   562   301   563 0.86 -
SOLCI000782800       -            906 EOG093605DD          -            432   8.9e-56  191.5   0.0   1   1     5e-57   3.2e-55  189.6   0.0   136   418   567   843   544   855 0.88 -
SOLCI002230100       -            610 EOG093605DD          -            432   9.6e-56  191.4   0.0   1   1   2.1e-57   1.4e-55  190.9   0.0   142   418   296   583   278   593 0.89 -
SOLCI003658400       -            358 EOG093605DD          -            432   1.1e-55  191.1   0.0   1   1   2.2e-57   1.4e-55  190.8   0.0   142   416    67   351    26   356 0.89 -
SOLCI003690700       -            751 EOG093605DD          -            432   1.6e-55  190.6   1.0   1   2   2.2e-13   1.4e-11   45.8   0.1   136   216   467   550   450   558 0.85 -
SOLCI003690700       -            751 EOG093605DD          -            432   1.6e-55  190.6   1.0   2   2   5.4e-43   3.4e-41  143.4   0.1   254   418   561   728   557   735 0.93 -
SOLCI000199700       -            691 EOG093605DD          -            432   1.6e-55  190.6   0.0   1   2   1.7e-33   1.1e-31  112.1   0.0   134   298    65   240    51   260 0.85 -
SOLCI000199700       -            691 EOG093605DD          -            432   1.6e-55  190.6   0.0   2   2   1.2e-22   7.8e-21   76.3   0.0   310   419   548   664   537   671 0.88 -
SOLCI001973900       -            445 EOG093605DD          -            432   1.8e-55  190.5   0.0   1   1   3.7e-57   2.4e-55  190.1   0.0   142   419    93   391    71   403 0.85 -
SOLCI001555200       -           1012 EOG093605DD          -            432   3.3e-55  189.6   0.0   1   1   7.6e-57   4.9e-55  189.1   0.0   157   418   726  1000   658  1009 0.90 -
SOLCI003953000       -            629 EOG093605DD          -            432   3.5e-55  189.5   0.3   1   1   7.8e-57     5e-55  189.0   0.3   137   419   330   609   303   618 0.87 -
SOLCI006455900       -            800 EOG093605DD          -            432   3.6e-55  189.5   0.0   1   1   8.1e-57   5.2e-55  189.0   0.0   135   418   504   790   475   796 0.89 -
SOLCI004967500       -            313 EOG093605DD          -            432   3.7e-55  189.4   0.0   1   1   7.4e-57   4.8e-55  189.1   0.0   143   418    24   304     8   311 0.90 -
SOLCI003070100       -            365 EOG093605DD          -            432   7.2e-55  188.5   0.0   1   1   1.6e-56     1e-54  188.0   0.0   140   414     2   299     1   316 0.86 -
SOLCI002853200       -            564 EOG093605DD          -            432   7.3e-55  188.5   0.0   1   1   1.5e-56   9.8e-55  188.1   0.0   143   420   254   541   219   546 0.89 -
SOLCI005092900       -            557 EOG093605DD          -            432     8e-55  188.3   0.0   1   1   1.8e-56   1.1e-54  187.8   0.0   127   422   248   549   210   554 0.89 -
SOLCI007306300       -            261 EOG093605DD          -            432   1.3e-54  187.7   0.0   1   1   2.3e-56   1.5e-54  187.4   0.0   186   421     4   248     1   256 0.91 -
SOLCI004537600       -            272 EOG093605DD          -            432   1.4e-54  187.6   0.1   1   1   2.5e-56   1.6e-54  187.3   0.1   199   418     3   225     1   234 0.94 -
SOLCI007246100       -            380 EOG093605DD          -            432   1.6e-54  187.4   0.0   1   1   3.1e-56     2e-54  187.1   0.0   138   416    63   348    25   359 0.90 -
SOLCI001884200       -           1219 EOG093605DD          -            432   2.2e-54  186.9   0.0   1   1   5.3e-56   3.4e-54  186.3   0.0   119   417   885  1195   870  1200 0.83 -
SOLCI003838300       -            879 EOG093605DD          -            432   3.5e-54  186.2   0.1   1   1   8.3e-56   5.3e-54  185.6   0.1   113   349   576   813   570   822 0.92 -
SOLCI006585800       -            989 EOG093605DD          -            432   4.4e-54  185.9   0.0   1   1     1e-55   6.6e-54  185.3   0.0   142   422   701   980   693   987 0.87 -
SOLCI003763100       -            601 EOG093605DD          -            432   5.2e-54  185.7   0.0   1   1   1.1e-55   7.1e-54  185.2   0.0   123   421   270   576   256   585 0.90 -
SOLCI006274600       -            930 EOG093605DD          -            432   5.8e-54  185.5   0.0   1   1   1.1e-53   6.9e-52  178.7   0.0   138   418   608   872   588   884 0.89 -
SOLCI000522300       -            269 EOG093605DD          -            432   6.3e-54  185.4   0.1   1   1   1.2e-55   7.9e-54  185.1   0.1   142   348     5   216     3   227 0.90 -
SOLCI002989300       -            683 EOG093605DD          -            432   1.5e-53  184.2   0.0   1   1   3.3e-55   2.1e-53  183.7   0.0   125   417   384   678   363   682 0.89 -
SOLCI007133000       -            684 EOG093605DD          -            432   1.7e-53  184.0   0.0   1   2   2.6e-32   1.6e-30  108.2   0.0   136   300    77   261    61   267 0.81 -
SOLCI007133000       -            684 EOG093605DD          -            432   1.7e-53  184.0   0.0   2   2   1.3e-21   8.6e-20   72.9   0.0   310   420   541   658   526   663 0.88 -
SOLCI003558600       -            325 EOG093605DD          -            432   2.2e-53  183.6   0.0   1   1   4.6e-55     3e-53  183.2   0.0   162   428    10   284     4   286 0.91 -
SOLCI002627000       -            625 EOG093605DD          -            432   2.9e-53  183.2   0.4   1   1   2.3e-54   1.5e-52  180.9   0.4   157   418   334   622   324   625 0.87 -
SOLCI004878900       -           1115 EOG093605DD          -            432     5e-53  182.4   0.0   1   1   1.1e-54   6.9e-53  182.0   0.0   142   417   826  1110   805  1115 0.90 -
SOLCI004265800       -            938 EOG093605DD          -            432   5.9e-53  182.2   0.2   1   1   1.3e-54   8.2e-53  181.7   0.2   139   367   690   934   644   937 0.81 -
SOLCI002006100       -            783 EOG093605DD          -            432   2.1e-52  180.4   0.0   1   1   4.7e-54     3e-52  179.8   0.0   125   417   447   760   428   769 0.84 -
SOLCI000565900       -            744 EOG093605DD          -            432   3.3e-52  179.7   0.0   1   1   7.6e-54   4.9e-52  179.2   0.0   142   418   442   725   428   737 0.91 -
SOLCI001223500       -            415 EOG093605DD          -            432   3.4e-52  179.7   0.0   1   1     7e-54   4.5e-52  179.3   0.0   136   418    54   355    21   366 0.88 -
SOLCI001721400       -            657 EOG093605DD          -            432   4.5e-52  179.3   0.0   1   1     1e-53   6.4e-52  178.8   0.0   142   417   372   650   360   656 0.90 -
SOLCI004669900       -            765 EOG093605DD          -            432   5.2e-52  179.1   0.2   1   2   3.3e-41   2.1e-39  137.5   0.1    67   295   407   655   392   662 0.76 -
SOLCI004669900       -            765 EOG093605DD          -            432   5.2e-52  179.1   0.2   2   2     2e-11   1.3e-09   39.4   0.0   329   417   666   756   663   762 0.92 -
SOLCI000401700       -            640 EOG093605DD          -            432   1.4e-51  177.7   0.0   1   1   3.3e-53   2.1e-51  177.1   0.0   141   416   305   606   285   612 0.85 -
SOLCI000499000       -           1082 EOG093605DD          -            432   1.7e-51  177.4   0.0   1   1   4.1e-53   2.6e-51  176.8   0.0   148   419   748  1032   715  1041 0.87 -
SOLCI007049300       -            678 EOG093605DD          -            432   2.6e-51  176.8   0.0   1   1   5.9e-53   3.8e-51  176.2   0.0   142   413   394   668   380   674 0.90 -
SOLCI000319000       -            683 EOG093605DD          -            432   2.6e-51  176.8   0.2   1   1   2.2e-52   1.4e-50  174.4   0.0   111   406   360   657   294   668 0.82 -
SOLCI003717200       -            971 EOG093605DD          -            432   3.6e-51  176.3   0.0   1   1   8.3e-53   5.3e-51  175.7   0.0   155   418   689   959   642   968 0.89 -
SOLCI003176000       -            778 EOG093605DD          -            432   3.9e-51  176.2   0.0   1   1   2.1e-52   1.4e-50  174.4   0.0   138   417   455   757   437   765 0.88 -
SOLCI001783100       -           1169 EOG093605DD          -            432   5.9e-51  175.6   0.0   1   1   1.3e-52   8.6e-51  175.1   0.0   137   421   855  1158   833  1167 0.86 -
SOLCI000984800       -            454 EOG093605DD          -            432   7.6e-51  175.2   0.0   1   1   1.7e-52   1.1e-50  174.8   0.0   137   418   148   439   122   446 0.88 -
SOLCI004632400       -            595 EOG093605DD          -            432   9.8e-51  174.9   0.0   1   1   1.9e-52   1.2e-50  174.5   0.0   135   416   305   592   280   595 0.87 -
SOLCI006876800       -            882 EOG093605DD          -            432   1.4e-50  174.4   0.0   1   1   3.3e-52   2.1e-50  173.8   0.0   145   418   585   875   578   879 0.88 -
SOLCI003555600       -            965 EOG093605DD          -            432   2.5e-50  173.5   0.0   1   1   5.8e-52   3.7e-50  173.0   0.0   154   417   681   952   649   963 0.88 -
SOLCI002136200       -            894 EOG093605DD          -            432   2.6e-50  173.5   0.0   1   1   5.8e-52   3.7e-50  173.0   0.0   155   417   612   881   582   890 0.90 -
SOLCI000387900       -           1083 EOG093605DD          -            432   3.6e-50  173.0   0.3   1   1   7.9e-52   5.1e-50  172.5   0.3   112   418   761  1068   733  1081 0.88 -
SOLCI000495700       -            645 EOG093605DD          -            432   3.6e-50  173.0   0.0   1   1   7.6e-52   4.9e-50  172.6   0.0   113   428   317   631   287   634 0.87 -
SOLCI007121800       -           1037 EOG093605DD          -            432   3.6e-50  173.0   0.0   1   1   9.2e-52   5.9e-50  172.3   0.0   144   419   753  1030   724  1036 0.90 -
SOLCI002302600       -           1041 EOG093605DD          -            432   4.3e-50  172.7   0.0   1   1     1e-51   6.6e-50  172.1   0.0   140   366   701   949   680   974 0.83 -
SOLCI003577300       -            819 EOG093605DD          -            432   4.6e-50  172.7   0.1   1   1   1.5e-51   9.5e-50  171.6   0.0   121   383   479   741   418   779 0.81 -
SOLCI007131300       -           1136 EOG093605DD          -            432   4.7e-50  172.6   0.0   1   1   1.1e-51     7e-50  172.1   0.0   142   417   828  1115   818  1120 0.87 -
SOLCI005764900       -            405 EOG093605DD          -            432     5e-50  172.5   0.0   1   1     1e-51   6.7e-50  172.1   0.0   137   418   108   397    92   401 0.87 -
SOLCI002696200       -            199 EOG093605DD          -            432   5.2e-50  172.5   0.0   1   1   9.4e-52     6e-50  172.3   0.0   160   343     9   199     2   199 0.92 -
SOLCI004878800       -           1115 EOG093605DD          -            432     6e-50  172.3   0.0   1   1   1.4e-51   9.1e-50  171.7   0.0   141   416   830  1112   810  1114 0.87 -
SOLCI003748000       -           1160 EOG093605DD          -            432   6.3e-50  172.2   0.1   1   1   1.4e-51   9.1e-50  171.7   0.1   107   418   828  1151   809  1158 0.83 -
SOLCI000518100       -            687 EOG093605DD          -            432   8.9e-50  171.7   0.2   1   1   5.2e-51   3.3e-49  169.8   0.0    96   380   347   637   274   671 0.79 -
SOLCI004016200       -            372 EOG093605DD          -            432   1.7e-49  170.8   0.0   1   1   3.4e-51   2.2e-49  170.4   0.0   136   416    59   342    26   354 0.87 -
SOLCI004835400       -            349 EOG093605DD          -            432     2e-49  170.6   0.0   1   1   3.9e-51   2.5e-49  170.2   0.0   141   352   134   348   129   349 0.92 -
SOLCI003368900       -            339 EOG093605DD          -            432   2.6e-49  170.2   0.0   1   1   5.1e-51   3.3e-49  169.9   0.0   134   412    19   297     2   311 0.83 -
SOLCI004414200       -            751 EOG093605DD          -            432   2.7e-49  170.1   0.0   1   1   6.8e-51   4.3e-49  169.4   0.0   126   418   371   663   327   677 0.88 -
SOLCI004238700       -            815 EOG093605DD          -            432   3.5e-49  169.8   0.0   1   1   8.8e-51   5.7e-49  169.1   0.0   144   421   520   800   497   810 0.89 -
SOLCI000407400       -            777 EOG093605DD          -            432   9.8e-49  168.3   0.0   1   1   2.4e-50   1.5e-48  167.6   0.0   113   409   431   729   344   743 0.80 -
SOLCI003484600       -            753 EOG093605DD          -            432   1.3e-48  167.9   0.0   1   2   4.4e-45   2.8e-43  150.3   0.0   138   298   475   640   444   645 0.90 -
SOLCI003484600       -            753 EOG093605DD          -            432   1.3e-48  167.9   0.0   2   2   0.00038     0.024   15.4   0.0   367   418   658   709   647   719 0.89 -
SOLCI004365500       -           1208 EOG093605DD          -            432   1.7e-48  167.5   0.1   1   1   4.4e-50   2.8e-48  166.8   0.1   140   418   912  1200   896  1205 0.87 -
SOLCI005546100       -           1066 EOG093605DD          -            432   6.1e-48  165.7   0.0   1   1   1.4e-49   8.7e-48  165.2   0.0   139   388   709   971   632   977 0.79 -
SOLCI004993400       -            867 EOG093605DD          -            432   9.2e-48  165.1   0.0   1   1   2.2e-49   1.4e-47  164.5   0.0   157   418   575   842   564   850 0.90 -
SOLCI001701700       -            317 EOG093605DD          -            432   1.2e-47  164.7   0.6   1   2   1.3e-09   8.2e-08   33.4   0.0   139   198    81   140    41   144 0.82 -
SOLCI001701700       -            317 EOG093605DD          -            432   1.2e-47  164.7   0.6   2   2   1.6e-39     1e-37  132.0   0.1   223   382   136   299   132   317 0.85 -
SOLCI001350600       -            894 EOG093605DD          -            432   1.5e-47  164.4   0.0   1   1   3.3e-49   2.1e-47  163.9   0.0   133   429   516   815   423   818 0.83 -
SOLCI001231000       -            481 EOG093605DD          -            432   3.4e-47  163.2   0.0   1   1   7.2e-49   4.6e-47  162.8   0.0   141   329   282   474   249   477 0.92 -
SOLCI001783300       -           1160 EOG093605DD          -            432   3.4e-47  163.2   0.0   1   1   7.9e-49   5.1e-47  162.6   0.0   140   404   854  1137   834  1152 0.84 -
SOLCI003865200       -            241 EOG093605DD          -            432   5.3e-47  162.6   0.0   1   1     1e-48   6.4e-47  162.3   0.0   228   426     3   206     1   210 0.92 -
SOLCI001360200       -            855 EOG093605DD          -            432   6.1e-47  162.4   0.0   1   2   4.9e-14   3.1e-12   48.0   0.0   131   238   522   632   501   645 0.84 -
SOLCI001360200       -            855 EOG093605DD          -            432   6.1e-47  162.4   0.0   2   2   1.6e-33     1e-31  112.2   0.0   242   419   666   850   650   855 0.85 -
SOLCI005887400       -            783 EOG093605DD          -            432   6.9e-47  162.2   0.0   1   1   2.4e-48   1.5e-46  161.1   0.0   122   410   424   715   332   731 0.77 -
SOLCI001651700       -            986 EOG093605DD          -            432   9.9e-47  161.7   0.0   1   1     2e-48   1.3e-46  161.3   0.0   140   321   798   983   760   986 0.88 -
SOLCI000495800       -            616 EOG093605DD          -            432   1.5e-46  161.1   0.1   1   1   3.2e-48     2e-46  160.7   0.1   137   418   323   609   297   616 0.83 -
SOLCI004842000       -           1131 EOG093605DD          -            432   1.9e-46  160.7   0.2   1   1   4.2e-48   2.7e-46  160.2   0.2   133   420   827  1125   811  1129 0.85 -
SOLCI000166000       -            656 EOG093605DD          -            432   5.2e-46  159.3   0.0   1   1   1.1e-47   7.3e-46  158.8   0.0   126   418   341   646   328   653 0.87 -
SOLCI001963700       -           1127 EOG093605DD          -            432   5.2e-46  159.3   0.0   1   1   1.2e-47   7.8e-46  158.7   0.0   143   417   823  1106   814  1113 0.89 -
SOLCI001793600       -            241 EOG093605DD          -            432   6.3e-46  159.0   0.0   1   1   1.1e-47   7.3e-46  158.8   0.0   228   420     3   200     1   208 0.91 -
SOLCI003660300       -           1132 EOG093605DD          -            432     9e-46  158.5   0.2   1   1     2e-47   1.3e-45  158.0   0.2   133   418   828  1124   798  1131 0.84 -
SOLCI001106700       -            671 EOG093605DD          -            432   9.5e-46  158.4   0.0   1   1   2.1e-47   1.4e-45  157.9   0.0   112   422   335   651   303   659 0.83 -
SOLCI003842400       -           1033 EOG093605DD          -            432   1.3e-45  158.0   0.0   1   1     3e-47   1.9e-45  157.4   0.0   138   356   699   936   682  1015 0.85 -
SOLCI002284600       -           1031 EOG093605DD          -            432   1.6e-45  157.7   0.0   1   1   3.7e-47   2.4e-45  157.1   0.0   142   380   701   965   687   992 0.84 -
SOLCI005557000       -            746 EOG093605DD          -            432   1.6e-45  157.7   0.1   1   1   3.7e-47   2.4e-45  157.1   0.1    85   420   330   663   286   672 0.79 -
SOLCI004060800       -            302 EOG093605DD          -            432   2.4e-45  157.1   0.1   1   1   4.5e-47   2.9e-45  156.9   0.1   191   420     3   239     1   252 0.87 -
SOLCI004731100       -            260 EOG093605DD          -            432   2.5e-45  157.1   0.2   1   1   4.6e-47   2.9e-45  156.8   0.2   136   339     6   224     1   237 0.89 -
SOLCI006941300       -            871 EOG093605DD          -            432   2.6e-45  157.0   0.0   1   1   5.7e-47   3.6e-45  156.5   0.0   135   419   567   851   534   858 0.84 -
SOLCI003903700       -            840 EOG093605DD          -            432   2.9e-45  156.9   0.0   1   1   6.3e-47     4e-45  156.4   0.0   157   418   554   821   542   829 0.90 -
SOLCI007312500       -            809 EOG093605DD          -            432   3.2e-45  156.7   0.1   1   1   1.5e-46   9.4e-45  155.2   0.0   123   421   426   725   367   734 0.84 -
SOLCI002696900       -            680 EOG093605DD          -            432   3.3e-45  156.7   0.0   1   1   7.3e-47   4.7e-45  156.2   0.0   129   299   490   665   469   680 0.88 -
SOLCI005415500       -           1032 EOG093605DD          -            432   4.3e-45  156.3   0.0   1   1     1e-46   6.6e-45  155.7   0.0   131   357   696   940   682   966 0.86 -
SOLCI006422700       -            400 EOG093605DD          -            432   4.5e-45  156.2   0.0   1   1   9.2e-47   5.9e-45  155.8   0.0   141   299   222   385   214   400 0.90 -
SOLCI004155100       -            171 EOG093605DD          -            432   5.2e-45  156.0   0.0   1   1   8.9e-47   5.7e-45  155.9   0.0   168   335     2   170     1   171 0.94 -
SOLCI001284700       -            272 EOG093605DD          -            432   5.4e-45  156.0   0.0   1   1     1e-46   6.6e-45  155.7   0.0   221   418     5   207     2   220 0.93 -
SOLCI006766300       -            593 EOG093605DD          -            432   5.4e-45  156.0   0.1   1   1   1.1e-46   6.7e-45  155.6   0.1   156   418   323   589   272   593 0.86 -
SOLCI004095800       -            428 EOG093605DD          -            432   8.3e-45  155.3   0.0   1   1   1.6e-46     1e-44  155.0   0.0   141   418   132   416   108   424 0.89 -
SOLCI003115500       -            533 EOG093605DD          -            432   1.1e-44  154.9   0.3   1   1     1e-45   6.6e-44  152.4   0.0   140   293   373   531   344   533 0.92 -
SOLCI005153600       -            299 EOG093605DD          -            432   1.2e-44  154.9   0.0   1   1   2.3e-46   1.5e-44  154.5   0.0   192   422     4   241     2   253 0.87 -
SOLCI006755600       -            214 EOG093605DD          -            432   1.8e-44  154.3   0.1   1   1   3.4e-46   2.2e-44  154.0   0.1   253   421     2   171     1   179 0.92 -
SOLCI003849900       -            715 EOG093605DD          -            432   1.8e-44  154.2   0.1   1   2   7.3e-32   4.7e-30  106.7   0.0   159   297   411   557   397   562 0.89 -
SOLCI003849900       -            715 EOG093605DD          -            432   1.8e-44  154.2   0.1   2   2   2.8e-13   1.8e-11   45.5   0.0   316   418   602   709   592   715 0.85 -
SOLCI004848100       -            672 EOG093605DD          -            432   2.1e-44  154.0   1.0   1   2   2.1e-07   1.4e-05   26.1   0.1   140   195   404   459   400   464 0.83 -
SOLCI004848100       -            672 EOG093605DD          -            432   2.1e-44  154.0   1.0   2   2   3.8e-38   2.4e-36  127.5   0.2   248   418   458   631   449   643 0.90 -
SOLCI003024700       -            448 EOG093605DD          -            432   3.1e-44  153.5   0.0   1   2   8.5e-05    0.0054   17.5   0.0   131   172   243   284   228   292 0.80 -
SOLCI003024700       -            448 EOG093605DD          -            432   3.1e-44  153.5   0.0   2   2   4.3e-40   2.8e-38  133.8   0.0   237   382   293   442   288   447 0.92 -
SOLCI005243000       -            588 EOG093605DD          -            432   1.5e-43  151.2   0.0   1   1   3.8e-45   2.4e-43  150.5   0.0   128   420   283   567   257   578 0.84 -
SOLCI006716300       -            877 EOG093605DD          -            432   1.6e-43  151.1   0.0   1   1   2.5e-45   1.6e-43  151.1   0.0   135   424   505   796   435   804 0.82 -
SOLCI006072300       -           1129 EOG093605DD          -            432   2.8e-43  150.3   0.0   1   1   6.4e-45   4.1e-43  149.8   0.0   143   417   835  1119   803  1126 0.88 -
SOLCI004778600       -            821 EOG093605DD          -            432   7.3e-43  148.9   0.0   1   1   1.6e-44     1e-42  148.4   0.0   157   418   540   807   528   814 0.88 -
SOLCI004261800       -            414 EOG093605DD          -            432   7.9e-43  148.8   0.0   1   2   2.1e-16   1.4e-14   55.8   0.0   129   235    66   186    47   197 0.81 -
SOLCI004261800       -            414 EOG093605DD          -            432   7.9e-43  148.8   0.0   2   2   4.4e-27   2.8e-25   91.0   0.0   284   418   225   364   218   371 0.92 -
SOLCI001876900       -           1088 EOG093605DD          -            432   9.6e-43  148.5   0.0   1   1   2.5e-44   1.6e-42  147.8   0.0   140   418   784  1072   771  1081 0.86 -
SOLCI004788300       -            789 EOG093605DD          -            432   1.5e-42  147.9   0.0   1   1   3.7e-44   2.4e-42  147.2   0.0    93   412   409   734   350   750 0.81 -
SOLCI002604900       -           1013 EOG093605DD          -            432   3.1e-42  146.9   0.0   1   1     7e-44   4.5e-42  146.3   0.0   141   390   693   969   677  1007 0.83 -
SOLCI001102500       -            717 EOG093605DD          -            432   8.7e-42  145.4   0.0   1   1   1.5e-42   9.6e-41  142.0   0.0   159   414   423   710   417   715 0.79 -
SOLCI003959800       -            664 EOG093605DD          -            432   1.5e-41  144.6   0.0   1   1   3.2e-43     2e-41  144.2   0.0   139   417   350   628   301   635 0.88 -
SOLCI002766800       -            284 EOG093605DD          -            432   1.5e-41  144.6   0.3   1   2   1.5e-25   9.8e-24   85.9   0.2   160   268     9   122     5   124 0.89 -
SOLCI002766800       -            284 EOG093605DD          -            432   1.5e-41  144.6   0.3   2   2   2.1e-17   1.4e-15   59.1   0.0   284   415   121   256   120   268 0.77 -
SOLCI004846500       -           1048 EOG093605DD          -            432   1.6e-41  144.5   0.0   1   1   3.5e-43   2.3e-41  144.0   0.0   142   388   706   978   688   987 0.84 -
SOLCI000554900       -            330 EOG093605DD          -            432     2e-41  144.2   1.8   1   2   2.8e-14   1.8e-12   48.8   0.8   130   236    33   144    14   147 0.81 -
SOLCI000554900       -            330 EOG093605DD          -            432     2e-41  144.2   1.8   2   2   3.9e-27   2.5e-25   91.1   0.0   267   416   145   318   141   327 0.68 -
SOLCI003865100       -            215 EOG093605DD          -            432   2.7e-41  143.8   0.0   1   1     5e-43   3.2e-41  143.5   0.0   253   424     3   178     1   184 0.93 -
SOLCI006202000       -           1017 EOG093605DD          -            432   2.8e-41  143.7   0.0   1   1   5.9e-43   3.8e-41  143.3   0.0   142   418   721  1007   710  1017 0.86 -
SOLCI005382700       -            627 EOG093605DD          -            432   4.3e-41  143.1   0.0   1   1     1e-42   6.6e-41  142.5   0.0   158   425   346   619   331   625 0.87 -
SOLCI000006500       -            669 EOG093605DD          -            432     6e-41  142.6   0.0   1   1   1.8e-42   1.1e-40  141.7   0.0   135   418   346   636   310   650 0.82 -
SOLCI000663400       -            881 EOG093605DD          -            432   6.8e-41  142.4   0.1   1   1   1.1e-41   7.1e-40  139.1   0.1   141   418   482   777   474   788 0.83 -
SOLCI003570800       -            129 EOG093605DD          -            432     1e-40  141.8   0.0   1   1     2e-42   1.3e-40  141.5   0.0   156   237    33   119    25   126 0.94 -
SOLCI005193700       -            581 EOG093605DD          -            432   1.2e-40  141.6   0.0   1   2   7.1e-12   4.6e-10   40.9   0.0   117   228   270   383   262   384 0.83 -
SOLCI005193700       -            581 EOG093605DD          -            432   1.2e-40  141.6   0.0   2   2   1.1e-29   7.2e-28   99.5   0.0   255   420   383   556   380   565 0.91 -
SOLCI004365800       -            375 EOG093605DD          -            432   1.6e-40  141.2   0.0   1   1   2.9e-42   1.9e-40  141.0   0.0   142   379    93   334    66   375 0.82 -
SOLCI005143300       -            768 EOG093605DD          -            432   1.9e-40  141.0   0.0   1   2     2e-16   1.3e-14   55.8   0.0   111   239   453   585   391   587 0.80 -
SOLCI005143300       -            768 EOG093605DD          -            432   1.9e-40  141.0   0.0   2   2   2.2e-25   1.4e-23   85.4   0.0   281   419   581   723   578   732 0.91 -
SOLCI000085900       -            678 EOG093605DD          -            432   3.8e-40  140.0   0.0   1   1   9.5e-42   6.1e-40  139.3   0.0   157   418   369   645   356   652 0.85 -
SOLCI005609200       -            642 EOG093605DD          -            432   3.9e-40  140.0   0.0   1   1     9e-42   5.8e-40  139.4   0.0   157   413   357   617   344   627 0.88 -
SOLCI006474700       -            661 EOG093605DD          -            432   4.3e-40  139.8   0.0   1   1     1e-41   6.6e-40  139.2   0.0   158   417   378   640   372   650 0.87 -
SOLCI006115200       -            633 EOG093605DD          -            432   4.5e-40  139.7   0.0   1   1   1.1e-41   6.9e-40  139.1   0.0   158   421   343   611   328   619 0.88 -
SOLCI005697300       -           1080 EOG093605DD          -            432   6.6e-40  139.2   0.0   1   1   1.5e-41   9.6e-40  138.7   0.0   132   391   776  1039   751  1072 0.85 -
SOLCI002608400       -            634 EOG093605DD          -            432   7.7e-40  139.0   0.0   1   1   1.8e-41   1.1e-39  138.4   0.0   157   415   362   624   341   632 0.87 -
SOLCI001511700       -            651 EOG093605DD          -            432   9.2e-40  138.7   0.0   1   2   7.7e-25   4.9e-23   83.6   0.0   145   295   363   521   332   525 0.90 -
SOLCI001511700       -            651 EOG093605DD          -            432   9.2e-40  138.7   0.0   2   2   1.5e-15   9.4e-14   53.0   0.0   332   417   536   621   528   628 0.92 -
SOLCI001902500       -            894 EOG093605DD          -            432   1.2e-39  138.4   0.0   1   1   2.5e-41   1.6e-39  137.9   0.0   154   419   613   891   590   894 0.87 -
SOLCI004768800       -            505 EOG093605DD          -            432   1.3e-39  138.2   0.2   1   1   2.8e-41   1.8e-39  137.8   0.2   132   354   253   475   233   503 0.83 -
SOLCI005295600       -            226 EOG093605DD          -            432   1.4e-39  138.1   0.0   1   1   2.7e-41   1.7e-39  137.8   0.0   240   356   101   217    85   226 0.93 -
SOLCI004988400       -            545 EOG093605DD          -            432   1.7e-39  137.9   0.0   1   1   1.4e-40   8.8e-39  135.5   0.0   125   416   245   525   208   533 0.79 -
SOLCI002991400       -            742 EOG093605DD          -            432   1.9e-39  137.7   0.0   1   1     5e-41   3.2e-39  136.9   0.0   117   418   403   707   359   717 0.82 -
SOLCI000468000       -            529 EOG093605DD          -            432   2.2e-39  137.5   0.3   1   2   2.2e-10   1.4e-08   36.0   0.0   139   185   256   302   237   310 0.87 -
SOLCI000468000       -            529 EOG093605DD          -            432   2.2e-39  137.5   0.3   2   2     1e-29   6.5e-28   99.7   0.1   221   420   317   523   307   528 0.84 -
SOLCI004734400       -            659 EOG093605DD          -            432   2.2e-39  137.5   0.0   1   1     5e-41   3.2e-39  136.9   0.0   158   421   356   624   349   632 0.86 -
SOLCI003185200       -            625 EOG093605DD          -            432   3.1e-39  137.0   0.0   1   1   6.8e-41   4.4e-39  136.5   0.0   158   418   327   592   317   601 0.90 -
SOLCI000522400       -            217 EOG093605DD          -            432   3.7e-39  136.7   0.0   1   1     7e-41   4.5e-39  136.5   0.0   243   419     2   182     1   190 0.93 -
SOLCI004365400       -           1186 EOG093605DD          -            432     9e-39  135.4   0.0   1   1     2e-40   1.3e-38  135.0   0.0   139   418   891  1179   828  1185 0.81 -
SOLCI004509000       -            860 EOG093605DD          -            432   9.7e-39  135.3   0.0   1   1   1.9e-40   1.2e-38  135.0   0.0   155   418   580   856   507   860 0.87 -
SOLCI005600100       -            242 EOG093605DD          -            432   1.4e-38  134.8   0.0   1   1   2.6e-40   1.7e-38  134.6   0.0   206   416     3   218     1   228 0.91 -
SOLCI000945100       -            376 EOG093605DD          -            432     2e-38  134.3   0.0   1   1   4.6e-40   2.9e-38  133.8   0.0   158   418   100   372    90   375 0.85 -
SOLCI002349100       -            304 EOG093605DD          -            432   8.2e-38  132.3   0.0   1   1   1.7e-39   1.1e-37  131.9   0.0   158   415    33   296    25   301 0.87 -
SOLCI001865600       -            635 EOG093605DD          -            432     1e-37  131.9   0.0   1   1   2.4e-39   1.5e-37  131.4   0.0   157   418   342   609   270   618 0.86 -
SOLCI007323300       -            889 EOG093605DD          -            432   1.4e-37  131.6   0.2   1   1   2.3e-38   1.5e-36  128.2   0.2   120   418   472   790   464   799 0.78 -
SOLCI002687500       -            642 EOG093605DD          -            432   1.7e-37  131.2   0.0   1   1   3.8e-39   2.5e-37  130.7   0.0   158   418   340   606   324   616 0.90 -
SOLCI006800200       -            169 EOG093605DD          -            432   4.2e-37  129.9   0.2   1   1   7.6e-39   4.9e-37  129.7   0.2   188   338    19   169    10   169 0.92 -
SOLCI006560800       -            667 EOG093605DD          -            432   7.9e-37  129.1   0.1   1   1   1.8e-38   1.2e-36  128.5   0.1   158   418   352   621   342   630 0.85 -
SOLCI001818300       -            795 EOG093605DD          -            432   9.3e-37  128.8   0.0   1   2   2.1e-25   1.4e-23   85.4   0.0   122   257   490   630   471   631 0.88 -
SOLCI001818300       -            795 EOG093605DD          -            432   9.3e-37  128.8   0.0   2   2   3.2e-12     2e-10   42.0   0.0   330   419   630   723   628   732 0.91 -
SOLCI005478100       -            682 EOG093605DD          -            432   2.4e-36  127.5   0.0   1   3   2.2e-09   1.4e-07   32.6   0.0   135   241   388   497   364   509 0.80 -
SOLCI005478100       -            682 EOG093605DD          -            432   2.4e-36  127.5   0.0   2   3   7.6e-18   4.8e-16   60.6   0.0   241   297   521   577   510   582 0.94 -
SOLCI005478100       -            682 EOG093605DD          -            432   2.4e-36  127.5   0.0   3   3     1e-08   6.5e-07   30.5   0.0   331   418   585   669   581   679 0.87 -
SOLCI000961100       -            520 EOG093605DD          -            432     4e-36  126.7   0.0   1   1   6.2e-37     4e-35  123.4   0.0   146   418   221   491   204   500 0.85 -
SOLCI003649400       -            718 EOG093605DD          -            432   4.5e-36  126.6   0.0   1   2   2.9e-20   1.9e-18   68.5   0.0   146   293   418   573   400   584 0.85 -
SOLCI003649400       -            718 EOG093605DD          -            432   4.5e-36  126.6   0.0   2   2   1.9e-16   1.2e-14   55.9   0.0   328   419   599   690   591   699 0.91 -
SOLCI005576400       -            529 EOG093605DD          -            432   9.3e-36  125.5   0.0   1   1   1.9e-37   1.2e-35  125.1   0.0   138   427   161   463   154   468 0.86 -
SOLCI004487900       -            244 EOG093605DD          -            432   9.4e-36  125.5   0.0   1   1   1.8e-37   1.1e-35  125.2   0.0   142   362    16   244     8   244 0.90 -
SOLCI002597300       -            257 EOG093605DD          -            432   2.5e-35  124.1   0.0   1   1   4.6e-37   2.9e-35  123.9   0.0   221   423     4   211     1   220 0.88 -
SOLCI003087200       -            491 EOG093605DD          -            432   3.6e-35  123.6   0.0   1   1   8.1e-37   5.2e-35  123.1   0.0   132   425    34   320     5   325 0.86 -
SOLCI003975700       -            217 EOG093605DD          -            432   3.6e-35  123.6   0.0   1   1   7.7e-37   4.9e-35  123.1   0.0   267   418     4   160     2   165 0.93 -
SOLCI001842400       -            347 EOG093605DD          -            432   4.2e-35  123.4   1.6   1   2   1.3e-25   8.4e-24   86.1   0.2   145   276    79   214    21   216 0.84 -
SOLCI001842400       -            347 EOG093605DD          -            432   4.2e-35  123.4   1.6   2   2     4e-12   2.6e-10   41.7   0.1   313   427   198   319   198   323 0.83 -
SOLCI004191500       -            730 EOG093605DD          -            432   5.1e-35  123.1   0.0   1   1   1.3e-36   8.6e-35  122.3   0.0   143   412   407   704   384   719 0.77 -
SOLCI004673000       -            248 EOG093605DD          -            432   7.4e-35  122.6   0.0   1   1   1.5e-36   9.3e-35  122.2   0.0   162   361    14   218     9   226 0.90 -
SOLCI001789600       -            605 EOG093605DD          -            432   1.1e-34  122.0   0.0   1   1   2.5e-36   1.6e-34  121.5   0.0   157   412   340   596   322   602 0.90 -
SOLCI004260300       -            552 EOG093605DD          -            432   1.1e-34  122.0   0.0   1   1   2.3e-36   1.5e-34  121.6   0.0   138   428   162   465   156   469 0.86 -
SOLCI003460400       -            563 EOG093605DD          -            432   1.2e-34  121.9   0.1   1   1   3.2e-36   2.1e-34  121.1   0.1   157   352   285   478   244   545 0.84 -
SOLCI004438900       -            486 EOG093605DD          -            432   1.3e-34  121.7   0.0   1   1   3.1e-36     2e-34  121.1   0.0   134   417    34   309    19   323 0.87 -
SOLCI002660800       -            351 EOG093605DD          -            432   2.7e-34  120.7   0.0   1   1   8.8e-36   5.6e-34  119.6   0.0   137   418    47   345    32   349 0.84 -
SOLCI004061300       -            771 EOG093605DD          -            432   2.8e-34  120.7   0.0   1   2   6.4e-26   4.1e-24   87.2   0.1   155   305   455   609   410   613 0.83 -
SOLCI004061300       -            771 EOG093605DD          -            432   2.8e-34  120.7   0.0   2   2   5.7e-09   3.7e-07   31.3   0.0   316   418   650   757   644   767 0.84 -
SOLCI005981300       -            154 EOG093605DD          -            432   3.8e-34  120.2   0.0   1   1   6.4e-36   4.1e-34  120.1   0.0   178   324     2   154     1   154 0.91 -
SOLCI007399500       -            648 EOG093605DD          -            432   4.1e-34  120.1   0.1   1   1   8.4e-36   5.4e-34  119.7   0.1   155   424   335   614   234   622 0.82 -
SOLCI001614700       -            720 EOG093605DD          -            432   4.3e-34  120.0   0.0   1   1   4.6e-35   2.9e-33  117.3   0.0   144   418   417   691   378   701 0.84 -
SOLCI000658800       -            403 EOG093605DD          -            432   5.7e-34  119.6   0.3   1   2    0.0062       0.4   11.4   0.2   155   188   226   260   220   266 0.85 -
SOLCI000658800       -            403 EOG093605DD          -            432   5.7e-34  119.6   0.3   2   2   8.3e-32   5.3e-30  106.5   0.0   240   355   268   382   260   399 0.89 -
SOLCI000709700       -            635 EOG093605DD          -            432   8.3e-34  119.1   0.0   1   1   1.7e-35   1.1e-33  118.7   0.0   156   418   357   628   312   635 0.85 -
SOLCI004768900       -            442 EOG093605DD          -            432   8.6e-34  119.0   0.2   1   2   2.5e-11   1.6e-09   39.1   0.0   126   184   239   300   231   302 0.82 -
SOLCI004768900       -            442 EOG093605DD          -            432   8.6e-34  119.0   0.2   2   2   2.3e-23   1.5e-21   78.7   0.0   225   353   301   427   299   440 0.89 -
SOLCI006562500       -            491 EOG093605DD          -            432   1.3e-33  118.5   0.0   1   1     3e-35   1.9e-33  117.9   0.0   134   424    36   319    12   324 0.86 -
SOLCI003111900       -            492 EOG093605DD          -            432     2e-33  117.9   0.0   1   1   4.5e-35   2.9e-33  117.3   0.0   130   422    32   316    14   324 0.89 -
SOLCI000006900       -            767 EOG093605DD          -            432   2.2e-33  117.7   0.0   1   2   2.2e-29   1.4e-27   98.6   0.0   125   296   453   637   409   645 0.84 -
SOLCI000006900       -            767 EOG093605DD          -            432   2.2e-33  117.7   0.0   2   2   0.00012    0.0079   17.0   0.0   331   422   660   751   651   759 0.84 -
SOLCI005519000       -            636 EOG093605DD          -            432   2.4e-33  117.5   0.0   1   1   5.5e-35   3.5e-33  117.0   0.0   158   414   364   628   359   634 0.86 -
SOLCI005491100       -            591 EOG093605DD          -            432     3e-33  117.3   0.0   1   1   6.4e-35   4.1e-33  116.8   0.0   155   417   316   588   260   591 0.84 -
SOLCI002478900       -            775 EOG093605DD          -            432   3.4e-33  117.1   0.0   1   1   9.1e-35   5.8e-33  116.3   0.0   135   420   459   749   410   758 0.85 -
SOLCI000515900       -            742 EOG093605DD          -            432   3.8e-33  116.9   0.1   1   1   8.8e-35   5.6e-33  116.4   0.1   158   420   468   732   461   739 0.86 -
SOLCI006458900       -            629 EOG093605DD          -            432   4.4e-33  116.7   0.0   1   1   1.4e-34   8.8e-33  115.7   0.0   159   414   335   621   330   626 0.80 -
SOLCI002409600       -            492 EOG093605DD          -            432     7e-33  116.0   0.0   1   1   1.7e-34   1.1e-32  115.4   0.0   128   417    31   313     6   327 0.86 -
SOLCI003818900       -            562 EOG093605DD          -            432   1.8e-32  114.7   0.1   1   1   8.2e-34   5.2e-32  113.2   0.1   156   418   283   532   275   543 0.81 -
SOLCI000015600       -            563 EOG093605DD          -            432   1.9e-32  114.6   0.2   1   1   5.1e-34   3.3e-32  113.8   0.2   160   352   288   478   244   542 0.85 -
SOLCI002574600       -            957 EOG093605DD          -            432   1.9e-32  114.6   0.0   1   1   5.4e-34   3.5e-32  113.7   0.0   150   352   680   885   653   893 0.89 -
SOLCI003030600       -           1031 EOG093605DD          -            432   2.3e-32  114.4   0.0   1   1   6.6e-34   4.2e-32  113.5   0.0   159   350   758   950   734   959 0.89 -
SOLCI003615700       -            504 EOG093605DD          -            432   2.3e-32  114.3   0.0   1   1   5.3e-34   3.4e-32  113.8   0.0   171   299   349   481   321   500 0.85 -
SOLCI004543800       -            800 EOG093605DD          -            432   4.4e-32  113.4   0.0   1   1   1.3e-33   8.3e-32  112.5   0.0   142   414   501   773   492   789 0.82 -
SOLCI007312600       -            359 EOG093605DD          -            432   4.5e-32  113.4   0.0   1   1   1.5e-33   9.9e-32  112.3   0.0   156   417    76   355    71   358 0.83 -
SOLCI007411600       -            396 EOG093605DD          -            432   4.8e-32  113.3   0.1   1   3   6.6e-11   4.2e-09   37.7   0.1   132   186   109   164    90   173 0.82 -
SOLCI007411600       -            396 EOG093605DD          -            432   4.8e-32  113.3   0.1   2   3   1.5e-09   9.5e-08   33.2   0.0   222   279   169   223   166   224 0.87 -
SOLCI007411600       -            396 EOG093605DD          -            432   4.8e-32  113.3   0.1   3   3   9.3e-12   5.9e-10   40.5   0.0   318   421   224   328   221   337 0.91 -
SOLCI005915700       -            608 EOG093605DD          -            432   4.9e-32  113.3   0.0   1   1     1e-33   6.6e-32  112.8   0.0   157   417   312   589   225   598 0.84 -
SOLCI001642600       -            766 EOG093605DD          -            432   5.2e-32  113.2   0.0   1   1   1.2e-33   7.6e-32  112.6   0.0   152   362   486   697   450   741 0.85 -
SOLCI003578500       -            611 EOG093605DD          -            432   5.7e-32  113.0   0.1   1   1   1.9e-33   1.2e-31  112.0   0.1   156   424   336   604   283   609 0.85 -
SOLCI003459700       -            487 EOG093605DD          -            432   6.6e-32  112.8   0.0   1   1   1.6e-33     1e-31  112.2   0.0   135   414    36   307    20   324 0.87 -
SOLCI003339400       -            760 EOG093605DD          -            432   7.3e-32  112.7   0.0   1   1   1.7e-33   1.1e-31  112.1   0.0   129   366   460   695   441   712 0.83 -
SOLCI003721200       -            570 EOG093605DD          -            432   9.3e-32  112.3   0.2   1   1   5.3e-33   3.4e-31  110.5   0.2   160   421   307   555   293   566 0.81 -
SOLCI004625900       -            627 EOG093605DD          -            432   9.4e-32  112.3   0.0   1   1   2.1e-33   1.4e-31  111.8   0.0   141   410   262   524   189   540 0.87 -
SOLCI003132000       -            257 EOG093605DD          -            432   1.2e-31  111.9   0.4   1   2   1.7e-30   1.1e-28  102.3   0.0   135   297    24   186     3   191 0.85 -
SOLCI003132000       -            257 EOG093605DD          -            432   1.2e-31  111.9   0.4   2   2     0.061       3.9    8.1   0.1   366   416   205   256   198   257 0.88 -
SOLCI005941300       -            773 EOG093605DD          -            432   1.3e-31  111.9   0.0   1   2   3.5e-25   2.2e-23   84.7   0.0   124   297   432   609   404   618 0.83 -
SOLCI005941300       -            773 EOG093605DD          -            432   1.3e-31  111.9   0.0   2   2   4.8e-07   3.1e-05   24.9   0.0   313   418   659   766   652   770 0.82 -
SOLCI001280000       -            613 EOG093605DD          -            432   1.5e-31  111.7   0.0   1   1   3.2e-33     2e-31  111.2   0.0   128   320   395   611   385   613 0.80 -
SOLCI007445400       -            511 EOG093605DD          -            432   2.3e-31  111.0   0.0   1   1   4.9e-33   3.2e-31  110.6   0.0   119   386   244   508   223   511 0.80 -
SOLCI004408700       -            668 EOG093605DD          -            432   2.7e-31  110.8   0.0   1   1   6.3e-33   4.1e-31  110.2   0.0   156   423   380   651   327   660 0.81 -
SOLCI001227200       -            654 EOG093605DD          -            432   2.9e-31  110.7   0.0   1   1   6.3e-33     4e-31  110.2   0.0   160   415   351   617   267   629 0.84 -
SOLCI003110600       -            829 EOG093605DD          -            432   4.4e-31  110.1   0.0   1   1   1.2e-32   7.9e-31  109.3   0.0   155   352   556   756   543   766 0.88 -
SOLCI000422700       -           1017 EOG093605DD          -            432   4.6e-31  110.1   0.0   1   1   1.3e-32   8.6e-31  109.2   0.0   157   350   742   936   694   945 0.87 -
SOLCI001256100       -            584 EOG093605DD          -            432   5.2e-31  109.9   0.0   1   3      0.29        19    5.9   0.0   152   186    13    48     6    55 0.84 -
SOLCI001256100       -            584 EOG093605DD          -            432   5.2e-31  109.9   0.0   2   3   8.2e-15   5.2e-13   50.6   0.0   196   351    87   239    79   256 0.81 -
SOLCI001256100       -            584 EOG093605DD          -            432   5.2e-31  109.9   0.0   3   3   1.6e-14     1e-12   49.6   0.0   203   352   297   442   287   477 0.78 -
SOLCI006296400       -            684 EOG093605DD          -            432   5.6e-31  109.8   0.0   1   1   1.4e-32   8.8e-31  109.1   0.0   159   420   384   652   372   661 0.84 -
SOLCI006826400       -           1051 EOG093605DD          -            432   8.1e-31  109.3   0.0   1   1   1.9e-32   1.2e-30  108.7   0.0   155   416   770  1048   754  1050 0.81 -
SOLCI002915700       -            660 EOG093605DD          -            432   9.9e-31  109.0   0.0   1   1   2.1e-32   1.4e-30  108.5   0.0   159   419   366   638   355   647 0.83 -
SOLCI000522500       -            147 EOG093605DD          -            432     1e-30  108.9   0.0   1   1   1.8e-32   1.1e-30  108.8   0.0   228   349     3   128     1   140 0.87 -
SOLCI000502100       -           1061 EOG093605DD          -            432   1.2e-30  108.7   0.0   1   1   2.7e-32   1.7e-30  108.2   0.0   156   414   781  1056   765  1060 0.82 -
SOLCI006961100       -            498 EOG093605DD          -            432   1.4e-30  108.5   0.0   1   1   3.4e-32   2.1e-30  107.8   0.0   137   416    43   314    34   326 0.89 -
SOLCI003294900       -            306 EOG093605DD          -            432   1.4e-30  108.4   0.1   1   2   4.3e-21   2.8e-19   71.2   0.0   137   295    26   185    18   192 0.92 -
SOLCI003294900       -            306 EOG093605DD          -            432   1.4e-30  108.4   0.1   2   2   3.6e-10   2.3e-08   35.2   0.0   331   409   210   286   205   300 0.82 -
SOLCI004318700       -            335 EOG093605DD          -            432   2.1e-30  107.8   0.0   1   1     8e-32   5.1e-30  106.6   0.0   146   352    52   265    47   334 0.80 -
SOLCI003140300       -            807 EOG093605DD          -            432   2.4e-30  107.7   2.1   1   3   3.3e-14   2.1e-12   48.6   0.1    72   240   393   573   379   584 0.73 -
SOLCI003140300       -            807 EOG093605DD          -            432   2.4e-30  107.7   2.1   2   3   1.7e-06   0.00011   23.2   0.0   226   295   587   655   579   657 0.85 -
SOLCI003140300       -            807 EOG093605DD          -            432   2.4e-30  107.7   2.1   3   3   8.2e-10   5.2e-08   34.1   0.1   329   416   673   763   666   771 0.82 -
SOLCI002408400       -            436 EOG093605DD          -            432   2.4e-30  107.7   0.0   1   1   5.7e-32   3.7e-30  107.1   0.0   146   352   152   365   147   433 0.85 -
SOLCI000118400       -            663 EOG093605DD          -            432   2.7e-30  107.5   0.1   1   2   1.6e-19     1e-17   66.0   0.0   132   295   356   524   331   529 0.87 -
SOLCI000118400       -            663 EOG093605DD          -            432   2.7e-30  107.5   0.1   2   2     2e-11   1.3e-09   39.4   0.0   326   421   536   632   528   638 0.93 -
SOLCI003433400       -            650 EOG093605DD          -            432   2.7e-30  107.5   0.1   1   1     1e-31   6.4e-30  106.3   0.1   156   420   370   633   363   642 0.84 -
SOLCI004726300       -            786 EOG093605DD          -            432   3.1e-30  107.3   0.2   1   1   1.8e-31   1.1e-29  105.5   0.2    87   419   413   765   381   775 0.74 -
SOLCI004129200       -            741 EOG093605DD          -            432   3.1e-30  107.3   0.0   1   1   7.2e-32   4.6e-30  106.8   0.0   157   352   487   683   455   696 0.87 -
SOLCI003780600       -            833 EOG093605DD          -            432   8.1e-30  105.9   0.0   1   1   2.2e-31   1.4e-29  105.1   0.0   158   350   561   756   546   766 0.89 -
SOLCI003411600       -            793 EOG093605DD          -            432   1.2e-29  105.4   0.0   1   1     3e-31   1.9e-29  104.7   0.0   152   350   533   734   522   740 0.89 -
SOLCI002473700       -            418 EOG093605DD          -            432   1.2e-29  105.3   0.1   1   1   2.7e-31   1.8e-29  104.8   0.1   158   414   124   391   118   405 0.81 -
SOLCI000407200       -            669 EOG093605DD          -            432   1.3e-29  105.2   0.0   1   1   3.4e-31   2.2e-29  104.5   0.0   156   419   370   643   308   652 0.81 -
SOLCI003675800       -            386 EOG093605DD          -            432   1.4e-29  105.2   0.3   1   2   4.3e-30   2.8e-28  100.9   0.0   166   349    76   268    20   285 0.82 -
SOLCI003675800       -            386 EOG093605DD          -            432   1.4e-29  105.2   0.3   2   2       3.5   2.2e+02    2.3   0.0   362   417   317   375   308   384 0.83 -
SOLCI003104700       -            403 EOG093605DD          -            432   1.8e-29  104.8   0.3   1   2   3.9e-10   2.5e-08   35.2   0.1   129   188   206   265   192   271 0.81 -
SOLCI003104700       -            403 EOG093605DD          -            432   1.8e-29  104.8   0.3   2   2   3.6e-20   2.3e-18   68.2   0.0   242   353   278   388   263   402 0.85 -
SOLCI002139600       -            759 EOG093605DD          -            432   2.4e-29  104.4   1.0   1   2     9e-26   5.8e-24   86.7   0.2   141   296   479   631   462   639 0.92 -
SOLCI002139600       -            759 EOG093605DD          -            432   2.4e-29  104.4   1.0   2   2   0.00022     0.014   16.2   0.0   331   418   645   728   633   734 0.86 -
SOLCI001206100       -            718 EOG093605DD          -            432   2.4e-29  104.4   0.0   1   1   5.4e-31   3.5e-29  103.9   0.0   143   352   451   661   417   673 0.87 -
SOLCI006867800       -            769 EOG093605DD          -            432   2.6e-29  104.3   0.0   1   2   4.7e-25     3e-23   84.3   0.0   132   296   460   637   427   643 0.90 -
SOLCI006867800       -            769 EOG093605DD          -            432   2.6e-29  104.3   0.0   2   2   7.2e-05    0.0046   17.8   0.0   331   422   662   753   654   760 0.87 -
SOLCI003349100       -            723 EOG093605DD          -            432   4.5e-29  103.5   0.0   1   1   1.1e-30   7.3e-29  102.8   0.0   157   351   455   650   444   660 0.86 -
SOLCI003896200       -            546 EOG093605DD          -            432   6.1e-29  103.1   0.1   1   1   1.4e-30   9.2e-29  102.5   0.1   162   353   289   478   281   491 0.87 -
SOLCI004365700       -           1003 EOG093605DD          -            432   6.7e-29  102.9   0.0   1   1   1.6e-30     1e-28  102.3   0.0   136   324   806   996   788   999 0.90 -
SOLCI006854400       -            156 EOG093605DD          -            432   6.9e-29  102.9   0.1   1   1   1.3e-30   8.1e-29  102.6   0.1   192   324     1   135     1   140 0.91 -
SOLCI006854500       -            180 EOG093605DD          -            432   8.1e-29  102.7   0.1   1   2       5.8   3.7e+02    1.6   0.0   138   161     7    30     3    34 0.85 -
SOLCI006854500       -            180 EOG093605DD          -            432   8.1e-29  102.7   0.1   2   2   9.6e-30   6.1e-28   99.8   0.0   181   298    32   154    26   160 0.89 -
SOLCI001374300       -            412 EOG093605DD          -            432   1.1e-28  102.2   0.0   1   1   2.5e-30   1.6e-28  101.7   0.0   158   354   135   334   108   398 0.83 -
SOLCI006550400       -            756 EOG093605DD          -            432   1.3e-28  102.0   0.0   1   1     3e-30   1.9e-28  101.4   0.0   156   350   482   677   436   683 0.86 -
SOLCI007500500       -            609 EOG093605DD          -            432   4.5e-28  100.2   0.0   1   1   1.1e-29   6.7e-28   99.6   0.0   173   298   417   547   408   563 0.90 -
SOLCI006015300       -            311 EOG093605DD          -            432   8.3e-28   99.3   4.3   1   2   4.6e-28     3e-26   94.2   1.4   154   350    17   237     6   253 0.80 -
SOLCI006015300       -            311 EOG093605DD          -            432   8.3e-28   99.3   4.3   2   2       2.7   1.8e+02    2.7   0.1   397   427   273   303   265   307 0.79 -
SOLCI000083800       -            401 EOG093605DD          -            432   1.7e-27   98.3   0.1   1   1   5.7e-29   3.6e-27   97.2   0.1   157   354   124   324    71   388 0.82 -
SOLCI006483700       -            982 EOG093605DD          -            432   2.5e-27   97.8   0.0   1   1     6e-29   3.9e-27   97.1   0.0   160   350   707   898   697   906 0.88 -
SOLCI007219700       -            642 EOG093605DD          -            432   2.9e-27   97.5   0.0   1   2   9.6e-24   6.1e-22   80.0   0.0   111   294   303   496   285   507 0.80 -
SOLCI007219700       -            642 EOG093605DD          -            432   2.9e-27   97.5   0.0   2   2   0.00029     0.018   15.8   0.0   331   400   506   575   500   597 0.77 -
SOLCI002775600       -            977 EOG093605DD          -            432   4.2e-27   97.0   0.0   1   1   8.9e-29   5.7e-27   96.6   0.0   155   416   691   972   634   976 0.84 -
SOLCI004537100       -            554 EOG093605DD          -            432   7.3e-27   96.2   0.0   1   1   1.7e-28   1.1e-26   95.7   0.0   221   414   347   545   342   553 0.86 -
SOLCI005590200       -            351 EOG093605DD          -            432   1.7e-26   95.0   0.0   1   1   3.8e-28   2.5e-26   94.5   0.0   145   353    48   259    11   273 0.85 -
SOLCI006198600       -            440 EOG093605DD          -            432     3e-26   94.2   0.0   1   2   9.1e-14   5.8e-12   47.1   0.0   139   297    96   263    46   271 0.79 -
SOLCI006198600       -            440 EOG093605DD          -            432     3e-26   94.2   0.0   2   2   4.3e-13   2.7e-11   44.9   0.0   311   413   297   410   291   424 0.81 -
SOLCI007028400       -            205 EOG093605DD          -            432   5.1e-26   93.4   0.4   1   1   9.5e-28   6.1e-26   93.2   0.4   262   418     1   159     1   171 0.81 -
SOLCI003234500       -            453 EOG093605DD          -            432   5.3e-26   93.4   0.0   1   1   1.2e-27   7.8e-26   92.8   0.0   169   357   169   364   149   376 0.85 -
SOLCI002208100       -            178 EOG093605DD          -            432   5.3e-26   93.4   0.1   1   3   8.1e-05    0.0052   17.6   0.1   154   183     2    31     1    34 0.93 -
SOLCI002208100       -            178 EOG093605DD          -            432   5.3e-26   93.4   0.1   2   3   6.3e-18     4e-16   60.8   0.0   240   323    32   114    30   118 0.95 -
SOLCI002208100       -            178 EOG093605DD          -            432   5.3e-26   93.4   0.1   3   3    0.0021      0.14   12.9   0.0   356   412   119   176   115   178 0.88 -
SOLCI004390700       -            504 EOG093605DD          -            432   6.6e-26   93.1   0.1   1   1   1.6e-27     1e-25   92.4   0.1   163   351   198   391   192   402 0.84 -
SOLCI002707600       -            234 EOG093605DD          -            432   9.8e-26   92.5   0.0   1   1   2.1e-27   1.3e-25   92.1   0.0   240   418    15   200     4   211 0.84 -
SOLCI003675900       -            331 EOG093605DD          -            432   9.8e-26   92.5   0.2   1   1   1.8e-27   1.1e-25   92.3   0.2   187   352    90   262    44   317 0.88 -
SOLCI000780200       -            484 EOG093605DD          -            432   1.5e-25   91.9   0.0   1   1   3.6e-27   2.3e-25   91.3   0.0   162   351   187   381   154   392 0.87 -
SOLCI002660500       -            617 EOG093605DD          -            432   1.7e-25   91.7   0.2   1   2   3.7e-18   2.4e-16   61.6   0.0   167   298   346   482   324   489 0.80 -
SOLCI002660500       -            617 EOG093605DD          -            432   1.7e-25   91.7   0.2   2   2     5e-08   3.2e-06   28.2   0.0   331   413   490   581   484   599 0.78 -
SOLCI005618200       -            208 EOG093605DD          -            432   2.4e-25   91.2   0.1   1   1   4.4e-27   2.8e-25   91.0   0.1   227   420     2   202     1   207 0.81 -
SOLCI004975100       -            369 EOG093605DD          -            432   3.9e-25   90.5   0.1   1   1   2.6e-26   1.7e-24   88.4   0.0   195   350    95   256    89   272 0.87 -
SOLCI000362200       -            453 EOG093605DD          -            432   4.5e-25   90.3   0.2   1   2   1.4e-13   8.8e-12   46.5   0.0   128   297    82   261    59   266 0.81 -
SOLCI000362200       -            453 EOG093605DD          -            432   4.5e-25   90.3   0.2   2   2   5.7e-12   3.6e-10   41.2   0.0   311   413   299   423   294   437 0.82 -
SOLCI005632700       -            110 EOG093605DD          -            432   1.5e-24   88.6   0.1   1   1   2.4e-26   1.6e-24   88.5   0.1   167   264     4   107     1   110 0.90 -
SOLCI000273000       -            375 EOG093605DD          -            432   1.6e-24   88.5   0.0   1   1   3.6e-26   2.3e-24   88.0   0.0   157   350    80   276    42   287 0.85 -
SOLCI001514400       -            261 EOG093605DD          -            432   1.8e-24   88.4   0.0   1   1   1.9e-25   1.2e-23   85.6   0.0   179   350    15   188     9   198 0.86 -
SOLCI006947800       -            368 EOG093605DD          -            432   1.8e-24   88.3   0.0   1   2     0.013      0.83   10.4   0.0   157   214    65   133    32   141 0.78 -
SOLCI006947800       -            368 EOG093605DD          -            432   1.8e-24   88.3   0.0   2   2   4.5e-22   2.9e-20   74.5   0.0   221   346   160   280   154   289 0.91 -
SOLCI007338400       -            666 EOG093605DD          -            432     2e-24   88.2   0.0   1   1   1.4e-25     9e-24   86.0   0.0   113   425   345   654   301   660 0.75 -
SOLCI005546300       -            777 EOG093605DD          -            432   2.3e-24   88.0   0.0   1   1     5e-26   3.2e-24   87.5   0.0   141   309   551   738   534   756 0.84 -
SOLCI004391800       -            469 EOG093605DD          -            432   2.6e-24   87.8   0.0   1   1     6e-26   3.9e-24   87.2   0.0   168   353   200   393   190   414 0.86 -
SOLCI002899200       -            362 EOG093605DD          -            432   3.7e-24   87.3   0.0   1   2   1.2e-24     8e-23   82.9   0.0   158   348    65   278    56   290 0.82 -
SOLCI002899200       -            362 EOG093605DD          -            432   3.7e-24   87.3   0.0   2   2       6.7   4.3e+02    1.4   0.0   394   422   313   341   308   346 0.86 -
SOLCI000899100       -            963 EOG093605DD          -            432   4.1e-24   87.1   0.0   1   1     1e-25   6.7e-24   86.5   0.0   105   417   654   957   638   962 0.80 -
SOLCI005158200       -            395 EOG093605DD          -            432   4.9e-24   86.9   0.0   1   2      0.13       8.1    7.1   0.0   156   185    88   116    34   161 0.79 -
SOLCI005158200       -            395 EOG093605DD          -            432   4.9e-24   86.9   0.0   2   2   8.7e-23   5.6e-21   76.8   0.0   221   347   184   305   179   318 0.91 -
SOLCI004193300       -            392 EOG093605DD          -            432   5.4e-24   86.8   0.1   1   1   4.9e-25   3.1e-23   84.2   0.0   159   348    94   306    83   317 0.82 -
SOLCI000606300       -            130 EOG093605DD          -            432   5.6e-24   86.7   0.0   1   1   1.1e-25   6.8e-24   86.4   0.0   306   417    10   125     6   129 0.91 -
SOLCI001366200       -            653 EOG093605DD          -            432   5.8e-24   86.7   0.1   1   1   2.1e-25   1.4e-23   85.4   0.1   160   411    36   306    29   320 0.72 -
SOLCI003719700       -            842 EOG093605DD          -            432   9.4e-24   86.0   0.0   1   2   0.00068     0.043   14.6   0.0   155   212   558   619   544   632 0.78 -
SOLCI003719700       -            842 EOG093605DD          -            432   9.4e-24   86.0   0.0   2   2     2e-20   1.3e-18   69.0   0.0   209   350   645   783   627   789 0.90 -
SOLCI006520000       -            174 EOG093605DD          -            432   1.3e-23   85.5   0.0   1   1   2.5e-25   1.6e-23   85.2   0.0   197   352    10   164     7   168 0.89 -
SOLCI000501300       -            386 EOG093605DD          -            432   1.4e-23   85.4   0.0   1   1   2.8e-25   1.8e-23   85.1   0.0   154   351   166   374   118   382 0.82 -
SOLCI005577300       -            463 EOG093605DD          -            432   1.7e-23   85.1   0.0   1   1   3.6e-25   2.3e-23   84.7   0.0   153   347   183   382   173   450 0.85 -
SOLCI003797100       -            944 EOG093605DD          -            432   2.2e-23   84.8   0.0   1   1   3.9e-23   2.5e-21   78.0   0.0   148   417   680   926   648   933 0.84 -
SOLCI007085300       -            301 EOG093605DD          -            432   3.2e-23   84.2   0.0   1   1   6.4e-25   4.1e-23   83.9   0.0   176   356    14   201     7   267 0.85 -
SOLCI000382400       -            158 EOG093605DD          -            432   3.2e-23   84.2   0.1   1   1   5.5e-25   3.5e-23   84.1   0.1   190   343     5   157     1   158 0.90 -
SOLCI000979700       -            430 EOG093605DD          -            432   6.1e-23   83.3   0.1   1   1   1.5e-24   9.5e-23   82.7   0.1   156   357    35   241    29   251 0.83 -
SOLCI003768500       -            216 EOG093605DD          -            432   1.1e-22   82.4   0.9   1   2   6.4e-11   4.1e-09   37.7   0.1   135   183     7    55     2    81 0.83 -
SOLCI003768500       -            216 EOG093605DD          -            432   1.1e-22   82.4   0.9   2   2   1.5e-12   9.8e-11   43.1   0.0   239   302    84   147    65   154 0.88 -
SOLCI005063500       -            121 EOG093605DD          -            432   1.8e-22   81.7   0.1   1   2   6.8e-20   4.4e-18   67.3   0.0   237   297     2    61     1    66 0.94 -
SOLCI005063500       -            121 EOG093605DD          -            432   1.8e-22   81.7   0.1   2   2    0.0022      0.14   12.9   0.0   283   323    72   113    63   116 0.76 -
SOLCI006202200       -            173 EOG093605DD          -            432   2.1e-22   81.5   0.0   1   1   3.7e-24   2.4e-22   81.3   0.0   251   396     3   149     1   172 0.85 -
SOLCI005390200       -           1058 EOG093605DD          -            432   2.4e-22   81.3   0.0   1   1   5.6e-24   3.6e-22   80.8   0.0   156   414   780  1051   768  1056 0.83 -
SOLCI003152200       -            814 EOG093605DD          -            432   3.5e-22   80.8   0.1   1   1   9.3e-24     6e-22   80.0   0.1   160   350   250   440   241   495 0.86 -
SOLCI003282600       -            353 EOG093605DD          -            432     4e-22   80.6   0.2   1   1   1.2e-23   7.7e-22   79.7   0.2   160   355    33   238    29   292 0.84 -
SOLCI005822600       -            303 EOG093605DD          -            432   7.1e-22   79.8   0.0   1   1   1.4e-23   9.2e-22   79.4   0.0   150   355    36   239     8   250 0.83 -
SOLCI002706900       -            295 EOG093605DD          -            432   7.5e-22   79.7   0.0   1   1   1.5e-23   9.8e-22   79.3   0.0   150   355    28   231     7   238 0.82 -
SOLCI005126000       -            471 EOG093605DD          -            432   9.4e-22   79.4   0.0   1   1     2e-23   1.2e-21   79.0   0.0   168   353   203   396   191   448 0.86 -
SOLCI002526200       -            391 EOG093605DD          -            432   9.7e-22   79.3   0.1   1   1     1e-22   6.6e-21   76.6   0.0   158   348    92   305    85   316 0.81 -
SOLCI001690200       -           1366 EOG093605DD          -            432   1.1e-21   79.2   0.1   1   1   3.1e-23     2e-21   78.3   0.1   152   350     2   201     1   212 0.88 -
SOLCI003447300       -            369 EOG093605DD          -            432   1.8e-21   78.4   0.4   1   2   1.3e-15   8.2e-14   53.2   0.1   278   354   179   254   154   265 0.91 -
SOLCI003447300       -            369 EOG093605DD          -            432   1.8e-21   78.4   0.4   2   2   3.8e-05    0.0024   18.7   0.0   358   418   289   348   282   355 0.89 -
SOLCI005776800       -            440 EOG093605DD          -            432   2.3e-21   78.1   0.1   1   1   5.6e-23   3.6e-21   77.5   0.1   153   355    11   216     6   227 0.82 -
SOLCI007195400       -            463 EOG093605DD          -            432   2.6e-21   77.9   0.2   1   1   5.6e-23   3.6e-21   77.5   0.2   125   360   115   350    97   359 0.82 -
SOLCI001335100       -           1320 EOG093605DD          -            432   3.2e-21   77.6   0.1   1   1   7.1e-23   4.5e-21   77.1   0.1   152   352     4   203     1   216 0.87 -
SOLCI004757500       -            148 EOG093605DD          -            432   5.9e-21   76.7   0.1   1   1     1e-22   6.7e-21   76.6   0.1   170   283    32   147     8   148 0.86 -
SOLCI002874800       -             92 EOG093605DD          -            432   8.1e-21   76.3   0.0   1   1   1.4e-22   8.8e-21   76.2   0.0    34    97    23    90    12    92 0.92 -
SOLCI006836500       -            179 EOG093605DD          -            432   9.4e-21   76.1   0.0   1   1   1.9e-22   1.2e-20   75.7   0.0   288   418     4   138     2   150 0.87 -
SOLCI002413500       -           1401 EOG093605DD          -            432   1.3e-20   75.6   0.1   1   1   5.1e-22   3.3e-20   74.3   0.2   152   347    18   215     5   221 0.84 -
SOLCI002061600       -            287 EOG093605DD          -            432   1.6e-20   75.3   0.1   1   1   3.4e-22   2.2e-20   74.9   0.1   151   356    22   225    17   234 0.82 -
SOLCI003688400       -            280 EOG093605DD          -            432   1.7e-20   75.2   0.0   1   1   3.3e-22   2.1e-20   74.9   0.0   161   352    18   211     9   227 0.78 -
SOLCI002696800       -            143 EOG093605DD          -            432   3.8e-20   74.1   0.0   1   1   6.9e-22   4.4e-20   73.9   0.0   318   420     1   107     1   117 0.90 -
SOLCI002346600       -            183 EOG093605DD          -            432   4.3e-20   73.9   0.0   1   1   8.3e-22   5.3e-20   73.6   0.0   288   421     1   138     1   145 0.78 -
SOLCI004502700       -           1235 EOG093605DD          -            432   4.9e-20   73.7   0.0   1   1   1.4e-21     9e-20   72.8   0.0   160   351   960  1166   942  1172 0.81 -
SOLCI006476300       -            150 EOG093605DD          -            432   5.9e-20   73.4   0.0   1   1   1.1e-21   7.1e-20   73.2   0.0   221   324    31   144    22   149 0.87 -
SOLCI004228700       -            370 EOG093605DD          -            432   7.8e-20   73.1   0.0   1   1   2.3e-21   1.5e-19   72.1   0.0   160   416    58   313    47   316 0.76 -
SOLCI002754700       -            598 EOG093605DD          -            432     1e-19   72.7   0.1   1   1   4.3e-21   2.8e-19   71.2   0.1   141   234   499   596   487   598 0.89 -
SOLCI001936800       -            478 EOG093605DD          -            432   1.2e-19   72.5   0.2   1   1   3.1e-21     2e-19   71.7   0.2   153   355    11   216     6   223 0.80 -
SOLCI000200500       -            717 EOG093605DD          -            432   1.3e-19   72.4   0.0   1   1   3.2e-21   2.1e-19   71.7   0.0   155   357    17   222    11   240 0.82 -
SOLCI007338600       -           1415 EOG093605DD          -            432   1.4e-19   72.2   0.0   1   1   3.6e-21   2.3e-19   71.5   0.0   160   350  1131  1333  1119  1339 0.81 -
SOLCI000225300       -            457 EOG093605DD          -            432   3.3e-19   71.0   0.1   1   1   7.6e-21   4.9e-19   70.4   0.1   152   352     9   215     2   229 0.78 -
SOLCI000531800       -            357 EOG093605DD          -            432   4.1e-19   70.7   0.2   1   1   8.7e-21   5.6e-19   70.2   0.2   153   351    69   267    61   284 0.81 -
SOLCI006063700       -            648 EOG093605DD          -            432   5.5e-19   70.3   0.1   1   1   1.3e-20   8.1e-19   69.7   0.1   157   380    33   263    19   275 0.83 -
SOLCI004334900       -            354 EOG093605DD          -            432   5.7e-19   70.2   0.2   1   1   1.2e-20   7.8e-19   69.8   0.2   163   354    80   269    59   284 0.81 -
SOLCI003787200       -            264 EOG093605DD          -            432   5.8e-19   70.2   0.0   1   1   1.2e-20   7.7e-19   69.8   0.0   147   351     8   212     5   223 0.85 -
SOLCI003953100       -            143 EOG093605DD          -            432     6e-19   70.1   0.0   1   1   1.1e-20   7.1e-19   69.9   0.0   310   419     7   123     2   133 0.82 -
SOLCI004421000       -            667 EOG093605DD          -            432   9.3e-19   69.5   0.0   1   1   2.3e-20   1.5e-18   68.8   0.0   156   357    73   282    65   337 0.84 -
SOLCI005691800       -            715 EOG093605DD          -            432   1.5e-18   68.8   0.1   1   1   4.7e-20     3e-18   67.8   0.0   157   356    19   221    10   235 0.81 -
SOLCI005836300       -            154 EOG093605DD          -            432   1.9e-18   68.5   0.0   1   1   3.4e-20   2.2e-18   68.3   0.0   215   351     6   137     1   148 0.87 -
SOLCI004394800       -            688 EOG093605DD          -            432     2e-18   68.4   0.0   1   1     5e-20   3.2e-18   67.7   0.0   155   357    80   290    72   301 0.85 -
SOLCI000388000       -           1104 EOG093605DD          -            432     3e-18   67.8   0.0   1   1   7.2e-20   4.6e-18   67.2   0.0   160   351   838  1040   817  1049 0.80 -
SOLCI003203700       -            170 EOG093605DD          -            432     3e-18   67.8   1.1   1   2   4.7e-10     3e-08   34.9   0.1   138   189    27    78    11    88 0.88 -
SOLCI003203700       -            170 EOG093605DD          -            432     3e-18   67.8   1.1   2   2   3.2e-09     2e-07   32.1   0.1   221   297    91   163    86   168 0.94 -
SOLCI006774200       -            475 EOG093605DD          -            432   3.8e-18   67.5   0.2   1   1   7.7e-20   4.9e-18   67.1   0.2   148   360   140   352    96   378 0.83 -
SOLCI002675400       -            437 EOG093605DD          -            432   3.9e-18   67.5   0.0   1   1   8.4e-20   5.4e-18   67.0   0.0   150   362   121   337   116   348 0.78 -
SOLCI002721100       -            512 EOG093605DD          -            432   5.7e-18   66.9   0.2   1   2   2.6e-09   1.6e-07   32.4   0.1   137   189   297   350   282   360 0.83 -
SOLCI002721100       -            512 EOG093605DD          -            432   5.7e-18   66.9   0.2   2   2   2.8e-09   1.8e-07   32.3   0.0   345   418   362   439   358   445 0.89 -
SOLCI004213300       -            727 EOG093605DD          -            432   6.7e-18   66.7   0.0   1   1   1.7e-19   1.1e-17   66.0   0.0   151   413    13   272     7   280 0.78 -
SOLCI003509500       -            434 EOG093605DD          -            432   7.5e-18   66.5   0.0   1   1   1.6e-19     1e-17   66.1   0.0   158   353    38   238    31   284 0.83 -
SOLCI003293600       -            672 EOG093605DD          -            432   7.9e-18   66.4   0.1   1   1   1.9e-19   1.2e-17   65.8   0.1   153   372   393   629   370   649 0.76 -
SOLCI004570600       -            661 EOG093605DD          -            432     1e-17   66.1   0.0   1   1   2.3e-19   1.4e-17   65.6   0.0   156   380    33   262    20   283 0.84 -
SOLCI000113300       -            134 EOG093605DD          -            432     1e-17   66.1   1.0   1   2   2.3e-05    0.0015   19.4   0.3   170   217     9    54     3    64 0.86 -
SOLCI000113300       -            134 EOG093605DD          -            432     1e-17   66.1   1.0   2   2   2.2e-13   1.4e-11   45.8   0.0   253   298    73   118    65   134 0.90 -
SOLCI003031600       -            140 EOG093605DD          -            432     1e-17   66.1   0.0   1   2   3.4e-11   2.2e-09   38.6   0.0   245   286     1    42     1    48 0.96 -
SOLCI003031600       -            140 EOG093605DD          -            432     1e-17   66.1   0.0   2   2     2e-07   1.3e-05   26.2   0.0   326   414    48   139    42   140 0.80 -
SOLCI003701200       -            432 EOG093605DD          -            432   1.2e-17   65.9   0.1   1   1   2.9e-19   1.8e-17   65.2   0.1   152   352    10   213     4   225 0.82 -
SOLCI005764800       -            465 EOG093605DD          -            432   1.3e-17   65.7   0.3   1   1   3.8e-19   2.4e-17   64.8   0.3   154   353    20   222    13   237 0.80 -
SOLCI000741000       -            457 EOG093605DD          -            432   1.3e-17   65.7   0.0   1   1   2.6e-19   1.6e-17   65.4   0.0   151   352   100   294    21   307 0.86 -
SOLCI001442400       -            614 EOG093605DD          -            432   1.4e-17   65.6   0.0   1   1   3.6e-19   2.3e-17   64.9   0.0   148   352   196   403   184   468 0.77 -
SOLCI002473300       -            888 EOG093605DD          -            432   1.9e-17   65.2   0.0   1   1   4.4e-19   2.8e-17   64.6   0.0   148   414   403   661   398   677 0.78 -
SOLCI004101600       -            426 EOG093605DD          -            432   2.6e-17   64.7   0.0   1   1   7.3e-19   4.7e-17   63.9   0.0   146   362   161   381   156   395 0.86 -
SOLCI004284300       -            403 EOG093605DD          -            432   3.2e-17   64.4   0.3   1   2   1.8e-07   1.1e-05   26.4   0.1   165   218   187   243    84   251 0.84 -
SOLCI004284300       -            403 EOG093605DD          -            432   3.2e-17   64.4   0.3   2   2   1.7e-10   1.1e-08   36.3   0.0   253   314   249   310   243   324 0.83 -
SOLCI002034000       -            651 EOG093605DD          -            432     4e-17   64.1   0.0   1   1   9.7e-19   6.2e-17   63.5   0.0   149   361   142   357   106   368 0.78 -
SOLCI002360400       -            874 EOG093605DD          -            432   4.2e-17   64.0   0.0   1   1   1.1e-18   6.8e-17   63.4   0.0   155   350   411   609   407   663 0.84 -
SOLCI002710000       -            718 EOG093605DD          -            432   4.4e-17   64.0   0.0   1   1   1.2e-18   7.4e-17   63.2   0.0   158   414    19   272     6   283 0.81 -
SOLCI002882100       -            159 EOG093605DD          -            432   4.6e-17   63.9   0.5   1   3   3.7e-15   2.3e-13   51.7   0.1   258   315     6    63     3    70 0.93 -
SOLCI002882100       -            159 EOG093605DD          -            432   4.6e-17   63.9   0.5   2   3      0.77        49    4.5   0.0   337   350    64    77    57    99 0.72 -
SOLCI002882100       -            159 EOG093605DD          -            432   4.6e-17   63.9   0.5   3   3      0.14       8.9    7.0   0.0   388   420    99   131    91   143 0.86 -
SOLCI002088800       -            261 EOG093605DD          -            432   5.7e-17   63.6   0.1   1   1   1.2e-18     8e-17   63.1   0.1   106   210   148   255   129   260 0.85 -
SOLCI006104200       -            119 EOG093605DD          -            432     6e-17   63.5   0.1   1   2      0.13       8.1    7.1   0.1   189   221     8    40     2    50 0.79 -
SOLCI006104200       -            119 EOG093605DD          -            432     6e-17   63.5   0.1   2   2   1.5e-16   9.7e-15   56.3   0.0   271   347    42   118    36   119 0.87 -
SOLCI001359300       -            424 EOG093605DD          -            432   6.3e-17   63.5   0.6   1   1   1.7e-18   1.1e-16   62.7   0.6   154   351    14   214     4   226 0.85 -
SOLCI005478300       -            460 EOG093605DD          -            432     7e-17   63.3   0.8   1   1   2.3e-18   1.5e-16   62.3   0.2   154   352    16   217    11   234 0.78 -
SOLCI002402800       -            395 EOG093605DD          -            432   8.6e-17   63.0   0.1   1   1   1.9e-18   1.2e-16   62.6   0.1   132   231   291   393   248   395 0.81 -
SOLCI003883400       -            630 EOG093605DD          -            432   9.5e-17   62.9   0.0   1   1   2.5e-18   1.6e-16   62.1   0.0   149   350   320   531   315   542 0.82 -
SOLCI002034800       -            272 EOG093605DD          -            432   9.8e-17   62.8   0.1   1   1     2e-18   1.3e-16   62.4   0.1   158   388    16   249    11   264 0.83 -
SOLCI003337200       -            800 EOG093605DD          -            432   1.2e-16   62.5   0.3   1   2   7.6e-17   4.9e-15   57.3   0.2   134   289   442   605   393   609 0.86 -
SOLCI003337200       -            800 EOG093605DD          -            432   1.2e-16   62.5   0.3   2   2       2.8   1.8e+02    2.7   0.0   329   351   619   641   615   661 0.81 -
SOLCI007445300       -            304 EOG093605DD          -            432   1.4e-16   62.3   0.1   1   1   2.9e-18   1.8e-16   61.9   0.1   156   413    26   277    11   295 0.76 -
SOLCI005664200       -            191 EOG093605DD          -            432   1.4e-16   62.3   0.2   1   2     2e-09   1.3e-07   32.8   0.0   316   349     4    37     2    57 0.91 -
SOLCI005664200       -            191 EOG093605DD          -            432   1.4e-16   62.3   0.2   2   2     7e-08   4.5e-06   27.7   0.0   364   424    81   140    69   144 0.88 -
SOLCI007091800       -            360 EOG093605DD          -            432   1.5e-16   62.3   0.0   1   1     3e-18     2e-16   61.9   0.0   215   357    72   214    39   224 0.87 -
SOLCI001880500       -            445 EOG093605DD          -            432   1.8e-16   62.0   0.2   1   1   4.1e-18   2.6e-16   61.4   0.2   152   354    12   218     4   228 0.81 -
SOLCI004212800       -            586 EOG093605DD          -            432   1.9e-16   61.9   0.0   1   1   4.7e-18     3e-16   61.2   0.0   154   381    28   261    16   277 0.80 -
SOLCI002423600       -            671 EOG093605DD          -            432   1.9e-16   61.9   0.0   1   1     5e-18   3.2e-16   61.2   0.0   160   413    19   269    11   279 0.78 -
SOLCI004626700       -            891 EOG093605DD          -            432   1.9e-16   61.9   0.0   1   1   4.7e-18     3e-16   61.2   0.0   151   413   407   661   399   676 0.79 -
SOLCI000591800       -            765 EOG093605DD          -            432   2.3e-16   61.6   0.0   1   1   5.8e-18   3.7e-16   60.9   0.0   157   381    61   291    40   298 0.82 -
SOLCI007190600       -            707 EOG093605DD          -            432   2.6e-16   61.4   0.1   1   1   5.8e-18   3.7e-16   60.9   0.1   157   379    33   262    19   276 0.81 -
SOLCI000686400       -            469 EOG093605DD          -            432     3e-16   61.3   0.2   1   1   6.5e-18   4.2e-16   60.8   0.2   153   357   138   348   130   359 0.78 -
SOLCI006487500       -            165 EOG093605DD          -            432     3e-16   61.2   0.0   1   1   5.7e-18   3.7e-16   61.0   0.0   124   229    46   165    26   165 0.80 -
SOLCI007139100       -            640 EOG093605DD          -            432   3.9e-16   60.9   0.0   1   1   9.3e-18   5.9e-16   60.3   0.0   150   361   136   350   130   361 0.76 -
SOLCI007102200       -            203 EOG093605DD          -            432     4e-16   60.8   0.1   1   1   7.3e-18   4.7e-16   60.6   0.1   201   348    14   161     9   195 0.84 -
SOLCI002216400       -            419 EOG093605DD          -            432   4.1e-16   60.8   0.2   1   1   9.5e-18   6.1e-16   60.2   0.2   156   352    12   215     7   231 0.80 -
SOLCI006709300       -            638 EOG093605DD          -            432   5.3e-16   60.4   0.0   1   1   1.2e-17   7.9e-16   59.9   0.0   149   350   328   539   320   553 0.80 -
SOLCI006226300       -            609 EOG093605DD          -            432   6.1e-16   60.2   0.1   1   1   1.4e-17   9.3e-16   59.6   0.1   181   348    33   200     3   211 0.84 -
SOLCI006485200       -            575 EOG093605DD          -            432   7.2e-16   60.0   0.0   1   1   1.7e-17   1.1e-15   59.4   0.0   152   360   127   338   122   348 0.77 -
SOLCI002166900       -            567 EOG093605DD          -            432   7.3e-16   60.0   0.0   1   1   1.6e-17     1e-15   59.4   0.0   149   360   115   329   111   342 0.75 -
SOLCI002361100       -            419 EOG093605DD          -            432   8.2e-16   59.8   0.0   1   1   1.7e-17   1.1e-15   59.4   0.0   149   305    13   174     8   228 0.81 -
SOLCI002568000       -            276 EOG093605DD          -            432   8.4e-16   59.8   0.0   1   1   1.7e-17   1.1e-15   59.4   0.0   154   373    15   238     7   256 0.81 -
SOLCI002916500       -            653 EOG093605DD          -            432   9.5e-16   59.6   0.0   1   1   2.8e-17   1.8e-15   58.7   0.0   160   352    31   228    19   289 0.79 -
SOLCI005478200       -            478 EOG093605DD          -            432   1.1e-15   59.3   1.1   1   1   2.6e-17   1.7e-15   58.8   1.1   156   352    39   238    28   252 0.76 -
SOLCI002243600       -            705 EOG093605DD          -            432   1.2e-15   59.2   0.0   1   1     3e-17   1.9e-15   58.6   0.0   151   360   122   334   117   345 0.75 -
SOLCI002709300       -            359 EOG093605DD          -            432   1.4e-15   59.0   0.0   1   1   2.9e-17   1.9e-15   58.6   0.0   216   348    76   205    45   221 0.90 -
SOLCI002171100       -            651 EOG093605DD          -            432   1.7e-15   58.8   0.0   1   1   4.1e-17   2.6e-15   58.1   0.0   152   351    13   214     6   223 0.87 -
SOLCI005578700       -            674 EOG093605DD          -            432   1.7e-15   58.7   0.0   1   1     4e-17   2.5e-15   58.2   0.0   151   348   113   314   109   331 0.77 -
SOLCI007489700       -            240 EOG093605DD          -            432   2.1e-15   58.5   0.3   1   2   4.3e-11   2.7e-09   38.3   0.2   148   255    58   169    53   179 0.85 -
SOLCI007489700       -            240 EOG093605DD          -            432   2.1e-15   58.5   0.3   2   2   5.6e-06   0.00036   21.4   0.0   312   379   167   238   166   240 0.86 -
SOLCI005653200       -            439 EOG093605DD          -            432   2.3e-15   58.3   0.2   1   1   5.3e-17   3.4e-15   57.8   0.2   154   352    16   217    10   231 0.77 -
SOLCI001393400       -            608 EOG093605DD          -            432   2.8e-15   58.0   0.1   1   1   6.3e-17     4e-15   57.5   0.1   160   346    10   198     2   213 0.84 -
SOLCI001817000       -            797 EOG093605DD          -            432   3.1e-15   57.9   0.0   1   1   6.8e-17   4.4e-15   57.4   0.0   149   351   444   648   411   672 0.81 -
SOLCI001856600       -            378 EOG093605DD          -            432   3.5e-15   57.7   0.0   1   1   7.6e-17   4.9e-15   57.2   0.0   160   352     9   202     2   227 0.85 -
SOLCI002099900       -            396 EOG093605DD          -            432   3.6e-15   57.7   0.1   1   1     8e-17   5.2e-15   57.2   0.1   152   298   175   334   163   340 0.80 -
SOLCI004800700       -            363 EOG093605DD          -            432   4.5e-15   57.4   0.0   1   1   9.5e-17   6.1e-15   56.9   0.0   156   356    76   276    70   287 0.83 -
SOLCI001406500       -            290 EOG093605DD          -            432   4.7e-15   57.3   0.1   1   1   9.5e-17   6.1e-15   56.9   0.1   158   380    30   259    15   280 0.74 -
SOLCI007091900       -            355 EOG093605DD          -            432   4.7e-15   57.3   0.0   1   1   9.3e-17     6e-15   57.0   0.0   204   347    56   198     3   212 0.80 -
SOLCI004464200       -            144 EOG093605DD          -            432   7.2e-15   56.7   0.0   1   1   1.4e-16   8.7e-15   56.4   0.0   221   322    30   126    24   134 0.88 -
SOLCI007092000       -            356 EOG093605DD          -            432   7.4e-15   56.7   0.0   1   1   1.4e-16   9.2e-15   56.3   0.0   219   347    78   204    33   218 0.88 -
SOLCI003624400       -            521 EOG093605DD          -            432   7.9e-15   56.5   0.0   1   1     2e-16   1.3e-14   55.8   0.0   160   352    31   239    22   296 0.80 -
SOLCI004331400       -            675 EOG093605DD          -            432   8.6e-15   56.4   0.0   1   1   2.1e-16   1.3e-14   55.8   0.0   152   352    15   220     5   277 0.80 -
SOLCI004757400       -            138 EOG093605DD          -            432   1.2e-14   56.0   0.5   1   1   1.6e-15     1e-13   52.9   0.5   311   421    10   108     2   116 0.88 -
SOLCI001863000       -            486 EOG093605DD          -            432   1.2e-14   55.9   0.0   1   1   2.8e-16   1.8e-14   55.4   0.0   151   360   128   340   122   351 0.75 -
SOLCI001861900       -            432 EOG093605DD          -            432   1.3e-14   55.9   0.8   1   1   3.1e-16     2e-14   55.2   0.8   155   351    15   214     6   228 0.84 -
SOLCI005870800       -            680 EOG093605DD          -            432   1.4e-14   55.8   0.0   1   1   3.4e-16   2.2e-14   55.1   0.0   150   352   108   313   103   334 0.71 -
SOLCI001657000       -            121 EOG093605DD          -            432   1.8e-14   55.4   0.1   1   2       5.8   3.7e+02    1.6   0.0   192   220    13    41     7    50 0.77 -
SOLCI001657000       -            121 EOG093605DD          -            432   1.8e-14   55.4   0.1   2   2   9.7e-16   6.2e-14   53.6   0.0   267   348    39   121    29   121 0.85 -
SOLCI004244000       -            181 EOG093605DD          -            432     2e-14   55.3   0.0   1   1   3.8e-16   2.4e-14   55.0   0.0   137   236    63   173    37   179 0.82 -
SOLCI003509700       -            572 EOG093605DD          -            432     2e-14   55.2   0.0   1   1   4.5e-16   2.9e-14   54.7   0.0   152   360    96   307    89   318 0.74 -
SOLCI002172500       -            295 EOG093605DD          -            432   2.2e-14   55.1   0.0   1   1   4.7e-16     3e-14   54.7   0.0   158   354     7   204     2   219 0.85 -
SOLCI000491500       -            453 EOG093605DD          -            432   3.1e-14   54.6   0.1   1   1     7e-16   4.5e-14   54.1   0.1   159   356    24   225    16   235 0.81 -
SOLCI003665800       -            451 EOG093605DD          -            432   3.1e-14   54.6   0.0   1   1     7e-16   4.5e-14   54.1   0.0   160   348    10   196     2   210 0.87 -
SOLCI003535500       -            277 EOG093605DD          -            432   3.5e-14   54.4   0.0   1   1   7.3e-16   4.7e-14   54.0   0.0   151   350     6   207     2   214 0.83 -
SOLCI000546500       -            335 EOG093605DD          -            432   4.2e-14   54.2   0.0   1   1   8.5e-16   5.4e-14   53.8   0.0   155   351    67   268    40   283 0.78 -
SOLCI002909200       -            727 EOG093605DD          -            432   4.4e-14   54.1   0.0   1   1     1e-15   6.6e-14   53.5   0.0   151   360   147   359   142   370 0.77 -
SOLCI004646500       -            487 EOG093605DD          -            432   4.4e-14   54.1   0.0   1   1   1.5e-15   9.5e-14   53.0   0.0   159   346    22   211     9   222 0.81 -
SOLCI006264200       -            118 EOG093605DD          -            432   4.5e-14   54.1   0.0   1   1   8.6e-16   5.5e-14   53.8   0.0   248   348     4   103     2   111 0.93 -
SOLCI003659000       -            346 EOG093605DD          -            432   4.9e-14   53.9   0.3   1   2   0.00014    0.0092   16.8   0.1   158   201   189   236   183   246 0.80 -
SOLCI003659000       -            346 EOG093605DD          -            432   4.9e-14   53.9   0.3   2   2   3.9e-10   2.5e-08   35.1   0.0   288   375   251   341   246   346 0.84 -
SOLCI007123200       -            327 EOG093605DD          -            432   4.9e-14   53.9   0.0   1   1   1.1e-15   7.1e-14   53.4   0.0   157   392    21   268    12   284 0.71 -
SOLCI001614600       -            376 EOG093605DD          -            432   5.1e-14   53.9   0.0   1   1   1.1e-15   6.9e-14   53.5   0.0   150   348    30   232    27   252 0.79 -
SOLCI004279700       -            636 EOG093605DD          -            432   5.4e-14   53.8   0.0   1   1   1.3e-15   8.2e-14   53.2   0.0   142   351    18   232     8   246 0.75 -
SOLCI002894400       -            138 EOG093605DD          -            432   6.8e-14   53.5   0.0   1   1   1.3e-15   8.5e-14   53.2   0.0   221   322    29   125    25   131 0.87 -
SOLCI002415800       -            484 EOG093605DD          -            432     7e-14   53.4   0.0   1   1   1.6e-15     1e-13   52.9   0.0   147   356    32   252     5   265 0.79 -
SOLCI003434300       -           1002 EOG093605DD          -            432   7.6e-14   53.3   0.1   1   1   1.9e-15   1.2e-13   52.6   0.1   182   348    37   204     4   211 0.83 -
SOLCI006786200       -            325 EOG093605DD          -            432   8.2e-14   53.2   0.0   1   1   1.5e-15   9.8e-14   52.9   0.0   214   354    79   225    11   246 0.79 -
SOLCI002786300       -            302 EOG093605DD          -            432   8.8e-14   53.1   0.1   1   1     2e-15   1.3e-13   52.6   0.1   166   351    62   244    53   257 0.79 -
SOLCI006699300       -            316 EOG093605DD          -            432     9e-14   53.1   0.2   1   1   1.2e-14   7.5e-13   50.0   0.2   170   349    67   258    52   314 0.72 -
SOLCI005888900       -            474 EOG093605DD          -            432   9.1e-14   53.1   0.0   1   1   1.8e-15   1.2e-13   52.7   0.0   152   357   110   308    56   347 0.82 -
SOLCI000426300       -            443 EOG093605DD          -            432   9.4e-14   53.0   0.2   1   1   5.5e-15   3.6e-13   51.1   0.1   152   354    44   249    37   269 0.80 -
SOLCI003410600       -            438 EOG093605DD          -            432     1e-13   52.9   0.2   1   1   2.3e-15   1.5e-13   52.3   0.2   154   351    36   236    31   248 0.80 -
SOLCI005416800       -            307 EOG093605DD          -            432     1e-13   52.9   0.1   1   1   2.2e-15   1.4e-13   52.4   0.1   153   353    26   245    18   261 0.81 -
SOLCI005954000       -            453 EOG093605DD          -            432   1.3e-13   52.5   0.0   1   1   2.9e-15   1.9e-13   52.0   0.0   157   357    26   230    14   240 0.78 -
SOLCI007325700       -            689 EOG093605DD          -            432   1.3e-13   52.5   0.0   1   1   3.1e-15     2e-13   52.0   0.0   153   350   314   521   297   532 0.80 -
SOLCI007040200       -            200 EOG093605DD          -            432   1.4e-13   52.5   0.0   1   1   4.1e-15   2.6e-13   51.5   0.0   258   355     1   101     1   111 0.86 -
SOLCI001721500       -            731 EOG093605DD          -            432   1.6e-13   52.2   0.1   1   1   3.6e-15   2.3e-13   51.7   0.1   156   378    26   254    13   268 0.73 -
SOLCI000836000       -            306 EOG093605DD          -            432   1.7e-13   52.2   0.4   1   1   4.9e-15   3.1e-13   51.3   0.4   156   379    40   270    28   302 0.73 -
SOLCI002695800       -            144 EOG093605DD          -            432   1.7e-13   52.1   0.0   1   1   3.1e-15     2e-13   51.9   0.0   318   423     1   109     1   117 0.90 -
SOLCI006142900       -            434 EOG093605DD          -            432     2e-13   51.9   0.0   1   1   4.3e-15   2.7e-13   51.5   0.0   151   348    91   292    87   312 0.79 -
SOLCI004060400       -            458 EOG093605DD          -            432   2.2e-13   51.8   0.1   1   1   5.1e-15   3.3e-13   51.2   0.1   131   216   322   407   309   411 0.87 -
SOLCI001793000       -            313 EOG093605DD          -            432   2.3e-13   51.8   0.0   1   1   4.9e-15   3.2e-13   51.3   0.0   160   348    10   197     6   201 0.87 -
SOLCI002346700       -            363 EOG093605DD          -            432   2.5e-13   51.6   0.1   1   1   4.9e-15   3.2e-13   51.3   0.1   140   231   263   355   197   360 0.82 -
SOLCI004537200       -            601 EOG093605DD          -            432     3e-13   51.4   0.1   1   1   8.1e-15   5.2e-13   50.6   0.1   154   351   327   525   318   547 0.80 -
SOLCI003718100       -            443 EOG093605DD          -            432   3.2e-13   51.3   0.3   1   1   7.2e-15   4.6e-13   50.7   0.3   154   356    16   221     9   228 0.81 -
SOLCI003844500       -            606 EOG093605DD          -            432   3.4e-13   51.2   0.1   1   1   7.8e-15     5e-13   50.6   0.1   217   352   105   234    18   263 0.75 -
SOLCI003018700       -            997 EOG093605DD          -            432   3.4e-13   51.2   0.0   1   1   8.3e-15   5.3e-13   50.5   0.0   182   347    37   203     3   211 0.82 -
SOLCI002769900       -            493 EOG093605DD          -            432   3.9e-13   51.0   0.2   1   1   9.1e-15   5.9e-13   50.4   0.2   158   358    28   232    21   244 0.83 -
SOLCI003893200       -            447 EOG093605DD          -            432   4.6e-13   50.8   0.5   1   1     1e-14   6.4e-13   50.3   0.5   154   354     9   211     2   220 0.77 -
SOLCI005673200       -            263 EOG093605DD          -            432   4.7e-13   50.7   0.0   1   2      0.02       1.3    9.7   0.0   161   188    82   109    66   124 0.79 -
SOLCI005673200       -            263 EOG093605DD          -            432   4.7e-13   50.7   0.0   2   2   2.5e-11   1.6e-09   39.1   0.0   313   418   136   250   132   259 0.80 -
SOLCI000590500       -            437 EOG093605DD          -            432   5.7e-13   50.4   0.2   1   1   1.4e-14   9.3e-13   49.7   0.2   149   355     8   218     2   229 0.78 -
SOLCI002026400       -            101 EOG093605DD          -            432   5.9e-13   50.4   0.0   1   1   9.7e-15   6.2e-13   50.3   0.0   288   356     6    70     2   100 0.78 -
SOLCI006784600       -            357 EOG093605DD          -            432   6.6e-13   50.2   0.0   1   1   1.4e-14   9.2e-13   49.7   0.0   179   348    39   209     7   217 0.75 -
SOLCI002512100       -            434 EOG093605DD          -            432     7e-13   50.1   0.0   1   1   1.7e-14   1.1e-12   49.5   0.0   158   350     7   189     2   195 0.86 -
SOLCI005181300       -            717 EOG093605DD          -            432   7.7e-13   50.0   0.0   1   1     2e-14   1.2e-12   49.3   0.0   155   350   323   528   313   536 0.81 -
SOLCI002690900       -            360 EOG093605DD          -            432     8e-13   50.0   0.0   1   1   1.7e-14   1.1e-12   49.5   0.0   195   350    58   221    12   236 0.77 -
SOLCI000573700       -           1294 EOG093605DD          -            432   8.3e-13   49.9   0.1   1   2   6.5e-12   4.2e-10   41.0   0.0   151   297   879  1028   866  1036 0.81 -
SOLCI000573700       -           1294 EOG093605DD          -            432   8.3e-13   49.9   0.1   2   2      0.18        12    6.6   0.0   313   355  1073  1115  1069  1122 0.89 -
SOLCI002274100       -             93 EOG093605DD          -            432   8.4e-13   49.9   0.0   1   1   1.6e-14     1e-12   49.6   0.0   259   336     8    85     5    90 0.95 -
SOLCI000813400       -            206 EOG093605DD          -            432   1.2e-12   49.4   0.0   1   1   2.4e-14   1.5e-12   49.0   0.0   251   363     6   120     1   137 0.81 -
SOLCI000114900       -            171 EOG093605DD          -            432   1.3e-12   49.3   0.2   1   1   2.4e-14   1.5e-12   49.0   0.2   122   217    66   159    27   168 0.73 -
SOLCI000963000       -            705 EOG093605DD          -            432   1.4e-12   49.2   0.0   1   1   3.3e-14   2.1e-12   48.6   0.0   152   354   119   324   114   337 0.75 -
SOLCI003481900       -            566 EOG093605DD          -            432   1.4e-12   49.1   0.0   1   1   3.1e-14     2e-12   48.7   0.0   160   360     2   205     1   217 0.71 -
SOLCI006482400       -            748 EOG093605DD          -            432   1.6e-12   49.0   0.0   1   1   3.6e-14   2.3e-12   48.5   0.0   157   359    27   233    10   270 0.73 -
SOLCI007355700       -            484 EOG093605DD          -            432     2e-12   48.6   0.0   1   2   1.1e-08   6.8e-07   30.4   0.0   157   295   103   246    53   250 0.83 -
SOLCI007355700       -            484 EOG093605DD          -            432     2e-12   48.6   0.0   2   2   0.00023     0.015   16.1   0.0   313   357   301   345   296   372 0.88 -
SOLCI006856900       -            570 EOG093605DD          -            432   2.4e-12   48.4   0.1   1   1   6.2e-14     4e-12   47.7   0.1   150   351   104   310    67   321 0.79 -
SOLCI002608300       -           1279 EOG093605DD          -            432   2.5e-12   48.3   0.1   1   2   1.3e-11   8.1e-10   40.0   0.0   151   297   864  1013   852  1021 0.79 -
SOLCI002608300       -           1279 EOG093605DD          -            432   2.5e-12   48.3   0.1   2   2      0.28        18    5.9   0.0   313   355  1058  1100  1054  1140 0.86 -
SOLCI001070000       -            514 EOG093605DD          -            432   2.8e-12   48.2   0.1   1   1   6.6e-14   4.2e-12   47.6   0.1   157   353    22   219    10   230 0.80 -
SOLCI003343800       -            373 EOG093605DD          -            432   3.5e-12   47.8   0.0   1   1     8e-14   5.1e-12   47.3   0.0   144   360    30   250    20   263 0.78 -
SOLCI004315100       -            410 EOG093605DD          -            432   4.3e-12   47.5   0.0   1   1   9.6e-14   6.1e-12   47.0   0.0   151   348    72   272    68   296 0.78 -
SOLCI001545600       -           1076 EOG093605DD          -            432   4.8e-12   47.4   0.0   1   2   2.7e-10   1.7e-08   35.7   0.0   150   297   669   819   644   826 0.81 -
SOLCI001545600       -           1076 EOG093605DD          -            432   4.8e-12   47.4   0.0   2   2     0.027       1.7    9.3   0.0   313   355   860   902   850   907 0.91 -
SOLCI005533300       -            294 EOG093605DD          -            432     5e-12   47.3   0.0   1   1   9.5e-14   6.1e-12   47.0   0.0   154   350     4   202     1   220 0.79 -
SOLCI005130300       -            152 EOG093605DD          -            432     5e-12   47.3   0.0   1   2     3e-07   1.9e-05   25.6   0.0   135   176     6    47     2    70 0.90 -
SOLCI005130300       -            152 EOG093605DD          -            432     5e-12   47.3   0.0   2   2   1.5e-05   0.00097   20.0   0.1   173   238    73   142    66   148 0.86 -
SOLCI001723300       -            480 EOG093605DD          -            432   5.2e-12   47.3   0.0   1   2   2.5e-11   1.6e-09   39.1   0.0    65   304    24   262    11   266 0.67 -
SOLCI001723300       -            480 EOG093605DD          -            432   5.2e-12   47.3   0.0   2   2      0.27        17    6.0   0.0   312   355   313   356   297   384 0.84 -
SOLCI007429700       -            488 EOG093605DD          -            432   5.3e-12   47.3   0.1   1   1   1.3e-13   8.5e-12   46.6   0.1   159   357    35   237    26   245 0.80 -
SOLCI000962600       -            494 EOG093605DD          -            432   5.8e-12   47.1   0.1   1   1   1.3e-13   8.4e-12   46.6   0.1   158   353    21   217    13   229 0.82 -
SOLCI004691400       -            704 EOG093605DD          -            432   6.1e-12   47.0   0.9   1   1   1.8e-13   1.2e-11   46.1   0.0   184   356    48   219    33   227 0.86 -
SOLCI003275600       -            409 EOG093605DD          -            432   6.4e-12   47.0   0.0   1   1   1.3e-13   8.5e-12   46.6   0.0   151   348    70   271    65   305 0.79 -
SOLCI002509900       -            521 EOG093605DD          -            432   6.5e-12   46.9   0.1   1   1   1.5e-13   9.6e-12   46.4   0.1   167   351    92   273    72   282 0.76 -
SOLCI001234300       -            292 EOG093605DD          -            432   7.4e-12   46.8   0.0   1   1   1.4e-13   9.3e-12   46.4   0.0   198   354     5   161     1   176 0.82 -
SOLCI000730400       -            467 EOG093605DD          -            432     1e-11   46.3   0.6   1   1   2.4e-13   1.5e-11   45.7   0.6   160   347    25   226    15   234 0.80 -
SOLCI001041600       -            410 EOG093605DD          -            432   1.1e-11   46.2   0.0   1   1   2.3e-13   1.5e-11   45.8   0.0   151   348    72   272    67   298 0.80 -
SOLCI002707000       -            294 EOG093605DD          -            432   1.1e-11   46.2   0.0   1   1   2.1e-13   1.3e-11   45.9   0.0   154   350     4   202     1   219 0.78 -
SOLCI007532400       -            203 EOG093605DD          -            432   1.2e-11   46.1   0.0   1   1   2.6e-13   1.7e-11   45.6   0.0   216   351     8   135     5   145 0.82 -
SOLCI005495400       -            122 EOG093605DD          -            432   1.3e-11   46.0   0.1   1   1   2.2e-13   1.4e-11   45.8   0.1   131   242     9   120     2   122 0.86 -
SOLCI000711500       -            294 EOG093605DD          -            432   1.4e-11   45.9   0.0   1   1   2.6e-13   1.7e-11   45.6   0.0   159   346     9   199     1   214 0.81 -
SOLCI001817400       -            234 EOG093605DD          -            432   1.5e-11   45.8   0.1   1   1     3e-13   1.9e-11   45.4   0.1   150   300    36   192    32   201 0.78 -
SOLCI003707500       -            466 EOG093605DD          -            432   1.5e-11   45.8   0.0   1   1   3.1e-13     2e-11   45.4   0.0   156   354   121   333    81   349 0.68 -
SOLCI000391500       -            437 EOG093605DD          -            432   1.7e-11   45.6   0.0   1   1   3.6e-13   2.3e-11   45.1   0.0   161   346    11   194     5   211 0.84 -
SOLCI005219900       -             83 EOG093605DD          -            432   1.7e-11   45.6   0.0   1   1     3e-13   1.9e-11   45.4   0.0   276   351     9    83     5    83 0.94 -
SOLCI005305800       -            372 EOG093605DD          -            432   2.9e-11   44.8   0.0   1   1   6.2e-13     4e-11   44.4   0.0   158   346    43   235    21   250 0.77 -
SOLCI001448400       -            372 EOG093605DD          -            432   3.1e-11   44.7   0.0   1   1   6.4e-13   4.1e-11   44.3   0.0   153   358    31   240    12   258 0.78 -
SOLCI000256800       -            169 EOG093605DD          -            432     4e-11   44.4   0.0   1   1   7.7e-13     5e-11   44.0   0.0   221   348    20   142    10   151 0.84 -
SOLCI002649700       -            199 EOG093605DD          -            432   4.1e-11   44.3   0.0   1   1   7.6e-13   4.9e-11   44.1   0.0   139   298    22   186     5   197 0.74 -
SOLCI002671700       -            446 EOG093605DD          -            432   4.1e-11   44.3   0.1   1   1   1.1e-12   6.8e-11   43.6   0.1   154   355    11   214     2   225 0.77 -
SOLCI007430500       -            475 EOG093605DD          -            432     5e-11   44.0   0.0   1   1   1.1e-12   6.9e-11   43.6   0.0   150   301   142   299   136   357 0.74 -
SOLCI007327100       -            498 EOG093605DD          -            432   6.6e-11   43.6   0.0   1   2   3.1e-10     2e-08   35.4   0.0   126   304    70   248     6   250 0.70 -
SOLCI007327100       -            498 EOG093605DD          -            432   6.6e-11   43.6   0.0   2   2      0.27        17    6.0   0.0   312   353   295   336   266   363 0.85 -
SOLCI001073300       -            373 EOG093605DD          -            432   7.1e-11   43.5   0.0   1   1   1.5e-12   9.6e-11   43.1   0.0   144   355    30   244    19   256 0.76 -
SOLCI001211100       -           1167 EOG093605DD          -            432   7.1e-11   43.5   0.0   1   2   3.6e-10   2.3e-08   35.2   0.0   150   297   749   899   712   905 0.78 -
SOLCI001211100       -           1167 EOG093605DD          -            432   7.1e-11   43.5   0.0   2   2       0.3        19    5.9   0.0   311   355   942   986   936   997 0.88 -
SOLCI002223200       -            257 EOG093605DD          -            432   7.5e-11   43.5   0.0   1   1   2.2e-12   1.4e-10   42.6   0.0   223   352    11   135     4   153 0.87 -
SOLCI004856000       -            460 EOG093605DD          -            432   1.1e-10   43.0   0.1   1   1   2.5e-12   1.6e-10   42.4   0.1   157   238   360   445   351   452 0.88 -
SOLCI005040900       -            278 EOG093605DD          -            432   1.1e-10   43.0   0.0   1   1   2.3e-12   1.4e-10   42.5   0.0   160   350    15   207     4   219 0.80 -
SOLCI002910000       -            422 EOG093605DD          -            432   1.1e-10   42.9   0.1   1   1   2.4e-12   1.5e-10   42.4   0.1   154   348    84   282    79   303 0.74 -
SOLCI000528200       -            270 EOG093605DD          -            432   1.5e-10   42.5   0.0   1   1   4.1e-12   2.6e-10   41.6   0.0   223   354    28   148     6   166 0.85 -
SOLCI004859500       -            304 EOG093605DD          -            432   1.6e-10   42.4   0.0   1   2     0.021       1.3    9.7   0.0   141   174    14    47     3    91 0.75 -
SOLCI004859500       -            304 EOG093605DD          -            432   1.6e-10   42.4   0.0   2   2   7.8e-09     5e-07   30.9   0.0   282   417   155   294   116   302 0.77 -
SOLCI004160400       -            304 EOG093605DD          -            432   1.7e-10   42.3   0.0   1   1   2.9e-12   1.8e-10   42.2   0.0   188   356    46   207     9   271 0.75 -
SOLCI006618000       -            525 EOG093605DD          -            432   1.8e-10   42.2   0.0   1   1   4.6e-12   2.9e-10   41.5   0.0   155   351    69   270    36   281 0.79 -
SOLCI003979800       -            376 EOG093605DD          -            432   1.9e-10   42.1   0.0   1   1   4.1e-12   2.6e-10   41.7   0.0   161   355    50   247    38   258 0.75 -
SOLCI003747800       -             78 EOG093605DD          -            432   2.2e-10   41.9   0.0   1   1   3.9e-12   2.5e-10   41.7   0.0   278   352     2    70     1    74 0.88 -
SOLCI006209900       -            512 EOG093605DD          -            432   2.5e-10   41.7   0.0   1   1   5.6e-12   3.6e-10   41.2   0.0   152   357    16   229     5   245 0.77 -
SOLCI003658500       -            547 EOG093605DD          -            432   2.8e-10   41.6   0.1   1   2   6.7e-11   4.3e-09   37.6   0.2   127   299    92   267    50   271 0.71 -
SOLCI003658500       -            547 EOG093605DD          -            432   2.8e-10   41.6   0.1   2   2       6.6   4.3e+02    1.4   0.0   313   352   320   359   307   378 0.86 -
SOLCI006372000       -            466 EOG093605DD          -            432   3.3e-10   41.3   0.1   1   1   7.4e-12   4.7e-10   40.8   0.1   149   299   132   288   125   338 0.79 -
SOLCI004186500       -            396 EOG093605DD          -            432   3.5e-10   41.2   0.0   1   1   8.1e-12   5.2e-10   40.7   0.0   144   360    52   272    42   292 0.75 -
SOLCI005871300       -            285 EOG093605DD          -            432   3.7e-10   41.2   0.0   1   1   7.9e-12   5.1e-10   40.7   0.0   160   351    21   214     9   225 0.77 -
SOLCI005108300       -            193 EOG093605DD          -            432   4.8e-10   40.8   0.1   1   1     1e-11   6.5e-10   40.3   0.1   144   297    25   185    15   190 0.77 -
SOLCI005915500       -            544 EOG093605DD          -            432     5e-10   40.7   0.0   1   1   1.6e-11     1e-09   39.7   0.0   256   353   217   310   187   320 0.90 -
SOLCI003405100       -            512 EOG093605DD          -            432   5.6e-10   40.6   0.1   1   2   0.00074     0.047   14.5   0.0   151   216    22    93    18    98 0.82 -
SOLCI003405100       -            512 EOG093605DD          -            432   5.6e-10   40.6   0.1   2   2   7.8e-07     5e-05   24.3   0.0   259   348   150   239   102   263 0.73 -
SOLCI003535600       -            154 EOG093605DD          -            432     6e-10   40.5   0.0   1   1   1.2e-11   7.6e-10   40.1   0.0   270   350     3    82     1    90 0.92 -
SOLCI000033000       -            370 EOG093605DD          -            432   6.4e-10   40.4   0.0   1   1   1.4e-11   8.9e-10   39.9   0.0   150   356    28   238    13   252 0.76 -
SOLCI006202100       -            138 EOG093605DD          -            432   7.1e-10   40.2   0.0   1   1   1.4e-11   8.8e-10   39.9   0.0   313   418    15   128    11   135 0.80 -
SOLCI004850000       -            577 EOG093605DD          -            432   8.5e-10   40.0   0.0   1   1     2e-11   1.3e-09   39.4   0.0   126   348    73   303    60   317 0.75 -
SOLCI002704400       -            506 EOG093605DD          -            432   9.3e-10   39.8   0.3   1   1   1.9e-10   1.2e-08   36.2   0.3   151   350    22   238    18   253 0.75 -
SOLCI002329700       -            405 EOG093605DD          -            432   9.9e-10   39.8   0.0   1   1   2.4e-11   1.5e-09   39.1   0.0   159   353    17   227    10   238 0.71 -
SOLCI007409100       -            286 EOG093605DD          -            432   9.9e-10   39.8   0.4   1   2   1.5e-08   9.9e-07   29.9   0.1   201   285    40   121    27   135 0.88 -
SOLCI007409100       -            286 EOG093605DD          -            432   9.9e-10   39.8   0.4   2   2       0.2        13    6.5   0.0   329   361   190   222   182   274 0.75 -
SOLCI002567500       -            952 EOG093605DD          -            432   1.1e-09   39.6   0.0   1   2   7.9e-08     5e-06   27.5   0.0   161   296   627   767   611   775 0.80 -
SOLCI002567500       -            952 EOG093605DD          -            432   1.1e-09   39.6   0.0   2   2      0.02       1.3    9.8   0.0   313   353   807   847   802   857 0.89 -
SOLCI004549600       -            891 EOG093605DD          -            432   1.2e-09   39.4   0.0   1   2      0.33        21    5.7   0.0   168   217   480   529   463   548 0.73 -
SOLCI004549600       -            891 EOG093605DD          -            432   1.2e-09   39.4   0.0   2   2   5.2e-09   3.3e-07   31.4   0.0   250   351   599   701   588   717 0.84 -
SOLCI006137900       -            141 EOG093605DD          -            432   1.3e-09   39.3   0.0   1   1   2.6e-11   1.6e-09   39.0   0.0   253   320    38   104    26   114 0.90 -
SOLCI004152000       -            417 EOG093605DD          -            432   1.5e-09   39.1   0.0   1   1   3.4e-11   2.2e-09   38.6   0.0   149   351   118   330   102   375 0.80 -
SOLCI005405400       -            109 EOG093605DD          -            432   1.6e-09   39.0   1.8   1   2    0.0014     0.092   13.5   0.2   259   288    11    40     6    53 0.83 -
SOLCI005405400       -            109 EOG093605DD          -            432   1.6e-09   39.0   1.8   2   2   3.4e-07   2.2e-05   25.5   0.1   371   418    55   102    50   108 0.91 -
SOLCI001400600       -            852 EOG093605DD          -            432   1.8e-09   38.9   0.1   1   2   1.8e-07   1.2e-05   26.4   0.0   136   296   449   614   355   619 0.76 -
SOLCI001400600       -            852 EOG093605DD          -            432   1.8e-09   38.9   0.1   2   2     0.013      0.85   10.3   0.0   313   352   702   741   694   750 0.90 -
SOLCI005063600       -            173 EOG093605DD          -            432   2.5e-09   38.4   0.1   1   1   4.9e-11   3.1e-09   38.1   0.1   137   215    83   165    66   170 0.87 -
SOLCI003770900       -            539 EOG093605DD          -            432   2.7e-09   38.3   0.2   1   2   7.7e-10   4.9e-08   34.2   0.2   118   299    85   267    40   271 0.68 -
SOLCI003770900       -            539 EOG093605DD          -            432   2.7e-09   38.3   0.2   2   2         5   3.2e+02    1.8   0.0   312   352   318   358   303   380 0.85 -
SOLCI000301400       -            536 EOG093605DD          -            432   3.1e-09   38.1   0.4   1   1   2.3e-10   1.5e-08   35.9   0.1   160   351    68   262    57   276 0.76 -
SOLCI002109000       -            513 EOG093605DD          -            432   3.3e-09   38.0   0.1   1   1   4.7e-10     3e-08   34.9   0.1   103   299    59   256    28   260 0.65 -
SOLCI000422800       -            605 EOG093605DD          -            432   3.6e-09   37.9   0.0   1   1   8.3e-11   5.3e-09   37.4   0.0   143   351   102   317    75   330 0.73 -
SOLCI004439400       -            535 EOG093605DD          -            432   3.7e-09   37.9   0.2   1   1   9.5e-11   6.1e-09   37.2   0.2   174   351    99   278    73   289 0.73 -
SOLCI001317800       -            525 EOG093605DD          -            432   3.8e-09   37.8   0.1   1   1   8.8e-11   5.6e-09   37.3   0.1   167   350    96   276    72   285 0.78 -
SOLCI005653900       -            426 EOG093605DD          -            432   4.2e-09   37.7   0.0   1   1   9.3e-11   5.9e-09   37.2   0.0   219   353   104   244    17   254 0.79 -
SOLCI004021700       -             92 EOG093605DD          -            432   6.6e-09   37.1   0.1   1   1     1e-10   6.6e-09   37.1   0.1   158   217    22    84     3    92 0.86 -
SOLCI000625000       -            606 EOG093605DD          -            432   7.2e-09   36.9   0.1   1   2   2.1e-06   0.00013   22.9   0.0   161   296   220   360   180   366 0.79 -
SOLCI000625000       -            606 EOG093605DD          -            432   7.2e-09   36.9   0.1   2   2    0.0043      0.28   11.9   0.0   312   355   451   494   439   503 0.87 -
SOLCI002817100       -            454 EOG093605DD          -            432   7.7e-09   36.8   0.1   1   2   2.5e-06   0.00016   22.6   0.0   194   296   105   205    57   211 0.83 -
SOLCI002817100       -            454 EOG093605DD          -            432   7.7e-09   36.8   0.1   2   2    0.0036      0.23   12.2   0.0   280   353   255   333   251   346 0.73 -
SOLCI005650700       -            425 EOG093605DD          -            432   8.6e-09   36.7   0.1   1   1     2e-10   1.3e-08   36.1   0.1   152   298   124   268   106   280 0.82 -
SOLCI002805600       -            333 EOG093605DD          -            432   8.6e-09   36.7   0.1   1   1   1.6e-10     1e-08   36.4   0.1   152   298    32   176    16   240 0.83 -
SOLCI002491100       -            565 EOG093605DD          -            432   8.7e-09   36.6   0.1   1   1     2e-10   1.3e-08   36.1   0.1   153   351    24   230    15   244 0.73 -
SOLCI005529500       -            333 EOG093605DD          -            432   1.1e-08   36.3   0.1   1   1   2.1e-10   1.3e-08   36.0   0.1   152   298    32   176    16   240 0.83 -
SOLCI003126700       -            308 EOG093605DD          -            432   1.2e-08   36.1   0.6   1   2       2.4   1.6e+02    2.9   0.1   215   264    57   108    30   112 0.78 -
SOLCI003126700       -            308 EOG093605DD          -            432   1.2e-08   36.1   0.6   2   2   4.2e-09   2.7e-07   31.7   0.1   290   363   113   185   108   210 0.86 -
SOLCI003809500       -            379 EOG093605DD          -            432   1.3e-08   36.1   0.0   1   1   2.8e-10   1.8e-08   35.6   0.0   160   352    49   244    29   259 0.76 -
SOLCI000030500       -            164 EOG093605DD          -            432   1.7e-08   35.7   0.0   1   1   3.7e-10   2.4e-08   35.2   0.0   243   323     5    84     1    91 0.87 -
SOLCI003459800       -            529 EOG093605DD          -            432   1.7e-08   35.7   0.4   1   1   4.3e-10   2.7e-08   35.0   0.4   161   351    79   272    66   283 0.73 -
SOLCI002549500       -            320 EOG093605DD          -            432   1.9e-08   35.5   0.0   1   1   4.7e-10     3e-08   34.9   0.0   219   360    80   232    63   269 0.80 -
SOLCI003208300       -            315 EOG093605DD          -            432   1.9e-08   35.5   0.1   1   1   4.5e-10   2.9e-08   34.9   0.1   149   359    12   235     8   242 0.74 -
SOLCI000500400       -            604 EOG093605DD          -            432   1.9e-08   35.5   0.0   1   2   6.3e-06    0.0004   21.3   0.0   161   296   217   357   165   361 0.77 -
SOLCI000500400       -            604 EOG093605DD          -            432   1.9e-08   35.5   0.0   2   2    0.0039      0.25   12.1   0.0   312   355   448   491   440   502 0.86 -
SOLCI006724800       -            137 EOG093605DD          -            432   2.4e-08   35.2   0.0   1   1   3.9e-10   2.5e-08   35.1   0.0   230   322     6   103     1   122 0.84 -
SOLCI006720100       -            511 EOG093605DD          -            432   2.5e-08   35.2   0.0   1   1   5.3e-10   3.4e-08   34.7   0.0   152   297    14   165     4   220 0.80 -
SOLCI000079100       -            533 EOG093605DD          -            432   2.5e-08   35.1   0.2   1   1   1.5e-09   9.3e-08   33.3   0.0   159   351    63   258    51   273 0.78 -
SOLCI002315400       -            358 EOG093605DD          -            432   2.8e-08   35.0   0.0   1   1   6.4e-10   4.1e-08   34.4   0.0   263   350    39   128     4   140 0.82 -
SOLCI003418400       -            535 EOG093605DD          -            432     3e-08   34.9   0.3   1   1   6.8e-10   4.3e-08   34.3   0.3   160   353    78   274    57   289 0.78 -
SOLCI001027600       -            226 EOG093605DD          -            432   3.4e-08   34.7   0.0   1   1   7.1e-10   4.6e-08   34.3   0.0   115   184   132   204   115   217 0.74 -
SOLCI002596200       -             84 EOG093605DD          -            432     4e-08   34.5   0.0   1   1     7e-10   4.5e-08   34.3   0.0   275   351     8    84     5    84 0.93 -
SOLCI001598000       -            836 EOG093605DD          -            432     5e-08   34.1   0.0   1   2     7e-06   0.00045   21.1   0.0   157   296   451   595   363   601 0.81 -
SOLCI001598000       -            836 EOG093605DD          -            432     5e-08   34.1   0.0   2   2     0.013      0.81   10.4   0.0   313   352   682   721   673   730 0.90 -
SOLCI003282100       -            625 EOG093605DD          -            432   6.1e-08   33.9   0.0   1   2   6.3e-06   0.00041   21.3   0.0   194   296   283   383   195   387 0.75 -
SOLCI003282100       -            625 EOG093605DD          -            432   6.1e-08   33.9   0.0   2   2     0.016         1   10.0   0.0   312   353   474   515   463   525 0.87 -
SOLCI002865400       -            939 EOG093605DD          -            432   6.2e-08   33.8   0.0   1   1   3.6e-09   2.3e-07   32.0   0.0   172   353   257   455   226   469 0.70 -
SOLCI002988300       -            165 EOG093605DD          -            432   6.9e-08   33.7   0.0   1   1   1.3e-09   8.3e-08   33.4   0.0   111   180    33   102    18   120 0.82 -
SOLCI002746500       -            191 EOG093605DD          -            432   7.3e-08   33.6   0.2   1   1   1.7e-09   1.1e-07   33.1   0.2   243   344    12   119     3   134 0.74 -
SOLCI007038800       -            613 EOG093605DD          -            432   9.9e-08   33.2   0.0   1   2   2.7e-05    0.0017   19.2   0.0   161   296   226   366   160   374 0.77 -
SOLCI007038800       -            613 EOG093605DD          -            432   9.9e-08   33.2   0.0   2   2    0.0049      0.31   11.8   0.0   312   355   457   500   449   509 0.87 -
SOLCI001629300       -            303 EOG093605DD          -            432     1e-07   33.1   0.1   1   1   1.9e-09   1.2e-07   32.9   0.1   155   348     5   210     1   230 0.76 -
SOLCI000158100       -            131 EOG093605DD          -            432   1.4e-07   32.7   0.0   1   1   2.5e-09   1.6e-07   32.5   0.0   335   418     1    90     1   103 0.87 -
SOLCI006750300       -            379 EOG093605DD          -            432   1.4e-07   32.6   0.0   1   1   3.2e-09     2e-07   32.1   0.0   257   356    70   167    22   177 0.74 -
SOLCI003449400       -            525 EOG093605DD          -            432   1.5e-07   32.6   0.0   1   1   4.2e-09   2.7e-07   31.8   0.0   161   351    61   254    50   272 0.75 -
SOLCI001117600       -            118 EOG093605DD          -            432   1.5e-07   32.6   0.0   1   1   2.9e-09   1.9e-07   32.3   0.0   315   417     6   113     4   117 0.75 -
SOLCI005560600       -            618 EOG093605DD          -            432   1.5e-07   32.6   0.1   1   1   3.5e-09   2.2e-07   32.0   0.1   150   351    21   230     3   246 0.75 -
SOLCI002906500       -            361 EOG093605DD          -            432   1.6e-07   32.5   0.0   1   1   3.7e-09   2.4e-07   31.9   0.0   177   352    28   201     8   220 0.79 -
SOLCI003762700       -            520 EOG093605DD          -            432   1.8e-07   32.3   0.1   1   2   4.5e-05    0.0029   18.5   0.0   191   296   178   281    83   285 0.79 -
SOLCI003762700       -            520 EOG093605DD          -            432   1.8e-07   32.3   0.1   2   2    0.0046      0.29   11.9   0.0   312   352   372   412   361   430 0.87 -
SOLCI003210600       -            900 EOG093605DD          -            432   1.8e-07   32.3   0.0   1   2       1.2        76    3.9   0.0   173   224   492   545   474   562 0.79 -
SOLCI003210600       -            900 EOG093605DD          -            432   1.8e-07   32.3   0.0   2   2   2.2e-07   1.4e-05   26.1   0.0   255   350   613   709   605   725 0.82 -
SOLCI007529300       -            143 EOG093605DD          -            432     2e-07   32.2   0.0   1   1   3.2e-09     2e-07   32.1   0.0   131   187    63   124    18   135 0.82 -
SOLCI002050200       -            377 EOG093605DD          -            432     2e-07   32.1   0.0   1   1   4.2e-09   2.7e-07   31.7   0.0   159   361     9   230     2   266 0.71 -
SOLCI007285400       -            332 EOG093605DD          -            432   2.1e-07   32.1   0.0   1   2   7.5e-08   4.8e-06   27.6   0.0   218   299    34   110    14   114 0.85 -
SOLCI007285400       -            332 EOG093605DD          -            432   2.1e-07   32.1   0.0   2   2       3.5   2.3e+02    2.3   0.0   313   351   158   196   145   215 0.87 -
SOLCI002682700       -            702 EOG093605DD          -            432   2.5e-07   31.9   0.1   1   2   9.4e-05     0.006   17.4   0.0   195   296   359   458   310   461 0.77 -
SOLCI002682700       -            702 EOG093605DD          -            432   2.5e-07   31.9   0.1   2   2    0.0035      0.22   12.2   0.0   312   354   544   586   535   595 0.88 -
SOLCI005936000       -            345 EOG093605DD          -            432   2.6e-07   31.8   0.0   1   1   6.1e-09   3.9e-07   31.2   0.0   162   352    14   201     3   211 0.79 -
SOLCI002666800       -             86 EOG093605DD          -            432   2.9e-07   31.6   0.1   1   1   4.9e-09   3.1e-07   31.5   0.1   189   267     8    85     2    86 0.87 -
SOLCI004457400       -            355 EOG093605DD          -            432     3e-07   31.6   0.0   1   1   6.6e-09   4.2e-07   31.1   0.0   175   352    26   201     8   221 0.80 -
SOLCI005760400       -            462 EOG093605DD          -            432   3.1e-07   31.5   0.1   1   2   1.1e-05   0.00068   20.5   0.0   194   296   138   238   115   243 0.78 -
SOLCI005760400       -            462 EOG093605DD          -            432   3.1e-07   31.5   0.1   2   2     0.039       2.5    8.8   0.0   313   354   309   350   305   365 0.85 -
SOLCI004254300       -            666 EOG093605DD          -            432   3.1e-07   31.5   0.0   1   2   2.4e-05    0.0015   19.4   0.0   198   296   337   433   282   437 0.79 -
SOLCI004254300       -            666 EOG093605DD          -            432   3.1e-07   31.5   0.0   2   2     0.017       1.1    9.9   0.0   312   353   517   558   506   568 0.87 -
SOLCI007098800       -            700 EOG093605DD          -            432   3.3e-07   31.4   0.0   1   2   5.7e-05    0.0037   18.1   0.0   191   296   352   455   305   458 0.71 -
SOLCI007098800       -            700 EOG093605DD          -            432   3.3e-07   31.4   0.0   2   2    0.0077      0.49   11.1   0.0   312   355   541   584   531   593 0.87 -
SOLCI006211800       -            529 EOG093605DD          -            432   3.4e-07   31.4   0.0   1   1   7.5e-09   4.8e-07   30.9   0.0   153   351    55   256     5   270 0.73 -
SOLCI003723800       -            336 EOG093605DD          -            432   3.6e-07   31.3   0.0   1   1   7.8e-09     5e-07   30.8   0.0   176   355    28   205    11   228 0.78 -
SOLCI001923900       -            595 EOG093605DD          -            432   3.7e-07   31.3   0.1   1   1   9.2e-09   5.9e-07   30.6   0.1   150   350    22   230     2   247 0.75 -
SOLCI000277700       -           1118 EOG093605DD          -            432   4.4e-07   31.0   0.0   1   1   1.1e-08   7.1e-07   30.3   0.0   235   359   886  1027   868  1114 0.63 -
SOLCI006002200       -            533 EOG093605DD          -            432   4.9e-07   30.9   0.1   1   1   1.2e-08   7.8e-07   30.2   0.1   160   351    62   256    51   272 0.75 -
SOLCI003907100       -            703 EOG093605DD          -            432     5e-07   30.8   0.0   1   1   5.1e-08   3.3e-06   28.2   0.0   163   356   265   477   208   490 0.66 -
SOLCI003123200       -            553 EOG093605DD          -            432   5.5e-07   30.7   0.0   1   1   1.3e-08     8e-07   30.2   0.0   181   351   139   305    83   330 0.78 -
SOLCI004958000       -            538 EOG093605DD          -            432     8e-07   30.2   0.0   1   1   2.3e-08   1.4e-06   29.3   0.0   161   350    63   255    50   266 0.75 -
SOLCI006099300       -            446 EOG093605DD          -            432     1e-06   29.8   0.0   1   2   1.3e-06   8.4e-05   23.5   0.0   135   296    49   217     7   223 0.72 -
SOLCI006099300       -            446 EOG093605DD          -            432     1e-06   29.8   0.0   2   2      0.91        59    4.3   0.0   312   351   307   346   301   356 0.89 -
SOLCI005950800       -            100 EOG093605DD          -            432   1.2e-06   29.6   0.0   1   1   2.1e-08   1.3e-06   29.4   0.0   266   347    18    99     7   100 0.88 -
SOLCI000500800       -            114 EOG093605DD          -            432   1.4e-06   29.3   0.3   1   1   2.4e-08   1.6e-06   29.2   0.3   193   297     9   113     3   114 0.89 -
SOLCI003173700       -            937 EOG093605DD          -            432   1.5e-06   29.3   0.1   1   2   8.7e-06   0.00056   20.8   0.0   184   296   722   832   679   838 0.85 -
SOLCI003173700       -            937 EOG093605DD          -            432   1.5e-06   29.3   0.1   2   2      0.22        14    6.3   0.0   313   352   874   913   868   925 0.88 -
SOLCI003180800       -            512 EOG093605DD          -            432   1.6e-06   29.2   0.1   1   1   3.7e-08   2.4e-06   28.6   0.1   176   351    90   261    68   272 0.75 -
SOLCI000528100       -            134 EOG093605DD          -            432   1.6e-06   29.2   0.0   1   1   2.7e-08   1.7e-06   29.1   0.0   156   283     5   134     1   134 0.85 -
SOLCI002063600       -            470 EOG093605DD          -            432   1.9e-06   29.0   0.1   1   1     6e-08   3.8e-06   27.9   0.1   138   299     5   166     2   170 0.72 -
SOLCI001915500       -            124 EOG093605DD          -            432   1.9e-06   29.0   0.0   1   1   3.4e-08   2.2e-06   28.7   0.0   168   248    33   118    15   122 0.82 -
SOLCI005841700       -            835 EOG093605DD          -            432   1.9e-06   28.9   0.2   1   2         5   3.2e+02    1.8   0.1   153   195   451   492   385   505 0.64 -
SOLCI005841700       -            835 EOG093605DD          -            432   1.9e-06   28.9   0.2   2   2   5.5e-07   3.5e-05   24.8   0.0   266   355   595   692   586   721 0.83 -
SOLCI003566500       -            134 EOG093605DD          -            432     2e-06   28.9   0.0   1   1   3.4e-08   2.2e-06   28.7   0.0   160   283     9   134     2   134 0.81 -
SOLCI005766200       -            106 EOG093605DD          -            432   2.1e-06   28.8   0.1   1   1   4.2e-08   2.7e-06   28.5   0.1   201   298     4    92     1    99 0.78 -
SOLCI006697700       -            412 EOG093605DD          -            432   2.4e-06   28.6   0.0   1   1   5.2e-08   3.3e-06   28.1   0.0   194   350    11   163     1   173 0.75 -
SOLCI005664400       -             83 EOG093605DD          -            432   2.5e-06   28.6   0.0   1   1   4.6e-08   2.9e-06   28.3   0.0   124   172    13    61     5    67 0.88 -
SOLCI000030400       -             96 EOG093605DD          -            432   2.5e-06   28.6   0.0   1   1   4.6e-08     3e-06   28.3   0.0   276   331     8    65     3    71 0.82 -
SOLCI007434400       -            529 EOG093605DD          -            432   2.5e-06   28.6   0.1   1   1   6.2e-08     4e-06   27.9   0.1   177   351   113   284    85   294 0.75 -
SOLCI002135400       -            527 EOG093605DD          -            432     3e-06   28.3   0.1   1   1   6.6e-08   4.2e-06   27.8   0.1   161   351    87   280    50   330 0.76 -
SOLCI001869400       -            104 EOG093605DD          -            432   4.2e-06   27.8   0.1   1   1   8.3e-08   5.3e-06   27.5   0.1   133   175    46    88     4    98 0.80 -
SOLCI003263900       -             90 EOG093605DD          -            432   4.5e-06   27.7   0.1   1   1   7.5e-08   4.8e-06   27.6   0.1   186   254     4    75     1    83 0.84 -
SOLCI003548500       -           1005 EOG093605DD          -            432   4.7e-06   27.7   0.0   1   2   6.9e-05    0.0044   17.8   0.0   162   296   633   772   622   776 0.74 -
SOLCI003548500       -           1005 EOG093605DD          -            432   4.7e-06   27.7   0.0   2   2      0.12       7.4    7.2   0.0   313   353   861   901   853   914 0.89 -
SOLCI006422800       -            387 EOG093605DD          -            432   6.8e-06   27.1   0.0   1   1   1.7e-07   1.1e-05   26.5   0.0   147   187   291   331   282   342 0.88 -
SOLCI004262200       -            165 EOG093605DD          -            432   6.9e-06   27.1   0.7   1   3     0.009      0.57   10.9   0.1   131   173    31    71     5    72 0.73 -
SOLCI004262200       -            165 EOG093605DD          -            432   6.9e-06   27.1   0.7   2   3     0.053       3.4    8.3   0.0   208   252    69   113    68   117 0.86 -
SOLCI004262200       -            165 EOG093605DD          -            432   6.9e-06   27.1   0.7   3   3     0.013       0.8   10.4   0.0   318   348   112   144   109   152 0.86 -
SOLCI001638800       -           1020 EOG093605DD          -            432   7.1e-06   27.1   0.0   1   2   0.00025     0.016   16.0   0.0   191   296   681   784   635   788 0.74 -
SOLCI001638800       -           1020 EOG093605DD          -            432   7.1e-06   27.1   0.0   2   2     0.046       2.9    8.6   0.0   313   356   872   915   866   927 0.87 -
SOLCI000985800       -            605 EOG093605DD          -            432   7.5e-06   27.0   0.1   1   1   1.8e-07   1.2e-05   26.3   0.1   151   350    27   234    14   252 0.76 -
SOLCI004760500       -            143 EOG093605DD          -            432   1.4e-05   26.1   0.0   1   1   2.3e-07   1.5e-05   26.0   0.0   136   176    63   103    40   132 0.89 -
SOLCI004174500       -            214 EOG093605DD          -            432   1.4e-05   26.1   0.2   1   2   2.3e-05    0.0015   19.4   0.1   219   299    68   144    37   150 0.82 -
SOLCI004174500       -            214 EOG093605DD          -            432   1.4e-05   26.1   0.2   2   2      0.68        44    4.7   0.0   325   348   152   175   148   184 0.91 -
SOLCI001869300       -             71 EOG093605DD          -            432   1.5e-05   26.0   0.1   1   1   2.7e-07   1.7e-05   25.8   0.1   182   238     9    66     3    70 0.86 -
SOLCI002546700       -            166 EOG093605DD          -            432   1.9e-05   25.7   0.2   1   1   3.5e-07   2.3e-05   25.4   0.2   185   248     3    67     1    89 0.88 -
SOLCI006162800       -            133 EOG093605DD          -            432   2.2e-05   25.4   0.0   1   1   4.1e-07   2.6e-05   25.2   0.0   340   423     2    88     1    93 0.64 -
SOLCI004541100       -            375 EOG093605DD          -            432   2.3e-05   25.4   0.0   1   1   4.8e-07   3.1e-05   24.9   0.0   136   185   326   374   294   375 0.78 -
SOLCI000203000       -            510 EOG093605DD          -            432   2.3e-05   25.4   0.1   1   1   5.3e-07   3.4e-05   24.8   0.1   150   348   253   447   245   459 0.77 -
SOLCI005035800       -            649 EOG093605DD          -            432   2.6e-05   25.2   0.1   1   1   5.9e-07   3.8e-05   24.7   0.1   173   350   103   288    76   305 0.77 -
SOLCI006821200       -             73 EOG093605DD          -            432   3.4e-05   24.8   0.0   1   1   6.1e-07   3.9e-05   24.6   0.0   186   250     4    70     1    72 0.85 -
SOLCI004792900       -           1028 EOG093605DD          -            432   4.1e-05   24.6   0.0   1   1   1.5e-06   9.5e-05   23.3   0.0   194   355   274   452   219   462 0.70 -
SOLCI004934900       -             92 EOG093605DD          -            432   4.3e-05   24.5   0.1   1   1   7.2e-07   4.6e-05   24.4   0.1   186   248     4    68     1    78 0.82 -
SOLCI003138500       -            558 EOG093605DD          -            432   4.7e-05   24.3   0.1   1   1   1.1e-06   7.1e-05   23.8   0.1   218   299   147   223   123   228 0.79 -
SOLCI000192200       -             92 EOG093605DD          -            432   5.7e-05   24.1   0.0   1   1   9.6e-07   6.2e-05   24.0   0.0   186   254     4    75     1    84 0.85 -
SOLCI002046200       -             63 EOG093605DD          -            432   6.4e-05   23.9   0.0   1   1   9.9e-07   6.4e-05   23.9   0.0   363   418     2    58     1    63 0.86 -
SOLCI006160100       -            229 EOG093605DD          -            432   7.8e-05   23.6   0.0   1   1   1.6e-06    0.0001   23.2   0.0   269   352     2    85     1    98 0.86 -
SOLCI003339500       -            282 EOG093605DD          -            432   0.00011   23.2   0.0   1   1   2.1e-06   0.00013   22.8   0.0   258   352    54   145    16   158 0.83 -
SOLCI002159500       -            196 EOG093605DD          -            432   0.00012   23.0   0.0   1   1     2e-06   0.00013   22.9   0.0   194   277   103   195    54   196 0.82 -
SOLCI004464300       -            122 EOG093605DD          -            432   0.00014   22.8   0.0   1   1   2.1e-06   0.00014   22.8   0.0   154   214    54   120    11   122 0.81 -
SOLCI003770700       -            460 EOG093605DD          -            432   0.00015   22.7   0.1   1   1   3.1e-06    0.0002   22.3   0.1   154   308     9   165     4   217 0.82 -
SOLCI006593700       -           1016 EOG093605DD          -            432   0.00015   22.7   0.3   1   2     0.034       2.2    9.0   0.2   157   303   509   652   489   656 0.80 -
SOLCI006593700       -           1016 EOG093605DD          -            432   0.00015   22.7   0.3   2   2    0.0083      0.53   11.0   0.0   310   352   838   881   830   904 0.87 -
SOLCI002069900       -            598 EOG093605DD          -            432   0.00016   22.6   0.0   1   1   3.9e-06   0.00025   22.0   0.0   189   348   369   529   331   595 0.77 -
SOLCI004693400       -            232 EOG093605DD          -            432   0.00019   22.4   0.1   1   1   3.5e-06   0.00022   22.1   0.1   171   296   104   230    77   232 0.67 -
SOLCI003372600       -            469 EOG093605DD          -            432   0.00022   22.1   0.0   1   2   0.00053     0.034   14.9   0.0   186   296   139   247   123   261 0.77 -
SOLCI003372600       -            469 EOG093605DD          -            432   0.00022   22.1   0.0   2   2      0.54        34    5.0   0.0   312   357   332   377   327   388 0.86 -
SOLCI001096300       -            335 EOG093605DD          -            432   0.00023   22.1   0.0   1   1     1e-05   0.00067   20.6   0.0   175   382    61   296    55   315 0.70 -
SOLCI001547200       -            113 EOG093605DD          -            432   0.00023   22.1   0.1   1   1     4e-06   0.00026   21.9   0.1   242   297    43    98    26   104 0.81 -
SOLCI002658300       -            264 EOG093605DD          -            432   0.00024   22.0   0.3   1   1   1.6e-05     0.001   20.0   0.4   159   286     4   134     1   146 0.76 -
SOLCI000121600       -            128 EOG093605DD          -            432   0.00025   22.0   0.0   1   1     4e-06   0.00026   21.9   0.0   376   421    41    85     2    92 0.81 -
SOLCI006856800       -            402 EOG093605DD          -            432   0.00028   21.8   0.0   1   2   0.00057     0.036   14.8   0.0   192   299    63   168    49   176 0.82 -
SOLCI006856800       -            402 EOG093605DD          -            432   0.00028   21.8   0.0   2   2      0.58        37    4.9   0.0   313   356   243   286   239   323 0.79 -
SOLCI002797500       -            127 EOG093605DD          -            432   0.00028   21.8   0.0   1   1   4.6e-06   0.00029   21.7   0.0   128   198    53   124    29   127 0.83 -
SOLCI003654300       -            101 EOG093605DD          -            432    0.0003   21.7   0.0   1   1   5.1e-06   0.00033   21.6   0.0   320   372    20    75     6    91 0.76 -
SOLCI000288000       -            119 EOG093605DD          -            432   0.00037   21.4   0.0   1   1   5.7e-06   0.00037   21.4   0.0   136   173    66   103     3   110 0.71 -
SOLCI000086600       -            554 EOG093605DD          -            432   0.00049   21.0   0.0   1   2    0.0017      0.11   13.2   0.0   230   288   148   204   130   208 0.78 -
SOLCI000086600       -            554 EOG093605DD          -            432   0.00049   21.0   0.0   2   2      0.52        33    5.1   0.0   281   348   326   388   320   400 0.87 -
SOLCI006052800       -             66 EOG093605DD          -            432    0.0005   21.0   0.0   1   1   8.4e-06   0.00054   20.9   0.0   375   423     2    50     1    57 0.89 -
SOLCI006250400       -            103 EOG093605DD          -            432   0.00066   20.6   0.2   1   1   1.1e-05    0.0007   20.5   0.2   191   241     4    55     1    71 0.88 -
SOLCI004011000       -            155 EOG093605DD          -            432   0.00069   20.5   0.0   1   1   1.4e-05   0.00091   20.1   0.0   281   350    17    85     7    92 0.86 -
SOLCI006014900       -            470 EOG093605DD          -            432   0.00079   20.3   0.0   1   1     2e-05    0.0013   19.6   0.0   152   308     7   165     3   217 0.79 -
SOLCI001780200       -             92 EOG093605DD          -            432    0.0008   20.3   0.0   1   1   1.2e-05    0.0008   20.3   0.0   186   249     4    68     1    88 0.79 -
SOLCI006976100       -            396 EOG093605DD          -            432     0.001   20.0   0.0   1   2     0.014       0.9   10.2   0.0   199   304    74   177    24   182 0.82 -
SOLCI006976100       -            396 EOG093605DD          -            432     0.001   20.0   0.0   2   2     0.081       5.2    7.7   0.0   313   357   237   281   229   314 0.90 -
SOLCI007143100       -            112 EOG093605DD          -            432    0.0011   19.9   0.0   1   1   1.7e-05    0.0011   19.9   0.0   171   235    43   111     5   112 0.82 -
SOLCI006952300       -             68 EOG093605DD          -            432    0.0011   19.8   0.0   1   1   1.8e-05    0.0012   19.8   0.0   269   298    25    54     5    62 0.84 -
SOLCI001078800       -            172 EOG093605DD          -            432    0.0012   19.8   0.0   1   1     2e-05    0.0013   19.6   0.0   220   298    90   164    41   169 0.83 -
SOLCI000997900       -            145 EOG093605DD          -            432    0.0013   19.6   0.0   1   1   2.5e-05    0.0016   19.3   0.0   169   247    45   128    37   139 0.76 -
SOLCI007054300       -            227 EOG093605DD          -            432    0.0013   19.6   0.0   1   1   2.2e-05    0.0014   19.5   0.0   154   238   131   224    82   227 0.76 -
SOLCI004773600       -            550 EOG093605DD          -            432    0.0016   19.3   0.0   1   2    0.0021      0.14   13.0   0.0   221   288   134   198    70   206 0.87 -
SOLCI004773600       -            550 EOG093605DD          -            432    0.0016   19.3   0.0   2   2         1        65    4.1   0.0   283   349   310   371   303   383 0.87 -
SOLCI000541800       -            342 EOG093605DD          -            432     0.002   19.0   0.0   1   1   8.2e-05    0.0052   17.6   0.0   175   352    70   275    54   280 0.71 -
SOLCI003179100       -            273 EOG093605DD          -            432    0.0024   18.7   0.0   1   1   7.5e-05    0.0048   17.7   0.0   181   352     7   206     1   211 0.69 -
SOLCI004953400       -            446 EOG093605DD          -            432    0.0025   18.7   0.5   1   2    0.0025      0.16   12.7   0.1   219   283   117   178    82   185 0.87 -
SOLCI004953400       -            446 EOG093605DD          -            432    0.0025   18.7   0.5   2   2       2.1   1.4e+02    3.0   0.0   277   347   243   308   236   314 0.78 -
SOLCI004654700       -            459 EOG093605DD          -            432     0.003   18.4   0.1   1   1   8.8e-05    0.0056   17.5   0.1   154   308     9   165     4   213 0.80 -
SOLCI007268300       -            448 EOG093605DD          -            432    0.0032   18.3   0.0   1   2     0.014       0.9   10.2   0.1   233   283   132   180   114   186 0.80 -
SOLCI007268300       -            448 EOG093605DD          -            432    0.0032   18.3   0.0   2   2      0.38        25    5.5   0.0   279   348   247   311   242   317 0.87 -
SOLCI001117500       -            169 EOG093605DD          -            432    0.0036   18.1   0.0   1   1   8.7e-05    0.0056   17.5   0.0   136   188    36    91     6   155 0.67 -
SOLCI000448700       -            469 EOG093605DD          -            432     0.004   18.0   0.1   1   1    0.0001    0.0066   17.3   0.1   152   308     7   165     3   217 0.76 -
SOLCI001158200       -             95 EOG093605DD          -            432    0.0041   18.0   0.0   1   1     7e-05    0.0045   17.8   0.0   328   355    30    57    23    78 0.85 -
SOLCI004244500       -            551 EOG093605DD          -            432    0.0042   17.9   0.0   1   2    0.0098      0.63   10.8   0.1   230   283   136   187   105   204 0.78 -
SOLCI004244500       -            551 EOG093605DD          -            432    0.0042   17.9   0.0   2   2      0.83        53    4.4   0.0   281   349   320   383   312   396 0.86 -
SOLCI004060900       -            345 EOG093605DD          -            432    0.0043   17.9   0.0   1   1   9.8e-05    0.0063   17.3   0.0   140   170   308   338   237   344 0.91 -
SOLCI000351500       -            156 EOG093605DD          -            432    0.0056   17.5   0.0   1   1   8.7e-05    0.0056   17.5   0.0   214   295    72   156     9   156 0.80 -
SOLCI007146800       -            107 EOG093605DD          -            432    0.0057   17.5   0.1   1   1   0.00014    0.0092   16.8   0.1   329   357     8    35     2    97 0.72 -
SOLCI002108900       -            457 EOG093605DD          -            432    0.0063   17.3   0.2   1   1    0.0002     0.013   16.3   0.2   154   308     9   165     4   215 0.77 -
SOLCI001771600       -            546 EOG093605DD          -            432    0.0066   17.3   0.0   1   2    0.0026      0.16   12.7   0.0   232   288   138   192    54   208 0.83 -
SOLCI001771600       -            546 EOG093605DD          -            432    0.0066   17.3   0.0   2   2       3.5   2.2e+02    2.4   0.0   280   348   315   378   298   387 0.78 -
SOLCI003658100       -            464 EOG093605DD          -            432    0.0069   17.2   0.5   1   1   0.00057     0.037   14.8   0.5   154   308     9   165     4   215 0.76 -
SOLCI006813100       -           1633 EOG093605DD          -            432    0.0072   17.1   0.0   1   1   0.00026     0.017   15.9   0.0   207   315   202   306   165   318 0.79 -
SOLCI002159300       -            112 EOG093605DD          -            432    0.0087   16.9   0.0   1   1   0.00016      0.01   16.7   0.0   332   359     8    35     6    59 0.87 -
SOLCI001844700       -             84 EOG093605DD          -            432     0.011   16.5   0.1   1   1   0.00017     0.011   16.5   0.1   191   234     9    53     1    71 0.81 -
SOLCI005764600       -             93 EOG093605DD          -            432     0.012   16.4   0.1   1   1   0.00021     0.013   16.3   0.1   340   418     1    85     1    91 0.75 -
SOLCI002638200       -            273 EOG093605DD          -            432     0.018   15.8   0.0   1   1   0.00041     0.027   15.3   0.0   175   256   174   260   149   266 0.74 -
SOLCI003388500       -            472 EOG093605DD          -            432      0.02   15.7   0.0   1   1   0.00054     0.034   14.9   0.0   152   308     7   165     3   218 0.74 -
SOLCI001756500       -            228 EOG093605DD          -            432      0.02   15.7   0.0   1   1   0.00054     0.034   14.9   0.0   318   379   138   202   132   222 0.75 -
SOLCI004753900       -            148 EOG093605DD          -            432     0.021   15.6   0.0   1   1   0.00039     0.025   15.4   0.0   336   426    36   128    30   134 0.82 -
SOLCI002355300       -             96 EOG093605DD          -            432     0.027   15.2   0.0   1   1   0.00055     0.035   14.9   0.0   202   296     2    91     1    95 0.70 -
SOLCI001740500       -            104 EOG093605DD          -            432     0.032   15.0   0.3   1   1   0.00056     0.036   14.9   0.3   186   239     4    58     1    69 0.86 -
SOLCI004021800       -             92 EOG093605DD          -            432     0.038   14.8   0.0   1   1   0.00071     0.045   14.5   0.0   379   421     2    44     1    52 0.89 -
SOLCI006453300       -             73 EOG093605DD          -            432     0.041   14.7   0.0   1   1   0.00064     0.041   14.7   0.0   194   234    20    61     2    71 0.80 -
SOLCI005464600       -            118 EOG093605DD          -            432     0.049   14.4   0.0   1   1   0.00099     0.064   14.0   0.0   331   352    48    69    37    77 0.89 -
SOLCI004774200       -            500 EOG093605DD          -            432     0.058   14.2   0.1   1   1    0.0033      0.21   12.3   0.0   236   297   277   340   269   348 0.73 -
SOLCI002917300       -            463 EOG093605DD          -            432     0.071   13.9   0.5   1   1    0.0067      0.43   11.3   0.5   160   308    15   165     5   212 0.71 -
SOLCI007145900       -            117 EOG093605DD          -            432     0.074   13.8   0.1   1   1    0.0056      0.36   11.5   0.1   323   421    10    97     3   108 0.73 -
SOLCI002200100       -           1211 EOG093605DD          -            432     0.083   13.7   0.0   1   1    0.0026      0.17   12.6   0.0   245   348  1004  1101   885  1116 0.77 -
SOLCI003397000       -            103 EOG093605DD          -            432       0.1   13.3   0.0   1   2       0.1       6.6    7.4   0.0   329   350    10    31     3    40 0.85 -
SOLCI003397000       -            103 EOG093605DD          -            432       0.1   13.3   0.0   2   2      0.98        63    4.2   0.1   394   427    64    97    54   100 0.85 -
SOLCI003978600       -            131 EOG093605DD          -            432       0.1   13.3   0.0   1   1    0.0018      0.11   13.2   0.0   320   353    41    74    36   116 0.77 -
SOLCI001832500       -           1188 EOG093605DD          -            432       0.1   13.3   0.0   1   1    0.0026      0.16   12.7   0.0   245   348   981  1078   874  1092 0.77 -
SOLCI005215500       -            391 EOG093605DD          -            432      0.15   12.8   0.0   1   1    0.0031       0.2   12.4   0.0   135   170   210   245   165   284 0.77 -
SOLCI004345400       -            375 EOG093605DD          -            432      0.16   12.7   0.1   1   1    0.0056      0.36   11.6   0.0   261   305   118   162    92   222 0.72 -
SOLCI000708200       -            351 EOG093605DD          -            432      0.16   12.7   0.2   1   1    0.0054      0.34   11.6   0.2   154   345   125   321   114   336 0.69 -
SOLCI003576900       -            448 EOG093605DD          -            432      0.19   12.5   0.0   1   1    0.0039      0.25   12.1   0.0   268   308   103   146    76   199 0.76 -
SOLCI006104900       -            366 EOG093605DD          -            432      0.19   12.5   0.0   1   1    0.0095      0.61   10.8   0.0   217   353   129   275    85   348 0.73 -
SOLCI002662100       -            196 EOG093605DD          -            432      0.21   12.3   0.0   1   1    0.0039      0.25   12.1   0.0   128   170   154   196   117   196 0.82 -
SOLCI005561800       -            309 EOG093605DD          -            432      0.22   12.2   0.0   1   1    0.0047       0.3   11.8   0.0   264   298   125   160    85   195 0.80 -
SOLCI002407300       -            382 EOG093605DD          -            432      0.25   12.1   0.1   1   1    0.0054      0.34   11.6   0.1   110   189   303   376   277   381 0.72 -
SOLCI004517800       -            424 EOG093605DD          -            432      0.49   11.1   0.0   1   1     0.012      0.74   10.5   0.0   259   302   116   159    95   225 0.73 -
SOLCI006372700       -            104 EOG093605DD          -            432      0.63   10.7   0.1   1   1     0.011      0.68   10.6   0.1   365   417     9    62     1    74 0.84 -
#
# Program:         hmmsearch
# Version:         3.1b2 (February 2015)
# Pipeline mode:   SEARCH
# Query file:      /home/pgsb/tetiana.nosenko/lineages/embryophyta_odb9//hmms/EOG093605DD.hmm
# Target file:     /nfs/pgsb/data/S_chilense/Schilense_genome/Solanum_chilense_v3.3_protein.fa
# Option settings: hmmsearch -o ./tmp/temp_Schil_BUSCO_prot_1362887668 --domtblout /home/ibis/tetiana.nosenko/Documents/S_chilense/11_S_chilense_genome/Schilense_genome_sequence/BUSCO_assessment/run_Schil_BUSCO_prot/hmmer_output/EOG093605DD.out.1 --cpu 1 /home/pgsb/tetiana.nosenko/lineages/embryophyta_odb9//hmms/EOG093605DD.hmm /nfs/pgsb/data/S_chilense/Schilense_genome/Solanum_chilense_v3.3_protein.fa 
# Current dir:     /home/ibis/tetiana.nosenko/Documents/S_chilense/11_S_chilense_genome/Schilense_genome_sequence/BUSCO_assessment
# Date:            Wed Mar  8 09:20:08 2017
# [ok]
```
