## Supplementary material for "The *de novo* reference genome and transcriptome assemblies of the wild tomato species *Solanum chilense*": EOG093605DE.out.1

```
#                                                                            --- full sequence --- -------------- this domain -------------   hmm coord   ali coord   env coord
# target name        accession   tlen query name           accession   qlen   E-value  score  bias   #  of  c-Evalue  i-Evalue  score  bias  from    to  from    to  from    to  acc description of target
#------------------- ---------- ----- -------------------- ---------- ----- --------- ------ ----- --- --- --------- --------- ------ ----- ----- ----- ----- ----- ----- ----- ---- ---------------------
SOLCI007163700       -            658 EOG093605DE          -            589  3.3e-290  965.7  11.5   1   2  1.4e-205    8e-202  673.8   0.1    13   379     2   400     1   415 0.93 -
SOLCI007163700       -            658 EOG093605DE          -            589  3.3e-290  965.7  11.5   2   2   2.5e-90   1.4e-86  293.2   8.3   376   589   423   648   414   648 0.95 -
SOLCI005796500       -            649 EOG093605DE          -            589  5.6e-261  869.1  12.5   1   1  4.8e-262  2.7e-258  860.3  12.5    17   589     1   640     1   640 0.91 -
SOLCI003523000       -            736 EOG093605DE          -            589  5.3e-119  400.3   7.8   1   2   5.1e-91   2.9e-87  295.5   0.1     3   359    51   433    49   439 0.88 -
SOLCI003523000       -            736 EOG093605DE          -            589  5.3e-119  400.3   7.8   2   2   7.9e-34   4.4e-30  106.7   3.9   378   589   488   710   478   710 0.90 -
SOLCI004621700       -            690 EOG093605DE          -            589  9.3e-104  350.0   2.4   1   2   2.3e-15   1.3e-11   45.7   0.0     3    78    48   135    46   139 0.81 -
SOLCI004621700       -            690 EOG093605DE          -            589  9.3e-104  350.0   2.4   2   2   2.2e-91   1.2e-87  296.7   0.6   107   589   140   678   135   678 0.84 -
SOLCI002647200       -            831 EOG093605DE          -            589   3.4e-54  186.3   0.3   1   2   3.4e-30   1.9e-26   94.7   0.0    33   353   165   492   146   501 0.79 -
SOLCI002647200       -            831 EOG093605DE          -            589   3.4e-54  186.3   0.3   2   2   5.3e-27     3e-23   84.1   0.5   379   589   574   799   554   799 0.82 -
SOLCI006632500       -            349 EOG093605DE          -            589      0.19   12.2   0.0   1   1   4.8e-05      0.27   11.6   0.0   417   458   302   344   295   349 0.84 -
SOLCI001858600       -            774 EOG093605DE          -            589       0.2   12.1   0.8   1   2   0.00026       1.4    9.2   0.3   414   470   572   629   567   642 0.81 -
SOLCI001858600       -            774 EOG093605DE          -            589       0.2   12.1   0.8   2   2     0.085   4.8e+02    0.9   0.0   521   559   702   740   681   749 0.81 -
SOLCI002326800       -             83 EOG093605DE          -            589      0.42   11.0   0.0   1   1   7.7e-05      0.43   11.0   0.0   188   236    20    68     9    82 0.84 -
SOLCI007438400       -            768 EOG093605DE          -            589      0.62   10.4   1.8   1   2    0.0001      0.58   10.5   0.5   417   457   569   610   562   632 0.81 -
SOLCI007438400       -            768 EOG093605DE          -            589      0.62   10.4   1.8   2   2       1.2   6.9e+03   -2.9   0.0   522   559   697   734   687   742 0.69 -
SOLCI000417400       -            789 EOG093605DE          -            589      0.62   10.4   1.4   1   1   0.00072         4    7.7   1.4   417   557   590   753   584   763 0.62 -
SOLCI004691700       -            775 EOG093605DE          -            589      0.67   10.3   0.9   1   2    0.0008       4.5    7.6   0.2   417   470   576   630   570   642 0.80 -
SOLCI004691700       -            775 EOG093605DE          -            589      0.67   10.3   0.9   2   2     0.091   5.1e+02    0.8   0.0   521   558   703   740   682   749 0.80 -
SOLCI002136600       -            772 EOG093605DE          -            589         1    9.7   1.2   1   2    0.0012       6.6    7.0   0.5   417   470   573   627   566   638 0.79 -
SOLCI002136600       -            772 EOG093605DE          -            589         1    9.7   1.2   2   2     0.092   5.2e+02    0.8   0.0   521   556   700   735   681   745 0.81 -
#
# Program:         hmmsearch
# Version:         3.1b2 (February 2015)
# Pipeline mode:   SEARCH
# Query file:      /home/pgsb/tetiana.nosenko/lineages/embryophyta_odb9//hmms/EOG093605DE.hmm
# Target file:     /nfs/pgsb/data/S_chilense/Schilense_genome/Solanum_chilense_v3.3_protein.fa
# Option settings: hmmsearch -o ./tmp/temp_Schil_BUSCO_prot_1362887668 --domtblout /home/ibis/tetiana.nosenko/Documents/S_chilense/11_S_chilense_genome/Schilense_genome_sequence/BUSCO_assessment/run_Schil_BUSCO_prot/hmmer_output/EOG093605DE.out.1 --cpu 1 /home/pgsb/tetiana.nosenko/lineages/embryophyta_odb9//hmms/EOG093605DE.hmm /nfs/pgsb/data/S_chilense/Schilense_genome/Solanum_chilense_v3.3_protein.fa 
# Current dir:     /home/ibis/tetiana.nosenko/Documents/S_chilense/11_S_chilense_genome/Schilense_genome_sequence/BUSCO_assessment
# Date:            Wed Mar  8 09:20:06 2017
# [ok]
```
