## Supplementary material for "The *de novo* reference genome and transcriptome assemblies of the wild tomato species *Solanum chilense*": EOG093605DF.out.1

```
#                                                                            --- full sequence --- -------------- this domain -------------   hmm coord   ali coord   env coord
# target name        accession   tlen query name           accession   qlen   E-value  score  bias   #  of  c-Evalue  i-Evalue  score  bias  from    to  from    to  from    to  acc description of target
#------------------- ---------- ----- -------------------- ---------- ----- --------- ------ ----- --- --- --------- --------- ------ ----- ----- ----- ----- ----- ----- ----- ---- ---------------------
SOLCI006806200       -            770 EOG093605DF          -            614  8.9e-225  749.4 126.3   1   4  8.6e-200  1.5e-195  652.9  99.0     1   502    47   568    47   592 0.96 -
SOLCI006806200       -            770 EOG093605DF          -            614  8.9e-225  749.4 126.3   2   4   1.4e-20   2.4e-16   61.0  10.2   501   557   595   651   591   663 0.95 -
SOLCI006806200       -            770 EOG093605DF          -            614  8.9e-225  749.4 126.3   3   4     3e-12   5.1e-08   33.5   0.3   549   590   668   709   662   717 0.89 -
SOLCI006806200       -            770 EOG093605DF          -            614  8.9e-225  749.4 126.3   4   4   2.9e-06     0.049   13.7   0.1   583   614   734   766   730   766 0.87 -
SOLCI006486000       -           1541 EOG093605DF          -            614   0.00049   20.3 127.7   1   3    0.0016        28    4.6  56.7   309   570    61   339    46   349 0.82 -
SOLCI006486000       -           1541 EOG093605DF          -            614   0.00049   20.3 127.7   2   3     1e-05      0.17   11.9   8.0   497   558   349   411   339   415 0.86 -
SOLCI006486000       -           1541 EOG093605DF          -            614   0.00049   20.3 127.7   3   3   7.8e-06      0.13   12.3  51.0   131   376   410   663   405   687 0.86 -
SOLCI003103300       -             98 EOG093605DF          -            614      0.03   14.4   2.7   1   1   1.9e-06     0.032   14.3   2.7   493   551    26    85     6    94 0.83 -
SOLCI000487700       -            381 EOG093605DF          -            614     0.051   13.7  13.4   1   1   4.4e-06     0.074   13.1  13.4    91   210   121   246    96   250 0.77 -
#
# Program:         hmmsearch
# Version:         3.1b2 (February 2015)
# Pipeline mode:   SEARCH
# Query file:      /home/pgsb/tetiana.nosenko/lineages/embryophyta_odb9//hmms/EOG093605DF.hmm
# Target file:     /nfs/pgsb/data/S_chilense/Schilense_genome/Solanum_chilense_v3.3_protein.fa
# Option settings: hmmsearch -o ./tmp/temp_Schil_BUSCO_prot_1362887668 --domtblout /home/ibis/tetiana.nosenko/Documents/S_chilense/11_S_chilense_genome/Schilense_genome_sequence/BUSCO_assessment/run_Schil_BUSCO_prot/hmmer_output/EOG093605DF.out.1 --cpu 1 /home/pgsb/tetiana.nosenko/lineages/embryophyta_odb9//hmms/EOG093605DF.hmm /nfs/pgsb/data/S_chilense/Schilense_genome/Solanum_chilense_v3.3_protein.fa 
# Current dir:     /home/ibis/tetiana.nosenko/Documents/S_chilense/11_S_chilense_genome/Schilense_genome_sequence/BUSCO_assessment
# Date:            Wed Mar  8 09:20:06 2017
# [ok]
```
