## Supplementary material for "The *de novo* reference genome and transcriptome assemblies of the wild tomato species *Solanum chilense*": EOG093605DG.out.1

```
#                                                                            --- full sequence --- -------------- this domain -------------   hmm coord   ali coord   env coord
# target name        accession   tlen query name           accession   qlen   E-value  score  bias   #  of  c-Evalue  i-Evalue  score  bias  from    to  from    to  from    to  acc description of target
#------------------- ---------- ----- -------------------- ---------- ----- --------- ------ ----- --- --- --------- --------- ------ ----- ----- ----- ----- ----- ----- ----- ---- ---------------------
SOLCI003465600       -            624 EOG093605DG          -            536         0 1049.3   0.0   1   1         0         0 1049.1   0.0     5   536    74   617    70   617 0.97 -
SOLCI005433100       -            595 EOG093605DG          -            536         0 1017.1   0.0   1   1         0         0 1016.8   0.0    11   536    43   579    36   579 0.98 -
SOLCI003222200       -            529 EOG093605DG          -            536   1.5e-38  134.3   1.1   1   2   6.2e-42     3e-38  133.4   0.1   107   332    43   270    32   285 0.92 -
SOLCI003222200       -            529 EOG093605DG          -            536   1.5e-38  134.3   1.1   2   2      0.37   1.8e+03   -1.2   0.1   465   481   464   480   456   486 0.84 -
SOLCI005746600       -            515 EOG093605DG          -            536   2.4e-36  127.1   0.1   1   1   7.3e-40   3.5e-36  126.6   0.1   100   330    36   278    27   285 0.88 -
SOLCI006503000       -            506 EOG093605DG          -            536   1.7e-35  124.3   0.2   1   1   5.9e-39   2.9e-35  123.5   0.2   106   328    39   271    19   281 0.87 -
SOLCI002347100       -            570 EOG093605DG          -            536   3.3e-32  113.4   0.1   1   2   4.4e-35   2.1e-31  110.8   0.1    98   329   127   365   108   371 0.86 -
SOLCI002347100       -            570 EOG093605DG          -            536   3.3e-32  113.4   0.1   2   2      0.14   6.9e+02    0.2   0.0   463   481   506   524   489   530 0.84 -
SOLCI005746500       -            533 EOG093605DG          -            536   1.1e-30  108.5   0.0   1   1   3.4e-34   1.6e-30  107.9   0.0    98   331    12   258     7   267 0.86 -
SOLCI001113100       -            608 EOG093605DG          -            536   5.2e-24   86.4   4.4   1   3   1.5e-26   7.1e-23   82.6   0.2   133   329   167   367   130   373 0.86 -
SOLCI001113100       -            608 EOG093605DG          -            536   5.2e-24   86.4   4.4   2   3     0.013        63    3.6   0.0   418   452   473   508   466   517 0.76 -
SOLCI001113100       -            608 EOG093605DG          -            536   5.2e-24   86.4   4.4   3   3      0.18   8.6e+02   -0.1   0.1   462   481   542   561   533   566 0.85 -
SOLCI001112900       -            610 EOG093605DG          -            536   2.3e-23   84.3   1.8   1   3   4.5e-26   2.2e-22   81.0   0.2   129   329   163   367   130   373 0.88 -
SOLCI001112900       -            610 EOG093605DG          -            536   2.3e-23   84.3   1.8   2   3      0.24   1.2e+03   -0.6   0.0   424   453   479   509   470   517 0.79 -
SOLCI001112900       -            610 EOG093605DG          -            536   2.3e-23   84.3   1.8   3   3       0.1   4.9e+02    0.7   0.0   462   481   542   561   537   566 0.87 -
SOLCI001113000       -            600 EOG093605DG          -            536   2.2e-21   77.7   2.7   1   3   1.8e-23   8.4e-20   72.5   0.1   137   315   179   361   162   380 0.86 -
SOLCI001113000       -            600 EOG093605DG          -            536   2.2e-21   77.7   2.7   2   3     0.014        65    3.6   0.0   419   452   466   500   458   508 0.76 -
SOLCI001113000       -            600 EOG093605DG          -            536   2.2e-21   77.7   2.7   3   3       0.2   9.5e+02   -0.3   0.1   463   481   535   553   528   558 0.85 -
SOLCI002957400       -            598 EOG093605DG          -            536   3.4e-19   70.5   0.5   1   1   1.1e-22   5.2e-19   69.9   0.5   163   308    67   217    64   228 0.89 -
SOLCI001112800       -            499 EOG093605DG          -            536   5.8e-18   66.4   0.1   1   2   5.7e-21   2.7e-17   64.2   0.0   136   298   172   338   136   348 0.80 -
SOLCI001112800       -            499 EOG093605DG          -            536   5.8e-18   66.4   0.1   2   2      0.24   1.2e+03   -0.6   0.0   418   453   396   432   389   439 0.75 -
SOLCI000597300       -            430 EOG093605DG          -            536     1e-16   62.3   0.6   1   1   2.9e-20   1.4e-16   61.9   0.6   162   340    31   215    22   243 0.78 -
SOLCI000665300       -            590 EOG093605DG          -            536   2.3e-16   61.2   1.3   1   1   6.9e-20   3.3e-16   60.6   1.3   162   308    57   208    53   222 0.88 -
#
# Program:         hmmsearch
# Version:         3.1b2 (February 2015)
# Pipeline mode:   SEARCH
# Query file:      /home/pgsb/tetiana.nosenko/lineages/embryophyta_odb9//hmms/EOG093605DG.hmm
# Target file:     /nfs/pgsb/data/S_chilense/Schilense_genome/Solanum_chilense_v3.3_protein.fa
# Option settings: hmmsearch -o ./tmp/temp_Schil_BUSCO_prot_1362887668 --domtblout /home/ibis/tetiana.nosenko/Documents/S_chilense/11_S_chilense_genome/Schilense_genome_sequence/BUSCO_assessment/run_Schil_BUSCO_prot/hmmer_output/EOG093605DG.out.1 --cpu 1 /home/pgsb/tetiana.nosenko/lineages/embryophyta_odb9//hmms/EOG093605DG.hmm /nfs/pgsb/data/S_chilense/Schilense_genome/Solanum_chilense_v3.3_protein.fa 
# Current dir:     /home/ibis/tetiana.nosenko/Documents/S_chilense/11_S_chilense_genome/Schilense_genome_sequence/BUSCO_assessment
# Date:            Wed Mar  8 09:20:06 2017
# [ok]
```
