## Supplementary material for "The *de novo* reference genome and transcriptome assemblies of the wild tomato species *Solanum chilense*": EOG093605E3.out.1

```
#                                                                            --- full sequence --- -------------- this domain -------------   hmm coord   ali coord   env coord
# target name        accession   tlen query name           accession   qlen   E-value  score  bias   #  of  c-Evalue  i-Evalue  score  bias  from    to  from    to  from    to  acc description of target
#------------------- ---------- ----- -------------------- ---------- ----- --------- ------ ----- --- --- --------- --------- ------ ----- ----- ----- ----- ----- ----- ----- ---- ---------------------
SOLCI005586600       -            624 EOG093605E3          -            563  1.1e-300  999.9   4.4   1   1  8.9e-303  1.2e-300  999.6   4.4     3   563    40   624    38   624 0.96 -
SOLCI004525400       -           1057 EOG093605E3          -            563  7.7e-233  775.8  16.0   1   7   1.6e-05    0.0022   18.3   0.0    80   135    81   136    28   138 0.77 -
SOLCI004525400       -           1057 EOG093605E3          -            563  7.7e-233  775.8  16.0   2   7   1.2e-18   1.7e-16   61.6   0.0   164   279   138   257   135   259 0.91 -
SOLCI004525400       -           1057 EOG093605E3          -            563  7.7e-233  775.8  16.0   3   7   3.2e-22   4.4e-20   73.5   0.1   165   296   243   375   240   377 0.97 -
SOLCI004525400       -           1057 EOG093605E3          -            563  7.7e-233  775.8  16.0   4   7   1.3e-29   1.8e-27   97.9   0.0   166   314   345   497   344   497 0.94 -
SOLCI004525400       -           1057 EOG093605E3          -            563  7.7e-233  775.8  16.0   5   7   4.3e-15     6e-13   49.9   0.0    61   146   467   556   465   556 0.93 -
SOLCI004525400       -           1057 EOG093605E3          -            563  7.7e-233  775.8  16.0   6   7   7.9e-32   1.1e-29  105.2   0.0   166   294   547   676   545   678 0.98 -
SOLCI004525400       -           1057 EOG093605E3          -            563  7.7e-233  775.8  16.0   7   7  2.8e-129  3.9e-127  426.9   1.4   166   563   648  1057   646  1057 0.96 -
SOLCI002302700       -            744 EOG093605E3          -            563  4.8e-229  763.3   6.2   1   4    0.0048      0.67   10.1   0.0    85   140    44   101    27   102 0.84 -
SOLCI002302700       -            744 EOG093605E3          -            563  4.8e-229  763.3   6.2   2   4   8.1e-27   1.1e-24   88.6   0.0   154   295    84   230    80   233 0.92 -
SOLCI002302700       -            744 EOG093605E3          -            563  4.8e-229  763.3   6.2   3   4   1.8e-36   2.6e-34  120.4   0.1   165   279   200   315   199   316 0.98 -
SOLCI002302700       -            744 EOG093605E3          -            563  4.8e-229  763.3   6.2   4   4    4e-172  5.6e-170  568.3   1.9   127   563   292   744   292   744 0.96 -
SOLCI001888600       -           1018 EOG093605E3          -            563  8.3e-224  746.0  14.6   1   6     3e-11   4.2e-09   37.2   0.0    89   165   157   233   144   234 0.69 -
SOLCI001888600       -           1018 EOG093605E3          -            563  8.3e-224  746.0  14.6   2   6   9.9e-16   1.4e-13   52.0   0.1    61   141   226   310   219   310 0.92 -
SOLCI001888600       -           1018 EOG093605E3          -            563  8.3e-224  746.0  14.6   3   6   2.7e-26   3.8e-24   86.9   0.2   167   291   307   432   306   434 0.96 -
SOLCI001888600       -           1018 EOG093605E3          -            563  8.3e-224  746.0  14.6   4   6   3.3e-22   4.7e-20   73.4   0.2   166   279   407   521   402   529 0.95 -
SOLCI001888600       -           1018 EOG093605E3          -            563  8.3e-224  746.0  14.6   5   6   1.1e-28   1.6e-26   94.8   0.0   166   294   508   637   506   638 0.97 -
SOLCI001888600       -           1018 EOG093605E3          -            563  8.3e-224  746.0  14.6   6   6  2.5e-136  3.6e-134  450.1   1.4   166   563   609  1018   606  1018 0.97 -
SOLCI002675600       -            914 EOG093605E3          -            563  8.5e-223  742.7   7.2   1   6   3.8e-11   5.4e-09   36.9   0.0    78   162    42   126    18   132 0.72 -
SOLCI002675600       -            914 EOG093605E3          -            563  8.5e-223  742.7   7.2   2   6   1.7e-18   2.3e-16   61.2   0.0    65   162   126   227   118   227 0.91 -
SOLCI002675600       -            914 EOG093605E3          -            563  8.5e-223  742.7   7.2   3   6   3.9e-27   5.5e-25   89.6   0.0   166   294   202   331   202   335 0.97 -
SOLCI002675600       -            914 EOG093605E3          -            563  8.5e-223  742.7   7.2   4   6   8.9e-23   1.3e-20   75.3   0.1   156   278   291   416   290   416 0.95 -
SOLCI002675600       -            914 EOG093605E3          -            563  8.5e-223  742.7   7.2   5   6   4.1e-20   5.7e-18   66.5   0.0   156   294   392   533   390   540 0.93 -
SOLCI002675600       -            914 EOG093605E3          -            563  8.5e-223  742.7   7.2   6   6  1.1e-137  1.6e-135  454.6   0.5   168   563   507   914   503   914 0.96 -
SOLCI001462000       -            731 EOG093605E3          -            563  1.2e-220  735.6   5.2   1   3    0.0021      0.29   11.3   0.0    81   150    29   101    20   103 0.87 -
SOLCI001462000       -            731 EOG093605E3          -            563  1.2e-220  735.6   5.2   2   3   3.5e-64   4.9e-62  212.0   0.0    31   265    73   319    69   320 0.93 -
SOLCI001462000       -            731 EOG093605E3          -            563  1.2e-220  735.6   5.2   3   3  2.8e-160    4e-158  529.2   1.5   153   563   306   731   306   731 0.96 -
SOLCI005889000       -            891 EOG093605E3          -            563    4e-219  730.6  16.9   1   5     2e-17   2.9e-15   57.6   0.0    47   141    84   185    35   185 0.85 -
SOLCI005889000       -            891 EOG093605E3          -            563    4e-219  730.6  16.9   2   5   1.1e-27   1.6e-25   91.4   0.1   166   295   181   311   180   313 0.97 -
SOLCI005889000       -            891 EOG093605E3          -            563    4e-219  730.6  16.9   3   5     2e-36   2.8e-34  120.3   0.3   166   312   282   430   280   436 0.95 -
SOLCI005889000       -            891 EOG093605E3          -            563    4e-219  730.6  16.9   4   5   1.8e-22   2.5e-20   74.3   0.4   167   295   383   511   382   515 0.94 -
SOLCI005889000       -            891 EOG093605E3          -            563    4e-219  730.6  16.9   5   5    3e-130  4.2e-128  430.1   0.6   136   563   450   891   444   891 0.97 -
SOLCI005158000       -            837 EOG093605E3          -            563  4.1e-213  710.7  19.9   1   5   4.6e-05    0.0065   16.8   0.0   167   219    94   146     3   151 0.92 -
SOLCI005158000       -            837 EOG093605E3          -            563  4.1e-213  710.7  19.9   2   5   2.1e-18     3e-16   60.8   0.0    47   162    97   219    92   219 0.88 -
SOLCI005158000       -            837 EOG093605E3          -            563  4.1e-213  710.7  19.9   3   5   9.5e-35   1.3e-32  114.8   0.8   141   294   167   323   162   325 0.95 -
SOLCI005158000       -            837 EOG093605E3          -            563  4.1e-213  710.7  19.9   4   5   6.6e-27   9.2e-25   88.9   0.2   166   294   295   425   293   428 0.96 -
SOLCI005158000       -            837 EOG093605E3          -            563  4.1e-213  710.7  19.9   5   5  1.5e-142    2e-140  470.7   4.9   150   563   410   837   409   837 0.96 -
SOLCI000152100       -            889 EOG093605E3          -            563  6.6e-213  710.0  15.7   1   4   5.1e-11   7.1e-09   36.5   0.0   185   313    75   209    58   229 0.86 -
SOLCI000152100       -            889 EOG093605E3          -            563  6.6e-213  710.0  15.7   2   4   6.6e-37   9.3e-35  121.9   0.3   135   294   229   392   221   395 0.93 -
SOLCI000152100       -            889 EOG093605E3          -            563  6.6e-213  710.0  15.7   3   4   1.1e-26   1.5e-24   88.2   0.2   168   296   366   496   361   509 0.95 -
SOLCI000152100       -            889 EOG093605E3          -            563  6.6e-213  710.0  15.7   4   4  3.9e-150  5.5e-148  495.7   3.7    71   563   396   889   391   889 0.93 -
SOLCI000751400       -            871 EOG093605E3          -            563  8.6e-213  709.6  17.3   1   4   2.8e-13   3.9e-11   43.9   0.2   157   279    49   174    37   178 0.85 -
SOLCI000751400       -            871 EOG093605E3          -            563  8.6e-213  709.6  17.3   2   4     5e-29     7e-27   95.9   1.1   153   310   145   309   144   316 0.92 -
SOLCI000751400       -            871 EOG093605E3          -            563  8.6e-213  709.6  17.3   3   4   1.5e-37   2.1e-35  124.0   0.1   143   313   338   511   335   512 0.94 -
SOLCI000751400       -            871 EOG093605E3          -            563  8.6e-213  709.6  17.3   4   4  8.4e-146  1.2e-143  481.4   1.0   166   563   461   871   459   871 0.96 -
SOLCI000174900       -            830 EOG093605E3          -            563  6.7e-212  706.7   9.3   1   5   4.8e-08   6.7e-06   26.6   0.0    65   155    43   136    13   139 0.90 -
SOLCI000174900       -            830 EOG093605E3          -            563  6.7e-212  706.7   9.3   2   5   2.6e-12   3.6e-10   40.7   0.0    62   137   140   216   137   218 0.94 -
SOLCI000174900       -            830 EOG093605E3          -            563  6.7e-212  706.7   9.3   3   5   2.9e-23   4.1e-21   76.9   0.1   162   264   210   314   206   317 0.94 -
SOLCI000174900       -            830 EOG093605E3          -            563  6.7e-212  706.7   9.3   4   5   2.6e-34   3.7e-32  113.3   0.7   158   293   307   447   305   449 0.95 -
SOLCI000174900       -            830 EOG093605E3          -            563  6.7e-212  706.7   9.3   5   5    8e-147  1.1e-144  484.8   0.0   150   563   402   830   402   830 0.96 -
SOLCI007430400       -            797 EOG093605E3          -            563    3e-211  704.6  12.4   1   4   4.1e-39   5.7e-37  129.2   0.0   119   310    35   233    25   233 0.94 -
SOLCI007430400       -            797 EOG093605E3          -            563    3e-211  704.6  12.4   2   4   1.3e-17   1.9e-15   58.2   0.1   166   265   186   285   181   288 0.96 -
SOLCI007430400       -            797 EOG093605E3          -            563    3e-211  704.6  12.4   3   4   5.8e-31   8.2e-29  102.3   0.3   166   297   287   419   284   421 0.96 -
SOLCI007430400       -            797 EOG093605E3          -            563    3e-211  704.6  12.4   4   4  4.2e-135  5.8e-133  446.1   1.0   166   563   388   797   388   797 0.96 -
SOLCI006380300       -           1028 EOG093605E3          -            563  1.3e-210  702.4  22.5   1   7   7.4e-06     0.001   19.4   0.1    88   131    76   119    60   125 0.90 -
SOLCI006380300       -           1028 EOG093605E3          -            563  1.3e-210  702.4  22.5   2   7   1.4e-28   1.9e-26   94.5   0.3   166   311   125   274   120   277 0.95 -
SOLCI006380300       -           1028 EOG093605E3          -            563  1.3e-210  702.4  22.5   3   7   7.3e-31     1e-28  102.0   0.2   139   282   264   409   261   410 0.93 -
SOLCI006380300       -           1028 EOG093605E3          -            563  1.3e-210  702.4  22.5   4   7   7.2e-36     1e-33  118.5   0.1   166   312   393   543   390   543 0.95 -
SOLCI006380300       -           1028 EOG093605E3          -            563  1.3e-210  702.4  22.5   5   7   1.5e-27   2.1e-25   91.0   0.1   156   280   482   609   481   613 0.96 -
SOLCI006380300       -           1028 EOG093605E3          -            563  1.3e-210  702.4  22.5   6   7   1.7e-11   2.4e-09   38.0   0.0    59   134   613   692   609   695 0.81 -
SOLCI006380300       -           1028 EOG093605E3          -            563  1.3e-210  702.4  22.5   7   7   7.2e-92     1e-89  303.4   0.2   149   480   676  1023   676  1026 0.94 -
SOLCI005451900       -            786 EOG093605E3          -            563    2e-210  701.8  14.3   1   3   7.7e-24   1.1e-21   78.8   0.0    83   229    23   172     6   173 0.93 -
SOLCI005451900       -            786 EOG093605E3          -            563    2e-210  701.8  14.3   2   3   2.6e-47   3.6e-45  156.3   0.9    60   263   128   339   124   344 0.94 -
SOLCI005451900       -            786 EOG093605E3          -            563    2e-210  701.8  14.3   3   3  3.7e-148  5.1e-146  489.2   4.4    92   563   298   786   298   786 0.96 -
SOLCI002358400       -            745 EOG093605E3          -            563  6.8e-210  700.1  18.7   1   3   3.4e-16   4.8e-14   53.5   0.1   168   286    44   162    26   163 0.68 -
SOLCI002358400       -            745 EOG093605E3          -            563  6.8e-210  700.1  18.7   2   3   1.5e-29   2.1e-27   97.7   2.2   118   252   154   290   154   290 0.98 -
SOLCI002358400       -            745 EOG093605E3          -            563  6.8e-210  700.1  18.7   3   3    9e-174  1.3e-171  573.7   4.9    90   563   258   745   256   745 0.97 -
SOLCI002977100       -            630 EOG093605E3          -            563  2.4e-209  698.3   1.9   1   2   3.1e-08   4.3e-06   27.3   0.0    83   169    34   122    25   123 0.93 -
SOLCI002977100       -            630 EOG093605E3          -            563  2.4e-209  698.3   1.9   2   2  5.7e-204    8e-202  673.4   3.9    64   563   113   630   110   630 0.96 -
SOLCI004780800       -            688 EOG093605E3          -            563  4.1e-208  694.2   2.2   1   3   7.3e-22     1e-19   72.3   0.0     6   159    30   199    25   201 0.88 -
SOLCI004780800       -            688 EOG093605E3          -            563  4.1e-208  694.2   2.2   2   3   1.3e-38   1.8e-36  127.6   0.1   166   294   177   306   177   307 0.97 -
SOLCI004780800       -            688 EOG093605E3          -            563  4.1e-208  694.2   2.2   3   3    9e-154  1.3e-151  507.7   1.9   158   563   268   688   267   688 0.97 -
SOLCI001304300       -            741 EOG093605E3          -            563  1.2e-207  692.6   8.8   1   3   2.4e-33   3.3e-31  110.2   0.0   135   311    77   259    66   262 0.92 -
SOLCI001304300       -            741 EOG093605E3          -            563  1.2e-207  692.6   8.8   2   3   1.9e-22   2.7e-20   74.2   0.1   167   278   212   324   211   325 0.97 -
SOLCI001304300       -            741 EOG093605E3          -            563  1.2e-207  692.6   8.8   3   3  1.5e-159  2.1e-157  526.8   3.5    86   552   261   741   255   741 0.96 -
SOLCI007165500       -            811 EOG093605E3          -            563    6e-205  683.8  15.4   1   4     1e-15   1.4e-13   52.0   0.4    12   140    65   203    49   204 0.85 -
SOLCI007165500       -            811 EOG093605E3          -            563    6e-205  683.8  15.4   2   4   2.1e-29     3e-27   97.1   0.1   166   269   200   304   199   305 0.96 -
SOLCI007165500       -            811 EOG093605E3          -            563    6e-205  683.8  15.4   3   4     7e-24   9.8e-22   78.9   0.1   166   264   302   400   300   402 0.97 -
SOLCI007165500       -            811 EOG093605E3          -            563    6e-205  683.8  15.4   4   4  8.3e-144  1.2e-141  474.8   2.9   155   563   390   811   388   811 0.96 -
SOLCI003928300       -            929 EOG093605E3          -            563    2e-204  682.0  13.6   1   5       1.5   2.1e+02    1.9   0.0    88   131    61   105    48   107 0.85 -
SOLCI003928300       -            929 EOG093605E3          -            563    2e-204  682.0  13.6   2   5   3.2e-16   4.5e-14   53.6   0.0   145   319    88   269    80   269 0.91 -
SOLCI003928300       -            929 EOG093605E3          -            563    2e-204  682.0  13.6   3   5   6.5e-25   9.1e-23   82.3   0.1   164   295   211   343   210   349 0.96 -
SOLCI003928300       -            929 EOG093605E3          -            563    2e-204  682.0  13.6   4   5   5.2e-51   7.3e-49  168.5   0.5    74   320   247   507   246   512 0.94 -
SOLCI003928300       -            929 EOG093605E3          -            563    2e-204  682.0  13.6   5   5  2.5e-124  3.6e-122  410.5   1.0   137   563   485   929   484   929 0.95 -
SOLCI005213900       -            936 EOG093605E3          -            563  2.4e-204  681.7  27.4   1   6   1.4e-10   1.9e-08   35.1   0.1    72   149    51   134    25   139 0.80 -
SOLCI005213900       -            936 EOG093605E3          -            563  2.4e-204  681.7  27.4   2   6   5.5e-30   7.8e-28   99.1   1.5   144   312    98   273    97   276 0.93 -
SOLCI005213900       -            936 EOG093605E3          -            563  2.4e-204  681.7  27.4   3   6   5.9e-14   8.3e-12   46.1   0.1    58   137   242   325   239   326 0.91 -
SOLCI005213900       -            936 EOG093605E3          -            563  2.4e-204  681.7  27.4   4   6   4.3e-24   6.1e-22   79.6   0.1   153   263   310   422   308   425 0.94 -
SOLCI005213900       -            936 EOG093605E3          -            563  2.4e-204  681.7  27.4   5   6   6.7e-11   9.3e-09   36.1   0.1   166   261   426   520   422   521 0.95 -
SOLCI005213900       -            936 EOG093605E3          -            563  2.4e-204  681.7  27.4   6   6  2.3e-134  3.2e-132  443.6   2.7   144   563   502   936   492   936 0.95 -
SOLCI004506500       -            843 EOG093605E3          -            563  2.5e-202  675.1   9.5   1   4   2.7e-22   3.8e-20   73.7   0.0   169   294    81   210    76   217 0.92 -
SOLCI004506500       -            843 EOG093605E3          -            563  2.5e-202  675.1   9.5   2   4   9.9e-29   1.4e-26   94.9   0.1   166   300   182   320   178   324 0.93 -
SOLCI004506500       -            843 EOG093605E3          -            563  2.5e-202  675.1   9.5   3   4   8.6e-25   1.2e-22   81.9   0.0   146   266   295   428   295   430 0.88 -
SOLCI004506500       -            843 EOG093605E3          -            563  2.5e-202  675.1   9.5   4   4  2.6e-137  3.6e-135  453.4   1.1   166   563   431   843   427   843 0.94 -
SOLCI001246800       -           1038 EOG093605E3          -            563  2.9e-197  658.4   5.9   1   7   2.2e-09   3.1e-07   31.0   0.0    91   162    76   147    64   147 0.84 -
SOLCI001246800       -           1038 EOG093605E3          -            563  2.9e-197  658.4   5.9   2   7   2.5e-13   3.5e-11   44.1   0.0    61   153   143   240   141   241 0.91 -
SOLCI001246800       -           1038 EOG093605E3          -            563  2.9e-197  658.4   5.9   3   7   2.3e-20   3.2e-18   67.3   0.1   158   299   214   358   213   362 0.95 -
SOLCI001246800       -           1038 EOG093605E3          -            563  2.9e-197  658.4   5.9   4   7   3.1e-09   4.3e-07   30.6   0.0    52   139   337   428   335   429 0.90 -
SOLCI001246800       -           1038 EOG093605E3          -            563  2.9e-197  658.4   5.9   5   7   2.5e-30   3.4e-28  100.2   0.4   157   312   415   576   414   585 0.93 -
SOLCI001246800       -           1038 EOG093605E3          -            563  2.9e-197  658.4   5.9   6   7   1.4e-05    0.0019   18.5   0.0    89   138   581   630   577   633 0.90 -
SOLCI001246800       -           1038 EOG093605E3          -            563  2.9e-197  658.4   5.9   7   7  1.6e-121  2.2e-119  401.3   0.0   167   563   630  1038   628  1038 0.96 -
SOLCI003208000       -            804 EOG093605E3          -            563    1e-196  656.6   6.5   1   3   1.2e-29   1.6e-27   98.0   0.1    89   254    40   210    26   217 0.93 -
SOLCI003208000       -            804 EOG093605E3          -            563    1e-196  656.6   6.5   2   3   1.5e-43   2.1e-41  143.9   0.5   125   278   220   376   213   378 0.96 -
SOLCI003208000       -            804 EOG093605E3          -            563    1e-196  656.6   6.5   3   3  1.1e-127  1.6e-125  421.6   0.1   144   563   371   804   371   804 0.96 -
SOLCI003620000       -            743 EOG093605E3          -            563  8.8e-196  653.5   0.4   1   3   3.4e-16   4.7e-14   53.6   0.0    88   208    20   143     4   152 0.88 -
SOLCI003620000       -            743 EOG093605E3          -            563  8.8e-196  653.5   0.4   2   3   3.8e-53   5.3e-51  175.5   0.0    76   294   137   362   131   364 0.94 -
SOLCI003620000       -            743 EOG093605E3          -            563  8.8e-196  653.5   0.4   3   3  1.1e-132  1.6e-130  438.1   0.1   166   563   334   743   333   743 0.97 -
SOLCI004717000       -            722 EOG093605E3          -            563  1.5e-195  652.7   7.3   1   3   1.3e-12   1.9e-10   41.7   0.0    31   140    69   188    32   189 0.74 -
SOLCI004717000       -            722 EOG093605E3          -            563  1.5e-195  652.7   7.3   2   3   3.4e-26   4.8e-24   86.6   0.1   153   257   170   276   169   278 0.97 -
SOLCI004717000       -            722 EOG093605E3          -            563  1.5e-195  652.7   7.3   3   3  1.4e-163  1.9e-161  540.1   4.9   107   563   256   722   255   722 0.97 -
SOLCI001221900       -            844 EOG093605E3          -            563  4.4e-194  647.9   8.8   1   5   2.1e-15   2.9e-13   50.9   0.0   182   314    41   178    27   180 0.88 -
SOLCI001221900       -            844 EOG093605E3          -            563  4.4e-194  647.9   8.8   2   5   8.8e-18   1.2e-15   58.8   0.0    65   164   152   257   148   258 0.89 -
SOLCI001221900       -            844 EOG093605E3          -            563  4.4e-194  647.9   8.8   3   5   2.5e-19   3.4e-17   63.9   0.0    61   156   251   353   248   357 0.89 -
SOLCI001221900       -            844 EOG093605E3          -            563  4.4e-194  647.9   8.8   4   5   4.6e-13   6.4e-11   43.2   0.0    61   142   356   441   352   445 0.91 -
SOLCI001221900       -            844 EOG093605E3          -            563  4.4e-194  647.9   8.8   5   5  3.7e-141  5.2e-139  466.1   2.3   149   563   417   844   417   844 0.96 -
SOLCI003674400       -            758 EOG093605E3          -            563  9.3e-191  636.9   8.1   1   4   9.3e-07   0.00013   22.4   0.0    78   166     3    92     1    95 0.92 -
SOLCI003674400       -            758 EOG093605E3          -            563  9.3e-191  636.9   8.1   2   4   3.2e-15   4.5e-13   50.3   0.0    63   163    86   185    85   186 0.94 -
SOLCI003674400       -            758 EOG093605E3          -            563  9.3e-191  636.9   8.1   3   4   2.8e-45   3.9e-43  149.6   0.3   122   282   175   339   173   341 0.96 -
SOLCI003674400       -            758 EOG093605E3          -            563  9.3e-191  636.9   8.1   4   4  3.3e-132  4.7e-130  436.5   4.5   145   563   331   758   331   758 0.96 -
SOLCI001729000       -            853 EOG093605E3          -            563  3.5e-190  635.0  16.7   1   5   2.4e-25   3.4e-23   83.7   0.0   143   281    88   229    42   232 0.87 -
SOLCI001729000       -            853 EOG093605E3          -            563  3.5e-190  635.0  16.7   2   5     2e-25   2.8e-23   84.0   0.2   140   265   186   314   181   317 0.93 -
SOLCI001729000       -            853 EOG093605E3          -            563  3.5e-190  635.0  16.7   3   5   4.5e-29   6.3e-27   96.1   0.4   157   291   305   442   305   443 0.95 -
SOLCI001729000       -            853 EOG093605E3          -            563  3.5e-190  635.0  16.7   4   5   2.9e-24   4.1e-22   80.2   0.1   157   276   406   528   403   529 0.93 -
SOLCI001729000       -            853 EOG093605E3          -            563  3.5e-190  635.0  16.7   5   5  3.7e-101   5.2e-99  334.0   0.3   166   481   518   845   514   850 0.96 -
SOLCI001595800       -           1086 EOG093605E3          -            563  5.2e-190  634.5  18.4   1   7   6.6e-15   9.2e-13   49.3   0.1    48   165    65   185    43   185 0.82 -
SOLCI001595800       -           1086 EOG093605E3          -            563  5.2e-190  634.5  18.4   2   7   2.4e-10   3.3e-08   34.2   0.0    61   165   178   288   176   296 0.86 -
SOLCI001595800       -           1086 EOG093605E3          -            563  5.2e-190  634.5  18.4   3   7   3.8e-10   5.4e-08   33.6   0.0    66   172   290   402   280   405 0.83 -
SOLCI001595800       -           1086 EOG093605E3          -            563  5.2e-190  634.5  18.4   4   7     5e-15     7e-13   49.7   0.3   199   319   401   528   398   533 0.81 -
SOLCI001595800       -           1086 EOG093605E3          -            563  5.2e-190  634.5  18.4   5   7   3.3e-10   4.6e-08   33.8   0.0    65   148   497   584   493   590 0.89 -
SOLCI001595800       -           1086 EOG093605E3          -            563  5.2e-190  634.5  18.4   6   7   4.1e-16   5.8e-14   53.3   0.6   143   263   548   671   544   672 0.88 -
SOLCI001595800       -           1086 EOG093605E3          -            563  5.2e-190  634.5  18.4   7   7  2.8e-132  3.9e-130  436.8   3.0   144   563   651  1086   640  1086 0.94 -
SOLCI006543400       -            676 EOG093605E3          -            563  1.1e-189  633.4   3.4   1   4    0.0018      0.25   11.5   0.0    85   149    20    84     6    89 0.79 -
SOLCI006543400       -            676 EOG093605E3          -            563  1.1e-189  633.4   3.4   2   4   1.3e-08   1.9e-06   28.5   0.0   141   216    45   122    31   128 0.89 -
SOLCI006543400       -            676 EOG093605E3          -            563  1.1e-189  633.4   3.4   3   4   1.1e-21   1.6e-19   71.6   0.0    60   182    92   221    86   222 0.90 -
SOLCI006543400       -            676 EOG093605E3          -            563  1.1e-189  633.4   3.4   4   4  1.3e-164  1.9e-162  543.5   1.2   115   563   214   676   212   676 0.97 -
SOLCI005023500       -            858 EOG093605E3          -            563  1.5e-189  633.0  11.3   1   5     1e-39   1.4e-37  131.2   0.4    72   294    17   248     9   249 0.93 -
SOLCI005023500       -            858 EOG093605E3          -            563  1.5e-189  633.0  11.3   2   5   2.4e-18   3.4e-16   60.6   0.0   166   279   220   334   218   337 0.96 -
SOLCI005023500       -            858 EOG093605E3          -            563  1.5e-189  633.0  11.3   3   5   6.4e-12     9e-10   39.4   0.0   169   265   324   420   320   421 0.95 -
SOLCI005023500       -            858 EOG093605E3          -            563  1.5e-189  633.0  11.3   4   5   2.6e-33   3.7e-31  110.0   0.0   156   294   410   551   408   551 0.95 -
SOLCI005023500       -            858 EOG093605E3          -            563  1.5e-189  633.0  11.3   5   5  8.1e-100   1.1e-97  329.6   0.4   154   467   509   834   508   854 0.94 -
SOLCI002033500       -            704 EOG093605E3          -            563  2.1e-189  632.4   3.7   1   5   3.3e-07   4.7e-05   23.9   0.0   140   187    18    67    11    69 0.89 -
SOLCI002033500       -            704 EOG093605E3          -            563  2.1e-189  632.4   3.7   2   5   1.8e-14   2.5e-12   47.9   0.0   128   194    68   136    67   136 0.96 -
SOLCI002033500       -            704 EOG093605E3          -            563  2.1e-189  632.4   3.7   3   5   6.5e-14   9.2e-12   46.0   0.0   124   188   126   192   124   194 0.93 -
SOLCI002033500       -            704 EOG093605E3          -            563  2.1e-189  632.4   3.7   4   5     1e-17   1.5e-15   58.5   0.0   126   194   190   260   188   266 0.94 -
SOLCI002033500       -            704 EOG093605E3          -            563  2.1e-189  632.4   3.7   5   5  1.5e-142  2.1e-140  470.7   0.5   127   563   253   704   251   704 0.96 -
SOLCI004142200       -            791 EOG093605E3          -            563  5.7e-189  631.0   6.8   1   4   2.3e-21   3.2e-19   70.6   0.0   137   299    44   213    28   227 0.91 -
SOLCI004142200       -            791 EOG093605E3          -            563  5.7e-189  631.0   6.8   2   4   7.5e-15   1.1e-12   49.1   0.1    62   164   202   308   201   312 0.84 -
SOLCI004142200       -            791 EOG093605E3          -            563  5.7e-189  631.0   6.8   3   4   1.7e-09   2.3e-07   31.5   0.0   167   266   282   381   279   382 0.97 -
SOLCI004142200       -            791 EOG093605E3          -            563  5.7e-189  631.0   6.8   4   4  4.7e-153  6.6e-151  505.4   1.4   142   563   356   791   353   791 0.96 -
SOLCI000001500       -            642 EOG093605E3          -            563  3.2e-188  628.5   8.4   1   3     8e-22   1.1e-19   72.1   0.0   166   278    29   142    17   143 0.94 -
SOLCI000001500       -            642 EOG093605E3          -            563  3.2e-188  628.5   8.4   2   3   6.3e-33   8.9e-31  108.8   0.2   158   295   120   261   120   265 0.95 -
SOLCI000001500       -            642 EOG093605E3          -            563  3.2e-188  628.5   8.4   3   3  1.2e-141  1.7e-139  467.6   1.1   198   563   265   642   262   642 0.96 -
SOLCI003056700       -            876 EOG093605E3          -            563  3.7e-188  628.3   2.0   1   4   4.1e-24   5.8e-22   79.7   0.0    98   266    90   262    25   262 0.84 -
SOLCI003056700       -            876 EOG093605E3          -            563  3.7e-188  628.3   2.0   2   4   8.2e-32   1.2e-29  105.1   0.0   156   296   251   394   248   396 0.96 -
SOLCI003056700       -            876 EOG093605E3          -            563  3.7e-188  628.3   2.0   3   4   1.8e-28   2.6e-26   94.0   0.1   165   295   363   494   362   496 0.98 -
SOLCI003056700       -            876 EOG093605E3          -            563  3.7e-188  628.3   2.0   4   4  1.1e-112  1.5e-110  372.1   0.0   186   561   485   869   481   871 0.93 -
SOLCI007091600       -            804 EOG093605E3          -            563  1.8e-187  626.1   7.2   1   5     0.014         2    8.6   0.0    80   137    24    87    16    91 0.78 -
SOLCI007091600       -            804 EOG093605E3          -            563  1.8e-187  626.1   7.2   2   5   1.9e-30   2.7e-28  100.6   0.0   167   319    92   248    87   248 0.92 -
SOLCI007091600       -            804 EOG093605E3          -            563  1.8e-187  626.1   7.2   3   5     1e-14   1.4e-12   48.7   0.0    64   166   216   322   205   326 0.83 -
SOLCI007091600       -            804 EOG093605E3          -            563  1.8e-187  626.1   7.2   4   5   2.3e-13   3.2e-11   44.2   0.0   165   265   292   393   290   395 0.94 -
SOLCI007091600       -            804 EOG093605E3          -            563  1.8e-187  626.1   7.2   5   5  4.1e-137  5.8e-135  452.7   1.1   165   563   394   804   392   804 0.97 -
SOLCI001935300       -            662 EOG093605E3          -            563  4.6e-187  624.7   0.0   1   2     2e-50   2.8e-48  166.5   0.0    66   313    44   303    17   304 0.92 -
SOLCI001935300       -            662 EOG093605E3          -            563  4.6e-187  624.7   0.0   2   2  9.7e-141  1.4e-138  464.7   0.0   155   563   240   662   240   662 0.96 -
SOLCI003278300       -            830 EOG093605E3          -            563    5e-187  624.6   6.9   1   5   1.8e-08   2.6e-06   28.0   0.0    76   166    53   147    29   149 0.88 -
SOLCI003278300       -            830 EOG093605E3          -            563    5e-187  624.6   6.9   2   5   3.1e-16   4.3e-14   53.7   0.0    64   166   142   248   137   252 0.85 -
SOLCI003278300       -            830 EOG093605E3          -            563    5e-187  624.6   6.9   3   5   1.1e-19   1.6e-17   65.0   0.0   185   294   238   348   233   350 0.94 -
SOLCI003278300       -            830 EOG093605E3          -            563    5e-187  624.6   6.9   4   5   8.1e-15   1.1e-12   49.0   0.1    59   133   339   417   334   423 0.83 -
SOLCI003278300       -            830 EOG093605E3          -            563    5e-187  624.6   6.9   5   5  9.8e-135  1.4e-132  444.9   0.2   169   563   424   830   419   830 0.95 -
SOLCI001442000       -            759 EOG093605E3          -            563  2.8e-186  622.1   5.9   1   3   0.00011     0.016   15.5   0.0    74   151    16    92     7    95 0.87 -
SOLCI001442000       -            759 EOG093605E3          -            563  2.8e-186  622.1   5.9   2   3   7.8e-49   1.1e-46  161.3   0.1    47   298    82   347    81   352 0.92 -
SOLCI001442000       -            759 EOG093605E3          -            563  2.8e-186  622.1   5.9   3   3  1.3e-136  1.8e-134  451.1   0.8   167   563   351   759   347   759 0.97 -
SOLCI000442200       -            742 EOG093605E3          -            563  1.1e-185  620.2   2.5   1   5   5.5e-15   7.7e-13   49.5   0.0   115   181    55   123    38   127 0.92 -
SOLCI000442200       -            742 EOG093605E3          -            563  1.1e-185  620.2   2.5   2   5     2e-15   2.9e-13   51.0   0.0   118   192   120   196   120   198 0.92 -
SOLCI000442200       -            742 EOG093605E3          -            563  1.1e-185  620.2   2.5   3   5   6.8e-11   9.6e-09   36.0   0.0   114   181   178   247   177   249 0.96 -
SOLCI000442200       -            742 EOG093605E3          -            563  1.1e-185  620.2   2.5   4   5   9.3e-15   1.3e-12   48.8   0.0   114   181   240   309   239   313 0.93 -
SOLCI000442200       -            742 EOG093605E3          -            563  1.1e-185  620.2   2.5   5   5  1.1e-137  1.6e-135  454.6   0.1   125   539   313   741   309   742 0.96 -
SOLCI001442100       -            653 EOG093605E3          -            563  7.3e-185  617.4   0.2   1   3   4.6e-13   6.4e-11   43.2   0.0    77   152    80   159    56   165 0.79 -
SOLCI001442100       -            653 EOG093605E3          -            563  7.3e-185  617.4   0.2   2   3   4.9e-37   6.8e-35  122.3   0.0   140   312   116   294   113   294 0.96 -
SOLCI001442100       -            653 EOG093605E3          -            563  7.3e-185  617.4   0.2   3   3    8e-141  1.1e-138  465.0   0.0   153   563   230   653   230   653 0.95 -
SOLCI003878800       -            705 EOG093605E3          -            563  5.5e-184  614.6  10.2   1   6   6.7e-13   9.3e-11   42.7   0.0   214   311    12   115     2   115 0.90 -
SOLCI003878800       -            705 EOG093605E3          -            563  5.5e-184  614.6  10.2   2   6   2.4e-16   3.4e-14   54.0   0.0   167   264    67   165    61   167 0.96 -
SOLCI003878800       -            705 EOG093605E3          -            563  5.5e-184  614.6  10.2   3   6   3.4e-19   4.8e-17   63.4   0.0    73   168   100   199    96   199 0.95 -
SOLCI003878800       -            705 EOG093605E3          -            563  5.5e-184  614.6  10.2   4   6   9.8e-38   1.4e-35  124.7   0.1   158   313   158   319   155   320 0.95 -
SOLCI003878800       -            705 EOG093605E3          -            563  5.5e-184  614.6  10.2   5   6   4.7e-30   6.6e-28   99.3   0.6   166   296   269   400   268   402 0.96 -
SOLCI003878800       -            705 EOG093605E3          -            563  5.5e-184  614.6  10.2   6   6   1.8e-82   2.5e-80  272.4   0.5   170   469   374   684   371   690 0.94 -
SOLCI005415700       -            819 EOG093605E3          -            563  1.7e-181  606.4   7.7   1   4   7.8e-40   1.1e-37  131.6   0.0   119   308    57   252    30   258 0.92 -
SOLCI005415700       -            819 EOG093605E3          -            563  1.7e-181  606.4   7.7   2   4   9.5e-15   1.3e-12   48.8   0.0    67   166   234   337   233   341 0.90 -
SOLCI005415700       -            819 EOG093605E3          -            563  1.7e-181  606.4   7.7   3   4   1.4e-11     2e-09   38.3   0.0   167   264   309   406   308   408 0.94 -
SOLCI005415700       -            819 EOG093605E3          -            563  1.7e-181  606.4   7.7   4   4  4.3e-125    6e-123  413.0   2.4   166   563   409   819   405   819 0.96 -
SOLCI002862400       -            700 EOG093605E3          -            563  4.8e-181  604.8  11.3   1   3   1.5e-42   2.2e-40  140.5   0.3    60   278    40   266    26   266 0.93 -
SOLCI002862400       -            700 EOG093605E3          -            563  4.8e-181  604.8  11.3   2   3   5.3e-42   7.4e-40  138.7   1.5    82   278   199   398   198   400 0.96 -
SOLCI002862400       -            700 EOG093605E3          -            563  4.8e-181  604.8  11.3   3   3    2e-105  2.8e-103  348.1   0.1    92   434   341   697   338   700 0.95 -
SOLCI001403200       -            693 EOG093605E3          -            563  7.4e-178  594.3   7.6   1   4   4.6e-12   6.5e-10   39.9   0.0    83   281    18    91     5    95 0.53 -
SOLCI001403200       -            693 EOG093605E3          -            563  7.4e-178  594.3   7.6   2   4   5.2e-37   7.3e-35  122.3   0.0   166   321    76   235    75   241 0.95 -
SOLCI001403200       -            693 EOG093605E3          -            563  7.4e-178  594.3   7.6   3   4   6.9e-25   9.7e-23   82.2   0.0   166   282   177   296   176   297 0.91 -
SOLCI001403200       -            693 EOG093605E3          -            563  7.4e-178  594.3   7.6   4   4    1e-113  1.5e-111  375.5   1.7   140   563   252   693   246   693 0.94 -
SOLCI005365800       -            676 EOG093605E3          -            563  5.1e-177  591.6   3.0   1   3   7.9e-05     0.011   16.0   0.0   121   181    64   126    57   133 0.78 -
SOLCI005365800       -            676 EOG093605E3          -            563  5.1e-177  591.6   3.0   2   3   7.7e-19   1.1e-16   62.3   0.0   124   194   130   202   125   211 0.92 -
SOLCI005365800       -            676 EOG093605E3          -            563  5.1e-177  591.6   3.0   3   3  3.1e-155  4.3e-153  512.6   0.8   112   563   211   676   205   676 0.96 -
SOLCI005192800       -            605 EOG093605E3          -            563  1.1e-176  590.4   6.5   1   3     6e-12   8.4e-10   39.5   0.0   210   294    39   124    35   127 0.92 -
SOLCI005192800       -            605 EOG093605E3          -            563  1.1e-176  590.4   6.5   2   3   1.2e-25   1.6e-23   84.8   0.1   168   278    98   209    96   210 0.96 -
SOLCI005192800       -            605 EOG093605E3          -            563  1.1e-176  590.4   6.5   3   3  1.2e-146  1.7e-144  484.2   1.0   166   563   197   605   195   605 0.97 -
SOLCI003824000       -            685 EOG093605E3          -            563  6.4e-176  587.9   2.4   1   3   4.1e-24   5.8e-22   79.7   0.0   150   278    21   152     9   153 0.94 -
SOLCI003824000       -            685 EOG093605E3          -            563  6.4e-176  587.9   2.4   2   3   6.2e-30   8.7e-28   98.9   0.1   156   296   128   271   126   278 0.95 -
SOLCI003824000       -            685 EOG093605E3          -            563  6.4e-176  587.9   2.4   3   3  1.9e-128  2.7e-126  424.1   0.7   170   563   280   685   274   685 0.96 -
SOLCI000500200       -            626 EOG093605E3          -            563  9.7e-176  587.3   3.0   1   1  9.1e-178  1.3e-175  586.9   3.0    60   563   105   626    75   626 0.95 -
SOLCI000868000       -            709 EOG093605E3          -            563  1.2e-175  587.1   8.9   1   3   9.4e-41   1.3e-38  134.6   0.4    72   319    21   274     6   274 0.94 -
SOLCI000868000       -            709 EOG093605E3          -            563  1.2e-175  587.1   8.9   2   3   5.5e-22   7.7e-20   72.7   0.1   155   258   205   311   204   313 0.94 -
SOLCI000868000       -            709 EOG093605E3          -            563  1.2e-175  587.1   8.9   3   3    2e-121  2.8e-119  401.0   0.4    86   477   268   680   267   695 0.94 -
SOLCI007470700       -            854 EOG093605E3          -            563  1.9e-175  586.4  14.0   1   5   4.3e-31   6.1e-29  102.7   0.0   140   295    37   196    33   197 0.95 -
SOLCI007470700       -            854 EOG093605E3          -            563  1.9e-175  586.4  14.0   2   5   9.5e-31   1.3e-28  101.6   0.3   151   314   150   315   149   332 0.87 -
SOLCI007470700       -            854 EOG093605E3          -            563  1.9e-175  586.4  14.0   3   5   1.1e-44   1.5e-42  147.7   0.2   132   317   332   523   327   526 0.95 -
SOLCI007470700       -            854 EOG093605E3          -            563  1.9e-175  586.4  14.0   4   5   5.9e-06   0.00082   19.7   0.0    89   133   522   566   519   570 0.90 -
SOLCI007470700       -            854 EOG093605E3          -            563  1.9e-175  586.4  14.0   5   5   3.6e-77     5e-75  254.8   0.7   166   438   571   853   567   854 0.95 -
SOLCI002908200       -            626 EOG093605E3          -            563  9.1e-175  584.1   0.3   1   2   1.3e-07   1.8e-05   25.3   0.1    89   291    33   106     3   109 0.62 -
SOLCI002908200       -            626 EOG093605E3          -            563  9.1e-175  584.1   0.3   2   2  1.1e-169  1.6e-167  560.2   0.1    57   563    98   626    86   626 0.95 -
SOLCI001264300       -            628 EOG093605E3          -            563  7.9e-174  581.0   1.4   1   2   0.00084      0.12   12.6   0.0    83   144    30    94     8   108 0.81 -
SOLCI001264300       -            628 EOG093605E3          -            563  7.9e-174  581.0   1.4   2   2  9.7e-172  1.4e-169  567.0   1.2    60   563   107   628    92   628 0.95 -
SOLCI001691100       -            844 EOG093605E3          -            563  1.2e-173  580.5  11.3   1   5      0.27        37    4.4   0.0   334   389    49   107    35   122 0.86 -
SOLCI001691100       -            844 EOG093605E3          -            563  1.2e-173  580.5  11.3   2   5   1.9e-30   2.7e-28  100.6   0.7   143   321   124   308   114   314 0.93 -
SOLCI001691100       -            844 EOG093605E3          -            563  1.2e-173  580.5  11.3   3   5   2.3e-25   3.2e-23   83.8   0.2   155   278   237   363   237   364 0.97 -
SOLCI001691100       -            844 EOG093605E3          -            563  1.2e-173  580.5  11.3   4   5   1.1e-32   1.5e-30  108.0   0.1   144   297   327   483   321   487 0.96 -
SOLCI001691100       -            844 EOG093605E3          -            563  1.2e-173  580.5  11.3   5   5   1.5e-96   2.2e-94  318.8   0.1   138   467   488   833   486   838 0.94 -
SOLCI004828000       -            675 EOG093605E3          -            563    2e-173  579.7  11.9   1   3   1.2e-21   1.6e-19   71.6   0.1   141   266    39   166    35   167 0.97 -
SOLCI004828000       -            675 EOG093605E3          -            563    2e-173  579.7  11.9   2   3     1e-29   1.4e-27   98.2   0.3   166   296   167   298   165   300 0.97 -
SOLCI004828000       -            675 EOG093605E3          -            563    2e-173  579.7  11.9   3   3  1.2e-130  1.6e-128  431.4   3.2   165   563   267   675   265   675 0.96 -
SOLCI003387500       -            695 EOG093605E3          -            563  8.3e-173  577.7   3.2   1   2   6.3e-28   8.8e-26   92.3   0.1   121   315    65   270    26   278 0.86 -
SOLCI003387500       -            695 EOG093605E3          -            563  8.3e-173  577.7   3.2   2   2    6e-147  8.4e-145  485.2   1.0   165   563   285   695   272   695 0.96 -
SOLCI000800800       -            842 EOG093605E3          -            563  1.1e-172  577.3   8.8   1   5     4e-11   5.7e-09   36.8   0.0    77   140    55   119    48   120 0.93 -
SOLCI000800800       -            842 EOG093605E3          -            563  1.1e-172  577.3   8.8   2   5   1.7e-30   2.3e-28  100.8   0.2   151   295    99   246    99   250 0.96 -
SOLCI000800800       -            842 EOG093605E3          -            563  1.1e-172  577.3   8.8   3   5   3.6e-25   5.1e-23   83.2   0.0   167   295   254   383   248   387 0.95 -
SOLCI000800800       -            842 EOG093605E3          -            563  1.1e-172  577.3   8.8   4   5   7.2e-27     1e-24   88.8   0.0   165   282   388   507   383   526 0.93 -
SOLCI000800800       -            842 EOG093605E3          -            563  1.1e-172  577.3   8.8   5   5   8.2e-86   1.1e-83  283.4   0.3   168   465   528   834   510   840 0.94 -
SOLCI005243300       -            654 EOG093605E3          -            563  3.9e-170  568.8   7.4   1   3   1.6e-13   2.2e-11   44.7   0.1    61   151    69   163    56   165 0.89 -
SOLCI005243300       -            654 EOG093605E3          -            563  3.9e-170  568.8   7.4   2   3   4.3e-16   6.1e-14   53.2   0.1    55   139   164   249   162   250 0.94 -
SOLCI005243300       -            654 EOG093605E3          -            563  3.9e-170  568.8   7.4   3   3  5.4e-147  7.5e-145  485.4   1.1   149   563   228   654   228   654 0.96 -
SOLCI007495500       -            738 EOG093605E3          -            563  5.2e-170  568.4  18.3   1   5   1.1e-20   1.6e-18   68.3   0.0   166   284     4   126     2   127 0.91 -
SOLCI007495500       -            738 EOG093605E3          -            563  5.2e-170  568.4  18.3   2   5     3e-28   4.2e-26   93.3   0.4   153   294    93   237    92   238 0.96 -
SOLCI007495500       -            738 EOG093605E3          -            563  5.2e-170  568.4  18.3   3   5   6.1e-29   8.6e-27   95.6   0.3   153   311   194   358   194   360 0.93 -
SOLCI007495500       -            738 EOG093605E3          -            563  5.2e-170  568.4  18.3   4   5   6.9e-10   9.7e-08   32.7   0.0    80   140   354   414   346   414 0.92 -
SOLCI007495500       -            738 EOG093605E3          -            563  5.2e-170  568.4  18.3   5   5   2.8e-97   3.9e-95  321.2   1.4   155   476   398   732   397   737 0.94 -
SOLCI003658300       -            765 EOG093605E3          -            563  7.4e-170  567.9   1.7   1   4     3e-07   4.2e-05   24.0   0.0   188   312    17   150     4   153 0.81 -
SOLCI003658300       -            765 EOG093605E3          -            563  7.4e-170  567.9   1.7   2   4   1.6e-06   0.00023   21.6   0.0    75   138   136   203   131   234 0.79 -
SOLCI003658300       -            765 EOG093605E3          -            563  7.4e-170  567.9   1.7   3   4   2.3e-21   3.3e-19   70.6   0.0   155   277   243   368   235   368 0.95 -
SOLCI003658300       -            765 EOG093605E3          -            563  7.4e-170  567.9   1.7   4   4  6.5e-141  9.1e-139  465.3   0.7   166   563   357   765   353   765 0.96 -
SOLCI005818800       -            585 EOG093605E3          -            563    1e-167  560.9   0.2   1   3   4.8e-05    0.0067   16.7   0.0   223   296    29   105    10   108 0.84 -
SOLCI005818800       -            585 EOG093605E3          -            563    1e-167  560.9   0.2   2   3   8.2e-09   1.2e-06   29.2   0.0    61   140    96   179    89   180 0.89 -
SOLCI005818800       -            585 EOG093605E3          -            563    1e-167  560.9   0.2   3   3  5.5e-157  7.7e-155  518.3   0.1   166   563   176   585   176   585 0.96 -
SOLCI005367200       -            658 EOG093605E3          -            563  1.3e-167  560.5   3.3   1   2   4.2e-37   5.9e-35  122.6   0.0    78   292    54   275    30   279 0.91 -
SOLCI005367200       -            658 EOG093605E3          -            563  1.3e-167  560.5   3.3   2   2  4.5e-135  6.4e-133  446.0   1.8   168   563   251   658   245   658 0.95 -
SOLCI002051400       -            666 EOG093605E3          -            563  3.9e-167  558.9   3.8   1   2   7.9e-15   1.1e-12   49.0   0.0   151   294    72   222    39   222 0.72 -
SOLCI002051400       -            666 EOG093605E3          -            563  3.9e-167  558.9   3.8   2   2  3.8e-157  5.3e-155  518.9   2.0   120   563   208   666   200   666 0.96 -
SOLCI001781600       -            651 EOG093605E3          -            563    3e-166  556.0   0.1   1   2   2.5e-06   0.00035   21.0   0.0    79   166    44   134    34   136 0.89 -
SOLCI001781600       -            651 EOG093605E3          -            563    3e-166  556.0   0.1   2   2  5.4e-164  7.6e-162  541.5   0.1    48   563   110   651   110   651 0.93 -
SOLCI002364300       -            528 EOG093605E3          -            563  3.4e-166  555.8   7.6   1   2   1.9e-19   2.7e-17   64.3   0.0   154   266     4   118     1   119 0.94 -
SOLCI002364300       -            528 EOG093605E3          -            563  3.4e-166  555.8   7.6   2   2  1.7e-151  2.4e-149  500.2   5.1   155   563   106   528   104   528 0.97 -
SOLCI002337100       -            757 EOG093605E3          -            563  1.1e-165  554.1  16.8   1   5   8.9e-18   1.2e-15   58.8   0.0     7   141    22   171    16   171 0.86 -
SOLCI002337100       -            757 EOG093605E3          -            563  1.1e-165  554.1  16.8   2   5   3.9e-20   5.5e-18   66.5   0.1   165   278   166   280   165   281 0.97 -
SOLCI002337100       -            757 EOG093605E3          -            563  1.1e-165  554.1  16.8   3   5   5.5e-32   7.7e-30  105.7   0.4   168   294   270   398   264   401 0.94 -
SOLCI002337100       -            757 EOG093605E3          -            563  1.1e-165  554.1  16.8   4   5   3.9e-30   5.5e-28   99.6   0.1   166   294   370   498   367   502 0.95 -
SOLCI002337100       -            757 EOG093605E3          -            563  1.1e-165  554.1  16.8   5   5   2.9e-80   4.1e-78  265.1   1.4   166   442   470   755   469   757 0.95 -
SOLCI002194900       -            720 EOG093605E3          -            563  2.6e-165  552.9   0.9   1   3   3.5e-16   4.9e-14   53.5   0.0    70   213     7   152     1   165 0.88 -
SOLCI002194900       -            720 EOG093605E3          -            563  2.6e-165  552.9   0.9   2   3   7.7e-21   1.1e-18   68.9   0.0   143   264   179   304   168   307 0.93 -
SOLCI002194900       -            720 EOG093605E3          -            563  2.6e-165  552.9   0.9   3   3  1.7e-129  2.4e-127  427.6   0.2   167   563   308   720   306   720 0.94 -
SOLCI000542500       -            886 EOG093605E3          -            563    3e-164  549.4  10.9   1   6   2.9e-11     4e-09   37.3   0.0   178   293    86   206    44   213 0.74 -
SOLCI000542500       -            886 EOG093605E3          -            563    3e-164  549.4  10.9   2   6   1.7e-18   2.4e-16   61.1   0.0    63   164   202   308   194   312 0.89 -
SOLCI000542500       -            886 EOG093605E3          -            563    3e-164  549.4  10.9   3   6   2.1e-23   2.9e-21   77.4   0.2   166   311   281   434   281   444 0.90 -
SOLCI000542500       -            886 EOG093605E3          -            563    3e-164  549.4  10.9   4   6   4.7e-18   6.5e-16   59.7   0.0   166   279   384   500   381   500 0.93 -
SOLCI000542500       -            886 EOG093605E3          -            563    3e-164  549.4  10.9   5   6   5.7e-23     8e-21   75.9   0.0   143   268   462   590   455   591 0.93 -
SOLCI000542500       -            886 EOG093605E3          -            563    3e-164  549.4  10.9   6   6   1.4e-85     2e-83  282.6   0.7   156   450   576   882   573   885 0.93 -
SOLCI006485100       -            894 EOG093605E3          -            563  1.2e-162  544.1   8.3   1   3   2.4e-27   3.4e-25   90.3   0.1   112   295    85   274    74   281 0.93 -
SOLCI006485100       -            894 EOG093605E3          -            563  1.2e-162  544.1   8.3   2   3     2e-39   2.8e-37  130.2   0.2    54   265   259   477   256   483 0.94 -
SOLCI006485100       -            894 EOG093605E3          -            563  1.2e-162  544.1   8.3   3   3    2e-101   2.8e-99  334.9   1.0   168   563   483   893   479   893 0.92 -
SOLCI003929300       -            742 EOG093605E3          -            563  1.5e-162  543.8  22.3   1   6   2.6e-15   3.7e-13   50.6   0.0   120   194    22    98    11    98 0.93 -
SOLCI003929300       -            742 EOG093605E3          -            563  1.5e-162  543.8  22.3   2   6   1.9e-16   2.7e-14   54.4   0.0   122   187    86   154    84   154 0.92 -
SOLCI003929300       -            742 EOG093605E3          -            563  1.5e-162  543.8  22.3   3   6   8.6e-22   1.2e-19   72.0   0.1   109   197   104   195   101   203 0.89 -
SOLCI003929300       -            742 EOG093605E3          -            563  1.5e-162  543.8  22.3   4   6   1.6e-14   2.2e-12   48.1   0.0   114   196   203   287   198   292 0.92 -
SOLCI003929300       -            742 EOG093605E3          -            563  1.5e-162  543.8  22.3   5   6   3.2e-20   4.4e-18   66.8   0.1   111   194   293   378   288   380 0.94 -
SOLCI003929300       -            742 EOG093605E3          -            563  1.5e-162  543.8  22.3   6   6   1.1e-91   1.5e-89  302.8   4.3   130   476   374   733   373   742 0.90 -
SOLCI001670900       -            653 EOG093605E3          -            563  3.2e-162  542.7   5.9   1   3   4.4e-10   6.2e-08   33.4   0.0    41   144    44   150    24   160 0.83 -
SOLCI001670900       -            653 EOG093605E3          -            563  3.2e-162  542.7   5.9   2   3   1.9e-20   2.7e-18   67.6   0.1    61   154   164   260   148   264 0.90 -
SOLCI001670900       -            653 EOG093605E3          -            563  3.2e-162  542.7   5.9   3   3  4.2e-139  5.9e-137  459.3   1.2   166   563   243   653   243   653 0.96 -
SOLCI004023700       -            541 EOG093605E3          -            563  3.4e-162  542.6  14.2   1   4   3.5e-21   4.9e-19   70.0   0.4   155   282     6   137     2   138 0.92 -
SOLCI004023700       -            541 EOG093605E3          -            563  3.4e-162  542.6  14.2   2   4   4.4e-21   6.1e-19   69.7   0.2    68   179    48   165    48   168 0.92 -
SOLCI004023700       -            541 EOG093605E3          -            563  3.4e-162  542.6  14.2   3   4   4.6e-16   6.4e-14   53.1   0.0   118   194   133   211   133   213 0.95 -
SOLCI004023700       -            541 EOG093605E3          -            563  3.4e-162  542.6  14.2   4   4  2.3e-115  3.3e-113  380.9   1.1   118   467   164   526   164   540 0.94 -
SOLCI003806100       -            707 EOG093605E3          -            563  7.8e-162  541.4   9.5   1   4   3.5e-08   4.9e-06   27.1   0.0    94   165    53   124    27   128 0.63 -
SOLCI003806100       -            707 EOG093605E3          -            563  7.8e-162  541.4   9.5   2   4   3.1e-22   4.4e-20   73.5   0.0    61   167   117   227   115   234 0.92 -
SOLCI003806100       -            707 EOG093605E3          -            563  7.8e-162  541.4   9.5   3   4   1.2e-19   1.6e-17   65.0   0.5   158   294   187   325   186   326 0.94 -
SOLCI003806100       -            707 EOG093605E3          -            563  7.8e-162  541.4   9.5   4   4  3.2e-122  4.4e-120  403.6   1.0   165   563   296   707   286   707 0.95 -
SOLCI001686500       -            621 EOG093605E3          -            563    4e-160  535.8   2.7   1   2   2.8e-20   3.9e-18   67.0   0.0   158   294   100   239    94   240 0.94 -
SOLCI001686500       -            621 EOG093605E3          -            563    4e-160  535.8   2.7   2   2    4e-144  5.6e-142  475.9   2.0   156   563   199   621   195   621 0.96 -
SOLCI004830600       -            765 EOG093605E3          -            563  1.3e-159  534.1   3.6   1   4     3e-43   4.2e-41  142.9   0.1    82   313    16   253     6   265 0.92 -
SOLCI004830600       -            765 EOG093605E3          -            563  1.3e-159  534.1   3.6   2   4   2.7e-15   3.8e-13   50.6   0.0    90   168   271   349   266   351 0.97 -
SOLCI004830600       -            765 EOG093605E3          -            563  1.3e-159  534.1   3.6   3   4     2e-31   2.8e-29  103.8   0.0   138   277   354   496   349   497 0.94 -
SOLCI004830600       -            765 EOG093605E3          -            563  1.3e-159  534.1   3.6   4   4   6.8e-78   9.5e-76  257.2   0.2   157   434   474   763   473   764 0.95 -
SOLCI003784400       -            884 EOG093605E3          -            563  1.3e-159  534.1   9.2   1   5   1.2e-12   1.6e-10   41.9   0.0   175   314    46   189    41   191 0.90 -
SOLCI003784400       -            884 EOG093605E3          -            563  1.3e-159  534.1   9.2   2   5   4.4e-23   6.1e-21   76.3   0.0    61   203   159   311   149   313 0.91 -
SOLCI003784400       -            884 EOG093605E3          -            563  1.3e-159  534.1   9.2   3   5   3.7e-33   5.2e-31  109.6   0.0   165   295   308   439   303   445 0.97 -
SOLCI003784400       -            884 EOG093605E3          -            563  1.3e-159  534.1   9.2   4   5    0.0013      0.19   12.0   0.1   167   196   446   475   439   480 0.87 -
SOLCI003784400       -            884 EOG093605E3          -            563  1.3e-159  534.1   9.2   5   5   5.4e-93   7.6e-91  307.1   2.1   166   563   481   884   476   884 0.92 -
SOLCI004243500       -            688 EOG093605E3          -            563  1.6e-159  533.8   4.6   1   4   1.8e-10   2.5e-08   34.7   0.0   119   182    37   102    26   105 0.89 -
SOLCI004243500       -            688 EOG093605E3          -            563  1.6e-159  533.8   4.6   2   4     7e-18   9.8e-16   59.1   0.0   122   194   102   176    99   178 0.94 -
SOLCI004243500       -            688 EOG093605E3          -            563  1.6e-159  533.8   4.6   3   4     2e-23   2.9e-21   77.4   0.2   166   309   179   326   175   329 0.94 -
SOLCI004243500       -            688 EOG093605E3          -            563  1.6e-159  533.8   4.6   4   4  1.3e-113  1.9e-111  375.1   0.4   185   563   299   688   297   688 0.95 -
SOLCI007161600       -            555 EOG093605E3          -            563  2.6e-159  533.1   1.9   1   1  2.3e-161  3.2e-159  532.8   1.9    76   563    51   555    26   555 0.94 -
SOLCI004937200       -            610 EOG093605E3          -            563  2.8e-159  533.0   0.3   1   2   2.7e-16   3.7e-14   53.9   0.0   209   319     9   124     3   127 0.90 -
SOLCI004937200       -            610 EOG093605E3          -            563  2.8e-159  533.0   0.3   2   2  6.5e-147  9.1e-145  485.1   0.6    56   563    84   610    78   610 0.95 -
SOLCI003934000       -            602 EOG093605E3          -            563  3.9e-159  532.5   1.6   1   1  8.9e-161  1.2e-158  530.9   1.6     3   563    22   602    20   602 0.91 -
SOLCI002338600       -            706 EOG093605E3          -            563  5.7e-159  532.0   8.0   1   4   1.7e-13   2.4e-11   44.6   0.0   207   319    32   151    17   151 0.85 -
SOLCI002338600       -            706 EOG093605E3          -            563  5.7e-159  532.0   8.0   2   4   1.8e-08   2.6e-06   28.0   0.0    64   135   118   194   115   201 0.88 -
SOLCI002338600       -            706 EOG093605E3          -            563  5.7e-159  532.0   8.0   3   4   1.2e-20   1.6e-18   68.3   0.1   169   297   199   328   195   328 0.95 -
SOLCI002338600       -            706 EOG093605E3          -            563  5.7e-159  532.0   8.0   4   4  1.3e-126  1.9e-124  418.0   0.7   167   563   298   706   296   706 0.96 -
SOLCI000643300       -            605 EOG093605E3          -            563  8.6e-159  531.4   0.0   1   3     0.028         4    7.6   0.0    82   151    35   108    24   114 0.88 -
SOLCI000643300       -            605 EOG093605E3          -            563  8.6e-159  531.4   0.0   2   3   7.7e-19   1.1e-16   62.3   0.0    61   149   115   207   108   207 0.95 -
SOLCI000643300       -            605 EOG093605E3          -            563  8.6e-159  531.4   0.0   3   3  2.4e-141  3.4e-139  466.7   0.1   168   563   197   605   196   605 0.96 -
SOLCI000257300       -            607 EOG093605E3          -            563  9.3e-159  531.3   5.2   1   3      0.58        82    3.2   0.2    64   128    18    82     6   109 0.72 -
SOLCI000257300       -            607 EOG093605E3          -            563  9.3e-159  531.3   5.2   2   3   3.2e-15   4.5e-13   50.3   0.0    55   137   111   198    99   201 0.88 -
SOLCI000257300       -            607 EOG093605E3          -            563  9.3e-159  531.3   5.2   3   3  4.9e-145  6.8e-143  478.9   1.3   167   563   199   607   197   607 0.97 -
SOLCI002625600       -            591 EOG093605E3          -            563  2.9e-158  529.7   2.8   1   2   1.5e-18   2.1e-16   61.3   0.0    57   150    99   196    76   197 0.90 -
SOLCI002625600       -            591 EOG093605E3          -            563  2.9e-158  529.7   2.8   2   2  4.3e-144    6e-142  475.8   1.7   166   563   183   591   183   591 0.96 -
SOLCI003893100       -            755 EOG093605E3          -            563  1.4e-157  527.4   5.4   1   3   1.1e-12   1.5e-10   42.0   0.0    80   146    73   139    51   140 0.88 -
SOLCI003893100       -            755 EOG093605E3          -            563  1.4e-157  527.4   5.4   2   3   2.1e-23     3e-21   77.3   0.1   166   294   130   259   129   259 0.98 -
SOLCI003893100       -            755 EOG093605E3          -            563  1.4e-157  527.4   5.4   3   3    1e-126  1.4e-124  418.4   0.8    59   562   250   751   245   752 0.95 -
SOLCI002236600       -            691 EOG093605E3          -            563  2.3e-157  526.7   5.0   1   3   3.1e-23   4.3e-21   76.8   0.0   148   295    96   252    82   253 0.90 -
SOLCI002236600       -            691 EOG093605E3          -            563  2.3e-157  526.7   5.0   2   3   2.4e-29   3.4e-27   97.0   0.0   164   262   221   319   219   319 0.98 -
SOLCI002236600       -            691 EOG093605E3          -            563  2.3e-157  526.7   5.0   3   3  5.2e-112  7.3e-110  369.9   1.2   127   466   314   665   312   684 0.94 -
SOLCI003956600       -            581 EOG093605E3          -            563  8.3e-157  524.8   1.5   1   2   4.3e-15     6e-13   49.9   0.0    26   143    42   176    10   176 0.71 -
SOLCI003956600       -            581 EOG093605E3          -            563  8.3e-157  524.8   1.5   2   2  1.7e-145  2.4e-143  480.4   1.2   166   563   170   581   169   581 0.94 -
SOLCI002951600       -            850 EOG093605E3          -            563  3.5e-156  522.8  13.3   1   6   9.7e-12   1.4e-09   38.8   0.0   162   265    11   114     6   119 0.94 -
SOLCI002951600       -            850 EOG093605E3          -            563  3.5e-156  522.8  13.3   2   6   1.3e-26   1.8e-24   88.0   0.1   166   312   121   272   114   274 0.91 -
SOLCI002951600       -            850 EOG093605E3          -            563  3.5e-156  522.8  13.3   3   6   1.4e-09     2e-07   31.7   0.1    76   138   259   325   251   327 0.88 -
SOLCI002951600       -            850 EOG093605E3          -            563  3.5e-156  522.8  13.3   4   6   1.4e-22   1.9e-20   74.7   0.4   152   278   308   437   307   439 0.93 -
SOLCI002951600       -            850 EOG093605E3          -            563  3.5e-156  522.8  13.3   5   6   1.4e-20     2e-18   68.0   0.2   166   278   425   538   423   539 0.97 -
SOLCI002951600       -            850 EOG093605E3          -            563  3.5e-156  522.8  13.3   6   6     2e-82   2.7e-80  272.2   0.3   166   466   526   836   524   848 0.94 -
SOLCI000794400       -            632 EOG093605E3          -            563  6.9e-155  518.5  11.8   1   3   1.5e-05    0.0021   18.4   0.1    79   135    18    77     8    80 0.85 -
SOLCI000794400       -            632 EOG093605E3          -            563  6.9e-155  518.5  11.8   2   3   6.9e-14   9.7e-12   45.9   0.1   165   261    80   176    78   176 0.97 -
SOLCI000794400       -            632 EOG093605E3          -            563  6.9e-155  518.5  11.8   3   3  6.3e-144  8.8e-142  475.2   3.4    96   563   141   632   136   632 0.94 -
SOLCI005428400       -            643 EOG093605E3          -            563  1.7e-154  517.2   3.6   1   3   5.4e-22   7.5e-20   72.7   0.1    47   166    41   165    14   166 0.82 -
SOLCI005428400       -            643 EOG093605E3          -            563  1.7e-154  517.2   3.6   2   3     2e-10   2.9e-08   34.5   0.0    62   140   158   240   155   241 0.92 -
SOLCI005428400       -            643 EOG093605E3          -            563  1.7e-154  517.2   3.6   3   3  4.9e-126  6.9e-124  416.2   0.2   166   563   237   643   236   643 0.96 -
SOLCI000401400       -            603 EOG093605E3          -            563  3.6e-154  516.1   0.9   1   2   9.6e-20   1.3e-17   65.3   0.0     5   141    40   193    36   193 0.80 -
SOLCI000401400       -            603 EOG093605E3          -            563  3.6e-154  516.1   0.9   2   2  2.6e-137  3.6e-135  453.4   1.3   167   563   190   603   189   603 0.92 -
SOLCI007336400       -            882 EOG093605E3          -            563  9.6e-154  514.7  17.4   1   6     7e-13   9.8e-11   42.6   0.3   142   292    73   226    54   228 0.90 -
SOLCI007336400       -            882 EOG093605E3          -            563  9.6e-154  514.7  17.4   2   6     4e-14   5.5e-12   46.7   0.0    60   145   220   309   212   309 0.91 -
SOLCI007336400       -            882 EOG093605E3          -            563  9.6e-154  514.7  17.4   3   6   6.7e-17   9.4e-15   55.9   0.3   149   264   282   399   282   402 0.94 -
SOLCI007336400       -            882 EOG093605E3          -            563  9.6e-154  514.7  17.4   4   6   1.1e-26   1.5e-24   88.2   0.0   165   295   402   530   398   533 0.93 -
SOLCI007336400       -            882 EOG093605E3          -            563  9.6e-154  514.7  17.4   5   6   4.2e-22   5.9e-20   73.0   0.0   166   264   501   599   500   603 0.97 -
SOLCI007336400       -            882 EOG093605E3          -            563  9.6e-154  514.7  17.4   6   6   1.6e-78   2.2e-76  259.3   0.2   158   435   592   881   591   882 0.95 -
SOLCI006966600       -            935 EOG093605E3          -            563  1.7e-152  510.6  18.6   1   6   3.1e-22   4.3e-20   73.5   2.3   114   311    85   289    78   296 0.87 -
SOLCI006966600       -            935 EOG093605E3          -            563  1.7e-152  510.6  18.6   2   6   1.3e-22   1.9e-20   74.7   0.1   165   297   243   378   242   383 0.92 -
SOLCI006966600       -            935 EOG093605E3          -            563  1.7e-152  510.6  18.6   3   6   3.2e-25   4.5e-23   83.3   0.0   167   317   348   503   348   505 0.89 -
SOLCI006966600       -            935 EOG093605E3          -            563  1.7e-152  510.6  18.6   4   6   1.1e-05    0.0016   18.8   0.0    78   135   487   548   479   554 0.88 -
SOLCI006966600       -            935 EOG093605E3          -            563  1.7e-152  510.6  18.6   5   6   1.2e-19   1.7e-17   64.9   0.2   163   293   548   680   547   683 0.94 -
SOLCI006966600       -            935 EOG093605E3          -            563  1.7e-152  510.6  18.6   6   6   1.4e-74     2e-72  246.3   0.1   167   437   654   931   651   934 0.94 -
SOLCI000288900       -            605 EOG093605E3          -            563  2.8e-152  509.9   3.7   1   3   3.4e-06   0.00048   20.5   0.0    81   158    35   115    24   117 0.92 -
SOLCI000288900       -            605 EOG093605E3          -            563  2.8e-152  509.9   3.7   2   3   9.9e-20   1.4e-17   65.2   0.0    60   173   114   231   110   232 0.95 -
SOLCI000288900       -            605 EOG093605E3          -            563  2.8e-152  509.9   3.7   3   3  2.3e-132  3.3e-130  437.0   4.4   169   563   198   605   197   605 0.95 -
SOLCI005575200       -            755 EOG093605E3          -            563  6.9e-151  505.3  16.3   1   5   1.3e-21   1.8e-19   71.4   0.0    38   165    23   157    14   157 0.88 -
SOLCI005575200       -            755 EOG093605E3          -            563  6.9e-151  505.3  16.3   2   5   8.7e-10   1.2e-07   32.4   0.1    59   137   148   227   146   227 0.95 -
SOLCI005575200       -            755 EOG093605E3          -            563  6.9e-151  505.3  16.3   3   5   8.8e-26   1.2e-23   85.2   0.3   139   277   198   339   195   341 0.96 -
SOLCI005575200       -            755 EOG093605E3          -            563  6.9e-151  505.3  16.3   4   5   9.9e-33   1.4e-30  108.1   0.4   166   294   328   457   326   457 0.98 -
SOLCI005575200       -            755 EOG093605E3          -            563  6.9e-151  505.3  16.3   5   5   9.1e-76   1.3e-73  250.2   0.2   166   466   429   739   427   752 0.93 -
SOLCI000019300       -            622 EOG093605E3          -            563  1.5e-150  504.2   3.8   1   3   1.7e-21   2.3e-19   71.1   0.1   119   294    43   222     6   223 0.83 -
SOLCI000019300       -            622 EOG093605E3          -            563  1.5e-150  504.2   3.8   2   3   4.6e-30   6.4e-28   99.3   0.0   158   266   184   294   184   295 0.97 -
SOLCI000019300       -            622 EOG093605E3          -            563  1.5e-150  504.2   3.8   3   3  5.2e-106  7.3e-104  350.0   0.1   153   479   280   622   280   622 0.95 -
SOLCI006508900       -            600 EOG093605E3          -            563    3e-150  503.2   8.0   1   4   9.6e-07   0.00013   22.3   0.1    79   166    11   100     6   100 0.93 -
SOLCI006508900       -            600 EOG093605E3          -            563    3e-150  503.2   8.0   2   4   2.6e-22   3.6e-20   73.8   0.0   166   294    71   200    59   201 0.94 -
SOLCI006508900       -            600 EOG093605E3          -            563    3e-150  503.2   8.0   3   4   2.2e-22   3.1e-20   74.0   0.0   166   254   172   260   170   263 0.95 -
SOLCI006508900       -            600 EOG093605E3          -            563    3e-150  503.2   8.0   4   4  8.4e-109  1.2e-106  359.3   0.8   126   448   262   599   260   600 0.95 -
SOLCI004428300       -            605 EOG093605E3          -            563  9.3e-150  501.6   4.3   1   3   2.8e-16   3.9e-14   53.8   0.0    56   150    87   180    44   181 0.87 -
SOLCI004428300       -            605 EOG093605E3          -            563  9.3e-150  501.6   4.3   2   3     1e-34   1.4e-32  114.7   0.2   145   277   144   280   143   284 0.95 -
SOLCI004428300       -            605 EOG093605E3          -            563  9.3e-150  501.6   4.3   3   3  7.3e-106    1e-103  349.6   0.3   166   466   269   579   267   601 0.95 -
SOLCI005795600       -            687 EOG093605E3          -            563  3.4e-149  499.7   0.3   1   4   0.00017     0.024   14.9   0.0    82   166    15   102     7   104 0.64 -
SOLCI005795600       -            687 EOG093605E3          -            563  3.4e-149  499.7   0.3   2   4   5.1e-13   7.1e-11   43.1   0.0    23   139    48   176    43   178 0.78 -
SOLCI005795600       -            687 EOG093605E3          -            563  3.4e-149  499.7   0.3   3   4   6.8e-11   9.6e-09   36.0   0.0   166   265   174   274   173   278 0.95 -
SOLCI005795600       -            687 EOG093605E3          -            563  3.4e-149  499.7   0.3   4   4  1.1e-125  1.5e-123  415.0   0.5   168   563   278   687   274   687 0.96 -
SOLCI002236200       -            721 EOG093605E3          -            563  4.6e-149  499.3   7.6   1   5   2.5e-11   3.5e-09   37.5   0.1   214   294    24   109    15   112 0.84 -
SOLCI002236200       -            721 EOG093605E3          -            563  4.6e-149  499.3   7.6   2   5   2.5e-19   3.5e-17   63.9   0.0    60   165   101   211    96   212 0.88 -
SOLCI002236200       -            721 EOG093605E3          -            563  4.6e-149  499.3   7.6   3   5   1.7e-24   2.4e-22   81.0   0.1   186   316   203   338   201   343 0.91 -
SOLCI002236200       -            721 EOG093605E3          -            563  4.6e-149  499.3   7.6   4   5   4.4e-16   6.2e-14   53.2   0.0    89   161   338   410   335   411 0.95 -
SOLCI002236200       -            721 EOG093605E3          -            563  4.6e-149  499.3   7.6   5   5     4e-90   5.6e-88  297.6   0.1   149   480   367   714   367   719 0.94 -
SOLCI003281000       -            483 EOG093605E3          -            563  5.6e-149  499.0   8.6   1   2   6.3e-11   8.8e-09   36.2   0.2    73   137     6    74     1    76 0.87 -
SOLCI003281000       -            483 EOG093605E3          -            563  5.6e-149  499.0   8.6   2   2  1.2e-141  1.6e-139  467.7   3.8   164   563    72   483    71   483 0.95 -
SOLCI007220200       -            850 EOG093605E3          -            563  9.9e-149  498.2  16.4   1   5   6.9e-08   9.7e-06   26.1   0.8    71   153    12   103     2   120 0.71 -
SOLCI007220200       -            850 EOG093605E3          -            563  9.9e-149  498.2  16.4   2   5   1.1e-10   1.6e-08   35.3   0.0    74   141   123   191   104   191 0.88 -
SOLCI007220200       -            850 EOG093605E3          -            563  9.9e-149  498.2  16.4   3   5   2.9e-24     4e-22   80.2   0.0   161   295   180   321   176   326 0.88 -
SOLCI007220200       -            850 EOG093605E3          -            563  9.9e-149  498.2  16.4   4   5   1.7e-16   2.3e-14   54.6   0.1   190   307   316   439   313   444 0.86 -
SOLCI007220200       -            850 EOG093605E3          -            563  9.9e-149  498.2  16.4   5   5   7.6e-97   1.1e-94  319.8   2.7    64   465   419   840   418   847 0.92 -
SOLCI001040500       -            727 EOG093605E3          -            563  1.1e-148  498.1   2.1   1   4   1.2e-12   1.7e-10   41.8   0.0    74   193    17   142     3   144 0.87 -
SOLCI001040500       -            727 EOG093605E3          -            563  1.1e-148  498.1   2.1   2   4   2.3e-16   3.2e-14   54.1   0.0   128   222   106   202   106   206 0.95 -
SOLCI001040500       -            727 EOG093605E3          -            563  1.1e-148  498.1   2.1   3   4   2.1e-54     3e-52  179.7   1.9    47   293   150   406   146   407 0.95 -
SOLCI001040500       -            727 EOG093605E3          -            563  1.1e-148  498.1   2.1   4   4   1.9e-73   2.6e-71  242.6   0.0   153   466   395   721   392   724 0.94 -
SOLCI004438700       -            802 EOG093605E3          -            563  4.1e-148  496.1   9.6   1   5   7.7e-14   1.1e-11   45.8   0.0    48   141   103   202    71   202 0.88 -
SOLCI004438700       -            802 EOG093605E3          -            563  4.1e-148  496.1   9.6   2   5   1.3e-23   1.8e-21   78.1   0.4   166   291   198   325   196   326 0.95 -
SOLCI004438700       -            802 EOG093605E3          -            563  4.1e-148  496.1   9.6   3   5   3.8e-25   5.3e-23   83.1   0.3   155   282   287   417   287   417 0.96 -
SOLCI004438700       -            802 EOG093605E3          -            563  4.1e-148  496.1   9.6   4   5   2.4e-21   3.3e-19   70.6   0.0   166   265   401   500   399   502 0.95 -
SOLCI004438700       -            802 EOG093605E3          -            563  4.1e-148  496.1   9.6   5   5   4.8e-77   6.7e-75  254.4   0.2   159   444   493   788   492   795 0.93 -
SOLCI004716000       -            622 EOG093605E3          -            563    5e-147  492.5  13.5   1   3   2.2e-10     3e-08   34.4   0.0    88   141    63   116    43   116 0.89 -
SOLCI004716000       -            622 EOG093605E3          -            563    5e-147  492.5  13.5   2   3   2.9e-24   4.1e-22   80.2   0.2   166   279   112   226   111   228 0.93 -
SOLCI004716000       -            622 EOG093605E3          -            563    5e-147  492.5  13.5   3   3    1e-120  1.4e-118  398.6   5.4   166   563   213   622   210   622 0.96 -
SOLCI002774900       -            751 EOG093605E3          -            563  2.2e-146  490.4   6.3   1   4   4.9e-19   6.8e-17   62.9   0.0   207   321    63   181    37   189 0.89 -
SOLCI002774900       -            751 EOG093605E3          -            563  2.2e-146  490.4   6.3   2   4   3.2e-31   4.5e-29  103.1   0.1   136   302   192   365   184   366 0.92 -
SOLCI002774900       -            751 EOG093605E3          -            563  2.2e-146  490.4   6.3   3   4   1.3e-17   1.8e-15   58.3   0.0   167   266   327   426   324   428 0.97 -
SOLCI002774900       -            751 EOG093605E3          -            563  2.2e-146  490.4   6.3   4   4     5e-88     7e-86  290.7   1.6   167   468   429   740   426   749 0.95 -
SOLCI006320100       -            758 EOG093605E3          -            563    8e-146  488.6  11.0   1   4   2.4e-15   3.4e-13   50.7   0.2   200   295    90   186    81   189 0.92 -
SOLCI006320100       -            758 EOG093605E3          -            563    8e-146  488.6  11.0   2   4   5.6e-05    0.0078   16.5   0.2    72   118   190   237   187   238 0.94 -
SOLCI006320100       -            758 EOG093605E3          -            563    8e-146  488.6  11.0   3   4   2.1e-17   2.9e-15   57.6   0.1   143   263   231   353   224   358 0.91 -
SOLCI006320100       -            758 EOG093605E3          -            563    8e-146  488.6  11.0   4   4  6.9e-113  9.7e-111  372.7   0.1   167   563   359   758   349   758 0.95 -
SOLCI006755700       -            646 EOG093605E3          -            563  9.7e-146  488.3   4.0   1   3   6.2e-06   0.00086   19.7   0.0   171   288    35   157    16   159 0.84 -
SOLCI006755700       -            646 EOG093605E3          -            563  9.7e-146  488.3   4.0   2   3   2.1e-16     3e-14   54.2   0.0    60   151   155   250   148   251 0.88 -
SOLCI006755700       -            646 EOG093605E3          -            563  9.7e-146  488.3   4.0   3   3    3e-129  4.2e-127  426.8   1.4   166   563   236   646   236   646 0.95 -
SOLCI005700900       -            705 EOG093605E3          -            563  1.8e-145  487.4  11.5   1   4   3.6e-20     5e-18   66.7   0.1   131   264    39   175    19   177 0.93 -
SOLCI005700900       -            705 EOG093605E3          -            563  1.8e-145  487.4  11.5   2   4   3.9e-16   5.5e-14   53.3   0.1   165   264   177   276   175   279 0.97 -
SOLCI005700900       -            705 EOG093605E3          -            563  1.8e-145  487.4  11.5   3   4   1.3e-24   1.9e-22   81.3   0.4   161   279   272   393   271   393 0.95 -
SOLCI005700900       -            705 EOG093605E3          -            563  1.8e-145  487.4  11.5   4   4   1.1e-94   1.5e-92  312.7   0.4   166   474   380   698   377   705 0.93 -
SOLCI002776600       -            596 EOG093605E3          -            563  2.5e-145  486.9   0.4   1   3   0.00026     0.037   14.3   0.0   206   276    26    97     7   101 0.87 -
SOLCI002776600       -            596 EOG093605E3          -            563  2.5e-145  486.9   0.4   2   3   3.9e-21   5.4e-19   69.9   0.0    45   141    89   192    86   192 0.90 -
SOLCI002776600       -            596 EOG093605E3          -            563  2.5e-145  486.9   0.4   3   3  5.7e-124    8e-122  409.3   0.3   166   563   188   596   187   596 0.96 -
SOLCI000835400       -            680 EOG093605E3          -            563  2.4e-144  483.7   7.6   1   5     8e-06    0.0011   19.3   0.0    81   153    30   109    14   109 0.80 -
SOLCI000835400       -            680 EOG093605E3          -            563  2.4e-144  483.7   7.6   2   5   7.3e-18     1e-15   59.1   0.0   145   265    70   193    56   197 0.91 -
SOLCI000835400       -            680 EOG093605E3          -            563  2.4e-144  483.7   7.6   3   5     1e-35   1.4e-33  118.0   0.4   157   296   184   326   183   327 0.95 -
SOLCI000835400       -            680 EOG093605E3          -            563  2.4e-144  483.7   7.6   4   5   2.3e-23   3.3e-21   77.2   0.0   166   291   296   422   296   422 0.96 -
SOLCI000835400       -            680 EOG093605E3          -            563  2.4e-144  483.7   7.6   5   5     1e-73   1.4e-71  243.4   0.0   166   436   397   679   394   680 0.95 -
SOLCI005889400       -            673 EOG093605E3          -            563  2.7e-144  483.5   7.2   1   5   1.9e-08   2.6e-06   28.0   0.0   141   186    34    81    23    82 0.80 -
SOLCI005889400       -            673 EOG093605E3          -            563  2.7e-144  483.5   7.2   2   5   4.4e-21   6.2e-19   69.7   0.2   120   194    75   151    74   155 0.92 -
SOLCI005889400       -            673 EOG093605E3          -            563  2.7e-144  483.5   7.2   3   5     4e-10   5.6e-08   33.5   0.0   122   199   139   218   136   221 0.91 -
SOLCI005889400       -            673 EOG093605E3          -            563  2.7e-144  483.5   7.2   4   5   1.1e-21   1.6e-19   71.7   0.0   112   194   222   306   217   307 0.96 -
SOLCI005889400       -            673 EOG093605E3          -            563  2.7e-144  483.5   7.2   5   5   5.6e-90   7.9e-88  297.1   0.1   130   466   302   646   301   654 0.95 -
SOLCI003575300       -            729 EOG093605E3          -            563  1.8e-143  480.8  23.5   1   4   3.7e-06   0.00052   20.4   0.0   239   294    84   143    43   146 0.65 -
SOLCI003575300       -            729 EOG093605E3          -            563  1.8e-143  480.8  23.5   2   4   2.1e-17   2.9e-15   57.6   0.1   143   311    87   264    72   270 0.88 -
SOLCI003575300       -            729 EOG093605E3          -            563  1.8e-143  480.8  23.5   3   4   3.2e-30   4.4e-28   99.9   1.0    54   296   129   382   119   386 0.91 -
SOLCI003575300       -            729 EOG093605E3          -            563  1.8e-143  480.8  23.5   4   4  3.8e-102  5.3e-100  337.3   7.9    60   485   271   721   266   724 0.92 -
SOLCI003478900       -            616 EOG093605E3          -            563  5.2e-143  479.3   3.1   1   3   7.6e-29   1.1e-26   95.3   0.1    22   195    39   224    15   230 0.85 -
SOLCI003478900       -            616 EOG093605E3          -            563  5.2e-143  479.3   3.1   2   3   1.9e-09   2.7e-07   31.3   0.0   127   182   185   242   181   243 0.92 -
SOLCI003478900       -            616 EOG093605E3          -            563  5.2e-143  479.3   3.1   3   3  1.5e-111  2.1e-109  368.3   0.2   114   466   234   599   231   608 0.93 -
SOLCI003074500       -            721 EOG093605E3          -            563    9e-143  478.5   2.1   1   4   9.8e-15   1.4e-12   48.7   0.0   118   183    54   121    20   132 0.85 -
SOLCI003074500       -            721 EOG093605E3          -            563    9e-143  478.5   2.1   2   4   1.7e-11   2.4e-09   38.0   0.0   123   195   122   198   117   199 0.90 -
SOLCI003074500       -            721 EOG093605E3          -            563    9e-143  478.5   2.1   3   4   1.4e-35     2e-33  117.5   0.1   125   292   188   359   185   361 0.92 -
SOLCI003074500       -            721 EOG093605E3          -            563    9e-143  478.5   2.1   4   4   7.7e-87   1.1e-84  286.8   0.0   120   462   347   701   345   715 0.94 -
SOLCI000914500       -            833 EOG093605E3          -            563    1e-142  478.3  13.2   1   4   1.1e-20   1.6e-18   68.3   0.1   150   316    61   241    51   250 0.85 -
SOLCI000914500       -            833 EOG093605E3          -            563    1e-142  478.3  13.2   2   4   1.9e-13   2.6e-11   44.5   0.1   139   231   262   359   239   361 0.87 -
SOLCI000914500       -            833 EOG093605E3          -            563    1e-142  478.3  13.2   3   4     2e-24   2.8e-22   80.7   0.5   133   263   359   490   355   495 0.94 -
SOLCI000914500       -            833 EOG093605E3          -            563    1e-142  478.3  13.2   4   4   7.7e-89   1.1e-86  293.4   0.6   162   479   492   824   489   830 0.93 -
SOLCI002281400       -            691 EOG093605E3          -            563  1.3e-142  477.9  11.1   1   4   5.6e-09   7.8e-07   29.7   0.0    79   166     4    93     1    93 0.93 -
SOLCI002281400       -            691 EOG093605E3          -            563  1.3e-142  477.9  11.1   2   4   1.1e-17   1.5e-15   58.5   0.0   170   279    68   178    64   182 0.96 -
SOLCI002281400       -            691 EOG093605E3          -            563  1.3e-142  477.9  11.1   3   4   2.2e-20   3.1e-18   67.3   0.4   122   198   181   259   177   268 0.92 -
SOLCI002281400       -            691 EOG093605E3          -            563  1.3e-142  477.9  11.1   4   4  1.8e-103  2.6e-101  341.6   1.8   114   478   266   644   259   674 0.94 -
SOLCI004080700       -            597 EOG093605E3          -            563  3.3e-142  476.6  13.5   1   3   4.2e-15   5.9e-13   49.9   0.0    31   141    61   181    27   181 0.80 -
SOLCI004080700       -            597 EOG093605E3          -            563  3.3e-142  476.6  13.5   2   3   3.6e-27   5.1e-25   89.8   0.6   166   279   177   291   175   294 0.97 -
SOLCI004080700       -            597 EOG093605E3          -            563  3.3e-142  476.6  13.5   3   3  2.1e-108  2.9e-106  358.0   4.6   107   440   248   593   248   597 0.96 -
SOLCI004421600       -            720 EOG093605E3          -            563  9.8e-142  475.1  18.2   1   4   2.3e-44   3.3e-42  146.5   1.3    52   311    19   289     8   295 0.91 -
SOLCI004421600       -            720 EOG093605E3          -            563  9.8e-142  475.1  18.2   2   4     5e-22     7e-20   72.8   0.6   163   315   238   390   238   396 0.89 -
SOLCI004421600       -            720 EOG093605E3          -            563  9.8e-142  475.1  18.2   3   4   7.8e-07   0.00011   22.6   0.0    59   134   358   434   353   438 0.92 -
SOLCI004421600       -            720 EOG093605E3          -            563  9.8e-142  475.1  18.2   4   4   5.2e-81   7.3e-79  267.5   1.8   143   436   412   718   409   719 0.95 -
SOLCI006452300       -            624 EOG093605E3          -            563  6.8e-141  472.3   5.6   1   4   3.7e-17   5.2e-15   56.7   0.1   112   182    56   129    42   134 0.85 -
SOLCI006452300       -            624 EOG093605E3          -            563  6.8e-141  472.3   5.6   2   4   6.9e-16   9.6e-14   52.5   0.0   112   191   119   200   119   200 0.97 -
SOLCI006452300       -            624 EOG093605E3          -            563  6.8e-141  472.3   5.6   3   4   5.1e-21   7.2e-19   69.5   0.0   119   194   188   265   187   265 0.94 -
SOLCI006452300       -            624 EOG093605E3          -            563  6.8e-141  472.3   5.6   4   4   3.5e-96   4.8e-94  317.6   0.7   127   469   258   615   255   623 0.92 -
SOLCI002784600       -            727 EOG093605E3          -            563  8.4e-141  472.0   4.9   1   3   2.1e-29     3e-27   97.1   0.1   134   294    32   195    24   197 0.95 -
SOLCI002784600       -            727 EOG093605E3          -            563  8.4e-141  472.0   4.9   2   3   7.5e-23   1.1e-20   75.5   0.0   145   294   175   329   173   333 0.94 -
SOLCI002784600       -            727 EOG093605E3          -            563  8.4e-141  472.0   4.9   3   3   3.5e-94   4.9e-92  311.0   1.0   108   467   333   705   328   713 0.95 -
SOLCI006011700       -            536 EOG093605E3          -            563  7.1e-140  468.9   1.7   1   3      0.65        91    3.1   0.0    73   115     4    47     1    52 0.90 -
SOLCI006011700       -            536 EOG093605E3          -            563  7.1e-140  468.9   1.7   2   3     1e-29   1.5e-27   98.1   0.1    27   195    55   237    19   237 0.85 -
SOLCI006011700       -            536 EOG093605E3          -            563  7.1e-140  468.9   1.7   3   3  1.3e-114  1.8e-112  378.4   0.2   113   449   184   532   184   534 0.97 -
SOLCI001011300       -            607 EOG093605E3          -            563  1.2e-139  468.2   7.1   1   3     5e-12     7e-10   39.8   0.0    58   135    97   178    57   180 0.83 -
SOLCI001011300       -            607 EOG093605E3          -            563  1.2e-139  468.2   7.1   2   3   4.9e-22   6.9e-20   72.8   0.0   165   264   179   278   177   279 0.98 -
SOLCI001011300       -            607 EOG093605E3          -            563  1.2e-139  468.2   7.1   3   3  1.4e-108  1.9e-106  358.5   1.1   165   469   280   594   278   601 0.95 -
SOLCI003665000       -            522 EOG093605E3          -            563  1.6e-139  467.7   4.0   1   3   1.4e-06    0.0002   21.8   0.0    82   135     8    61     2    62 0.94 -
SOLCI003665000       -            522 EOG093605E3          -            563  1.6e-139  467.7   4.0   2   3   9.2e-31   1.3e-28  101.6   0.8   165   292    62   190    60   192 0.97 -
SOLCI003665000       -            522 EOG093605E3          -            563  1.6e-139  467.7   4.0   3   3  6.8e-109  9.5e-107  359.6   0.3   127   468   154   507   152   518 0.94 -
SOLCI000248800       -            602 EOG093605E3          -            563  5.8e-139  465.9   1.4   1   2     3e-34   4.2e-32  113.2   0.0     6   194    35   242    30   244 0.88 -
SOLCI000248800       -            602 EOG093605E3          -            563  5.8e-139  465.9   1.4   2   2  2.5e-108  3.5e-106  357.7   2.1   121   465   229   585   227   596 0.96 -
SOLCI003725300       -            685 EOG093605E3          -            563  6.1e-139  465.8   7.0   1   4   1.5e-11   2.1e-09   38.2   0.0   210   294    12    98     4   103 0.85 -
SOLCI003725300       -            685 EOG093605E3          -            563  6.1e-139  465.8   7.0   2   4   5.1e-07   7.1e-05   23.3   0.0   130   195    94   161    93   169 0.93 -
SOLCI003725300       -            685 EOG093605E3          -            563  6.1e-139  465.8   7.0   3   4   8.8e-25   1.2e-22   81.9   0.3    77   216   176   321   169   326 0.93 -
SOLCI003725300       -            685 EOG093605E3          -            563  6.1e-139  465.8   7.0   4   4    2e-103  2.8e-101  341.5   2.0    61   434   292   681   290   684 0.95 -
SOLCI006158300       -            761 EOG093605E3          -            563  1.6e-137  461.1  16.3   1   6    0.0002     0.028   14.7   0.1    86   133    23    70     1    75 0.77 -
SOLCI006158300       -            761 EOG093605E3          -            563  1.6e-137  461.1  16.3   2   6   2.6e-23   3.7e-21   77.0   0.0   164   294    72   204    70   208 0.94 -
SOLCI006158300       -            761 EOG093605E3          -            563  1.6e-137  461.1  16.3   3   6   4.8e-09   6.8e-07   29.9   0.0   197   279   210   293   203   295 0.91 -
SOLCI006158300       -            761 EOG093605E3          -            563  1.6e-137  461.1  16.3   4   6   4.7e-11   6.6e-09   36.6   0.1   166   258   280   372   277   380 0.94 -
SOLCI006158300       -            761 EOG093605E3          -            563  1.6e-137  461.1  16.3   5   6   2.6e-22   3.6e-20   73.8   0.7   167   295   382   511   377   513 0.95 -
SOLCI006158300       -            761 EOG093605E3          -            563  1.6e-137  461.1  16.3   6   6   4.1e-83   5.7e-81  274.5   2.2   166   436   482   761   480   761 0.95 -
SOLCI006180800       -            554 EOG093605E3          -            563  2.7e-137  460.4   6.9   1   3   0.00013     0.018   15.4   0.0   106   195    71   133    13   135 0.64 -
SOLCI006180800       -            554 EOG093605E3          -            563  2.7e-137  460.4   6.9   2   3   1.9e-24   2.7e-22   80.8   0.1   142   294    76   237    59   238 0.88 -
SOLCI006180800       -            554 EOG093605E3          -            563  2.7e-137  460.4   6.9   3   3  9.4e-116  1.3e-113  382.2   1.3    73   464   141   552   135   554 0.95 -
SOLCI006161000       -            581 EOG093605E3          -            563  2.9e-137  460.3  13.1   1   4     7e-15   9.8e-13   49.2   0.1   112   195    40   125    33   130 0.90 -
SOLCI006161000       -            581 EOG093605E3          -            563  2.9e-137  460.3  13.1   2   4   2.3e-11   3.2e-09   37.6   0.3   127   194    86   155    84   155 0.95 -
SOLCI006161000       -            581 EOG093605E3          -            563  2.9e-137  460.3  13.1   3   4   7.4e-18     1e-15   59.0   0.1   113   194   134   217   133   220 0.95 -
SOLCI006161000       -            581 EOG093605E3          -            563  2.9e-137  460.3  13.1   4   4  1.2e-104  1.7e-102  345.5   0.4   126   470   209   567   205   574 0.93 -
SOLCI003177800       -            637 EOG093605E3          -            563  9.1e-137  458.7   2.9   1   4   1.9e-10   2.6e-08   34.6   0.0   205   296    36   130    28   131 0.89 -
SOLCI003177800       -            637 EOG093605E3          -            563  9.1e-137  458.7   2.9   2   4   4.3e-11   6.1e-09   36.7   0.0    60   138   120   199   114   202 0.93 -
SOLCI003177800       -            637 EOG093605E3          -            563  9.1e-137  458.7   2.9   3   4   1.5e-29     2e-27   97.7   0.4   166   276   199   310   197   317 0.96 -
SOLCI003177800       -            637 EOG093605E3          -            563  9.1e-137  458.7   2.9   4   4   8.3e-93   1.2e-90  306.5   0.1   166   478   300   632   298   635 0.91 -
SOLCI000194500       -            625 EOG093605E3          -            563  2.4e-136  457.3  13.6   1   3   1.4e-22     2e-20   74.6   0.2    60   180   105   233    81   241 0.88 -
SOLCI000194500       -            625 EOG093605E3          -            563  2.4e-136  457.3  13.6   2   3   1.5e-13   2.1e-11   44.8   0.1   126   182   240   298   235   299 0.93 -
SOLCI000194500       -            625 EOG093605E3          -            563  2.4e-136  457.3  13.6   3   3  5.7e-109    8e-107  359.8   4.2   120   465   265   623   263   625 0.95 -
SOLCI006099100       -            782 EOG093605E3          -            563  5.8e-136  456.0   0.4   1   5   6.9e-14   9.7e-12   45.9   0.0    88   165    15    93     2    94 0.88 -
SOLCI006099100       -            782 EOG093605E3          -            563  5.8e-136  456.0   0.4   2   5   1.3e-22   1.8e-20   74.8   0.0   166   292    65   192    65   195 0.97 -
SOLCI006099100       -            782 EOG093605E3          -            563  5.8e-136  456.0   0.4   3   5   1.5e-09   2.1e-07   31.6   0.0    61   143   187   273   184   274 0.86 -
SOLCI006099100       -            782 EOG093605E3          -            563  5.8e-136  456.0   0.4   4   5   6.4e-19     9e-17   62.5   0.0   170   278   271   380   265   385 0.96 -
SOLCI006099100       -            782 EOG093605E3          -            563  5.8e-136  456.0   0.4   5   5     3e-81   4.2e-79  268.3   0.2   160   458   360   670   357   691 0.93 -
SOLCI007166700       -            607 EOG093605E3          -            563  1.4e-135  454.7  11.5   1   5      0.35        48    4.0   0.0   249   279    33    64     7    73 0.77 -
SOLCI007166700       -            607 EOG093605E3          -            563  1.4e-135  454.7  11.5   2   5   2.7e-15   3.8e-13   50.6   0.0    26   141    31   157    23   158 0.83 -
SOLCI007166700       -            607 EOG093605E3          -            563  1.4e-135  454.7  11.5   3   5     3e-25   4.2e-23   83.4   0.3   167   295   154   283   153   288 0.96 -
SOLCI007166700       -            607 EOG093605E3          -            563  1.4e-135  454.7  11.5   4   5   4.7e-14   6.6e-12   46.5   0.1   122   194   239   312   238   315 0.97 -
SOLCI007166700       -            607 EOG093605E3          -            563  1.4e-135  454.7  11.5   5   5   5.9e-92   8.3e-90  303.6   0.9   144   446   291   605   290   607 0.95 -
SOLCI007107400       -            626 EOG093605E3          -            563  5.2e-135  452.9  13.4   1   4     0.057         8    6.6   0.0    67   150    18   106    14   107 0.80 -
SOLCI007107400       -            626 EOG093605E3          -            563  5.2e-135  452.9  13.4   2   4   3.3e-14   4.6e-12   47.0   0.0   161   264    86   191    64   195 0.82 -
SOLCI007107400       -            626 EOG093605E3          -            563  5.2e-135  452.9  13.4   3   4   1.8e-34   2.5e-32  113.9   1.6   163   288   193   320   190   321 0.96 -
SOLCI007107400       -            626 EOG093605E3          -            563  5.2e-135  452.9  13.4   4   4   2.9e-95   4.1e-93  314.6   2.1   166   475   298   618   296   624 0.94 -
SOLCI002576300       -            608 EOG093605E3          -            563  1.2e-134  451.7   4.7   1   4   3.8e-09   5.4e-07   30.3   0.1    79   165    35   123    11   125 0.85 -
SOLCI002576300       -            608 EOG093605E3          -            563  1.2e-134  451.7   4.7   2   4   3.4e-13   4.7e-11   43.6   0.0    62   140   117   199   113   199 0.92 -
SOLCI002576300       -            608 EOG093605E3          -            563  1.2e-134  451.7   4.7   3   4   2.9e-21   4.1e-19   70.3   0.1   160   265   188   295   185   298 0.94 -
SOLCI002576300       -            608 EOG093605E3          -            563  1.2e-134  451.7   4.7   4   4  2.9e-100     4e-98  331.1   0.1   138   450   267   591   264   598 0.94 -
SOLCI000673300       -            704 EOG093605E3          -            563    7e-134  449.2   4.3   1   3   0.00026     0.036   14.3   0.0    76   140   130   198   106   199 0.81 -
SOLCI000673300       -            704 EOG093605E3          -            563    7e-134  449.2   4.3   2   3   4.9e-29   6.9e-27   95.9   0.1   154   294   181   324   177   326 0.94 -
SOLCI000673300       -            704 EOG093605E3          -            563    7e-134  449.2   4.3   3   3  8.6e-108  1.2e-105  355.9   0.3   186   563   316   704   315   704 0.95 -
SOLCI002632800       -            605 EOG093605E3          -            563  2.6e-133  447.3   1.9   1   2   1.7e-27   2.4e-25   90.8   0.1     4   182    30   230    27   232 0.80 -
SOLCI002632800       -            605 EOG093605E3          -            563  2.6e-133  447.3   1.9   2   2  1.3e-109  1.8e-107  361.9   0.3   116   471   224   591   224   602 0.95 -
SOLCI002277900       -            656 EOG093605E3          -            563  4.6e-133  446.4   1.7   1   4   1.9e-08   2.6e-06   28.0   0.0   118   165    72   119    56   119 0.88 -
SOLCI002277900       -            656 EOG093605E3          -            563  4.6e-133  446.4   1.7   2   4   1.1e-16   1.6e-14   55.1   0.0   116   197   101   184   100   190 0.93 -
SOLCI002277900       -            656 EOG093605E3          -            563  4.6e-133  446.4   1.7   3   4   2.7e-16   3.8e-14   53.9   0.1   112   194   191   274   183   279 0.92 -
SOLCI002277900       -            656 EOG093605E3          -            563  4.6e-133  446.4   1.7   4   4   6.8e-96   9.5e-94  316.7   0.1   112   464   283   645   276   649 0.94 -
SOLCI002052500       -            534 EOG093605E3          -            563  6.9e-133  445.9   2.5   1   2   6.7e-06   0.00094   19.5   0.0    80   149    15    85     7    88 0.86 -
SOLCI002052500       -            534 EOG093605E3          -            563  6.9e-133  445.9   2.5   2   2  1.9e-129  2.7e-127  427.4   1.1    46   472    76   521    70   533 0.93 -
SOLCI005079900       -            558 EOG093605E3          -            563  2.1e-132  444.3   1.3   1   3         4   5.6e+02    0.5   0.0    82   149    12    80     4    89 0.76 -
SOLCI005079900       -            558 EOG093605E3          -            563  2.1e-132  444.3   1.3   2   3   3.1e-19   4.3e-17   63.6   0.0    50   154    79   186    50   187 0.85 -
SOLCI005079900       -            558 EOG093605E3          -            563  2.1e-132  444.3   1.3   3   3    5e-117  6.9e-115  386.4   1.8   107   480   170   558   169   558 0.95 -
SOLCI004841700       -            661 EOG093605E3          -            563    1e-130  438.7   3.9   1   6     5e-07     7e-05   23.3   0.0   140   181    47    90    34    92 0.81 -
SOLCI004841700       -            661 EOG093605E3          -            563    1e-130  438.7   3.9   2   6   3.4e-12   4.8e-10   40.3   0.0   120   179    58   119    49   124 0.93 -
SOLCI004841700       -            661 EOG093605E3          -            563    1e-130  438.7   3.9   3   6   4.1e-16   5.8e-14   53.3   0.0   123   195    92   169    89   177 0.90 -
SOLCI004841700       -            661 EOG093605E3          -            563    1e-130  438.7   3.9   4   6   1.6e-06   0.00023   21.6   0.0   114   193   179   266   177   276 0.87 -
SOLCI004841700       -            661 EOG093605E3          -            563    1e-130  438.7   3.9   5   6   3.1e-10   4.4e-08   33.9   0.1   135   188   281   336   276   338 0.90 -
SOLCI004841700       -            661 EOG093605E3          -            563    1e-130  438.7   3.9   6   6   1.3e-91   1.8e-89  302.5   0.0   118   436   326   656   326   659 0.95 -
SOLCI002323000       -            564 EOG093605E3          -            563  1.6e-130  438.0   5.8   1   3    0.0019      0.26   11.5   0.0    93   150     7    65     2    70 0.74 -
SOLCI002323000       -            564 EOG093605E3          -            563  1.6e-130  438.0   5.8   2   3   9.2e-15   1.3e-12   48.8   0.2    48   135    57   150    57   153 0.90 -
SOLCI002323000       -            564 EOG093605E3          -            563  1.6e-130  438.0   5.8   3   3  2.3e-116  3.2e-114  384.2   0.7   165   563   151   564   150   564 0.94 -
SOLCI006353400       -            401 EOG093605E3          -            563  1.9e-130  437.8   1.3   1   1  1.5e-132  2.1e-130  437.7   1.3   174   563     1   401     1   401 0.96 -
SOLCI000591500       -            508 EOG093605E3          -            563  3.6e-130  436.9   0.0   1   1    3e-132  4.2e-130  436.7   0.0     5   480     3   503     1   508 0.92 -
SOLCI003386000       -            719 EOG093605E3          -            563  2.8e-128  430.6   6.1   1   5   1.4e-10   1.9e-08   35.0   0.0    87   155    22    92     4    95 0.83 -
SOLCI003386000       -            719 EOG093605E3          -            563  2.8e-128  430.6   6.1   2   5   1.3e-11   1.9e-09   38.4   0.1    58   137    93   176    89   177 0.90 -
SOLCI003386000       -            719 EOG093605E3          -            563  2.8e-128  430.6   6.1   3   5   8.8e-29   1.2e-26   95.1   0.0   166   295   176   306   171   310 0.97 -
SOLCI003386000       -            719 EOG093605E3          -            563  2.8e-128  430.6   6.1   4   5   5.1e-17   7.1e-15   56.3   0.0   197   294   309   407   307   407 0.96 -
SOLCI003386000       -            719 EOG093605E3          -            563  2.8e-128  430.6   6.1   5   5   1.3e-70   1.9e-68  233.2   0.5   166   465   379   688   378   695 0.93 -
SOLCI003282300       -            649 EOG093605E3          -            563    9e-128  429.0   9.4   1   4   2.2e-18   3.1e-16   60.8   0.0   155   278    49   175    32   178 0.90 -
SOLCI003282300       -            649 EOG093605E3          -            563    9e-128  429.0   9.4   2   4   1.1e-22   1.6e-20   74.9   0.2   167   294   164   293   162   293 0.95 -
SOLCI003282300       -            649 EOG093605E3          -            563    9e-128  429.0   9.4   3   4   3.3e-21   4.6e-19   70.1   0.1   136   264   233   363   228   367 0.94 -
SOLCI003282300       -            649 EOG093605E3          -            563    9e-128  429.0   9.4   4   4   1.1e-75   1.5e-73  250.0   1.7   156   436   354   647   353   649 0.94 -
SOLCI006585300       -            584 EOG093605E3          -            563  1.1e-127  428.7   2.9   1   2   2.2e-37     3e-35  123.5   0.1    79   278    22   227     4   229 0.91 -
SOLCI006585300       -            584 EOG093605E3          -            563  1.1e-127  428.7   2.9   2   2   4.4e-95   6.1e-93  314.0   0.3   129   478   207   574   202   582 0.93 -
SOLCI007491700       -            539 EOG093605E3          -            563  1.5e-127  428.2   3.0   1   2   1.8e-30   2.5e-28  100.7   0.1     4   182    27   224    24   225 0.83 -
SOLCI007491700       -            539 EOG093605E3          -            563  1.5e-127  428.2   3.0   2   2  8.2e-102   1.2e-99  336.2   0.5   130   440   201   524   201   538 0.94 -
SOLCI002631500       -            704 EOG093605E3          -            563  5.6e-127  426.4   4.9   1   4   3.5e-11     5e-09   37.0   0.0    86   167    12    93     4    97 0.93 -
SOLCI002631500       -            704 EOG093605E3          -            563  5.6e-127  426.4   4.9   2   4   9.1e-19   1.3e-16   62.0   0.0    63   165    86   192    84   197 0.90 -
SOLCI002631500       -            704 EOG093605E3          -            563  5.6e-127  426.4   4.9   3   4   3.8e-20   5.3e-18   66.6   0.0   166   310   164   313   164   319 0.93 -
SOLCI002631500       -            704 EOG093605E3          -            563  5.6e-127  426.4   4.9   4   4   5.5e-85   7.6e-83  280.7   1.0   102   465   297   678   296   683 0.90 -
SOLCI006336700       -            522 EOG093605E3          -            563  1.9e-126  424.6   0.7   1   1  2.7e-128  3.7e-126  423.6   0.6     5   462    33   521    29   522 0.91 -
SOLCI002884000       -            602 EOG093605E3          -            563  1.9e-125  421.3   1.5   1   2   2.3e-27   3.2e-25   90.4   0.0    60   215    39   201    14   206 0.88 -
SOLCI002884000       -            602 EOG093605E3          -            563  1.9e-125  421.3   1.5   2   2  8.7e-101   1.2e-98  332.8   1.1    76   447   188   576   183   595 0.92 -
SOLCI003417500       -            751 EOG093605E3          -            563  3.6e-125  420.4  15.6   1   5   4.6e-14   6.5e-12   46.5   0.1   179   311    17   154     3   155 0.86 -
SOLCI003417500       -            751 EOG093605E3          -            563  3.6e-125  420.4  15.6   2   5   5.3e-12   7.4e-10   39.7   0.1    61   152   127   221   121   224 0.91 -
SOLCI003417500       -            751 EOG093605E3          -            563  3.6e-125  420.4  15.6   3   5     5e-25     7e-23   82.7   0.1   139   277   177   319   171   321 0.89 -
SOLCI003417500       -            751 EOG093605E3          -            563  3.6e-125  420.4  15.6   4   5   1.8e-14   2.5e-12   47.9   0.0   166   264   308   406   306   410 0.96 -
SOLCI003417500       -            751 EOG093605E3          -            563  3.6e-125  420.4  15.6   5   5   5.9e-74   8.3e-72  244.2   1.4   165   466   408   721   399   732 0.91 -
SOLCI006836000       -            638 EOG093605E3          -            563  6.6e-125  419.5  11.0   1   4   8.1e-09   1.1e-06   29.2   0.0    82   166    28   116    19   116 0.87 -
SOLCI006836000       -            638 EOG093605E3          -            563  6.6e-125  419.5  11.0   2   4   2.2e-19     3e-17   64.1   0.1   166   296    87   218    85   222 0.95 -
SOLCI006836000       -            638 EOG093605E3          -            563  6.6e-125  419.5  11.0   3   4   4.3e-32     6e-30  106.0   0.0   136   310   222   405   218   407 0.89 -
SOLCI006836000       -            638 EOG093605E3          -            563  6.6e-125  419.5  11.0   4   4   3.2e-75   4.5e-73  248.4   1.9   144   436   334   634   331   637 0.94 -
SOLCI005997200       -            564 EOG093605E3          -            563  1.8e-124  418.0   1.2   1   3   1.1e-05    0.0015   18.9   0.0    73   169    10   108     3   109 0.91 -
SOLCI005997200       -            564 EOG093605E3          -            563  1.8e-124  418.0   1.2   2   3   3.1e-22   4.3e-20   73.5   0.0    61   181    97   224    92   225 0.92 -
SOLCI005997200       -            564 EOG093605E3          -            563  1.8e-124  418.0   1.2   3   3  5.8e-100   8.1e-98  330.1   0.4   113   435   216   551   215   558 0.95 -
SOLCI002358300       -            602 EOG093605E3          -            563  1.9e-124  418.0   1.0   1   3   1.6e-26   2.2e-24   87.7   0.1   140   282    44   191    37   192 0.93 -
SOLCI002358300       -            602 EOG093605E3          -            563  1.9e-124  418.0   1.0   2   3   3.4e-26   4.8e-24   86.6   0.0   155   279   162   289   161   292 0.95 -
SOLCI002358300       -            602 EOG093605E3          -            563  1.9e-124  418.0   1.0   3   3   5.9e-78   8.2e-76  257.4   0.0   166   477   276   598   276   601 0.91 -
SOLCI005287700       -            761 EOG093605E3          -            563  1.1e-123  415.5  12.1   1   5   2.2e-12   3.1e-10   41.0   0.0   154   278    13   139     3   141 0.89 -
SOLCI005287700       -            761 EOG093605E3          -            563  1.1e-123  415.5  12.1   2   5   8.7e-17   1.2e-14   55.5   0.1   167   284   128   244   125   247 0.92 -
SOLCI005287700       -            761 EOG093605E3          -            563  1.1e-123  415.5  12.1   3   5     5e-24     7e-22   79.4   0.4   165   276   224   337   220   340 0.94 -
SOLCI005287700       -            761 EOG093605E3          -            563  1.1e-123  415.5  12.1   4   5   2.7e-22   3.8e-20   73.7   0.1   186   315   342   474   337   477 0.92 -
SOLCI005287700       -            761 EOG093605E3          -            563  1.1e-123  415.5  12.1   5   5     8e-62   1.1e-59  204.2   0.0   200   465   456   738   454   746 0.91 -
SOLCI007024700       -            739 EOG093605E3          -            563  1.9e-122  411.4   0.1   1   3   7.5e-29   1.1e-26   95.3   0.0   144   296   141   296   134   301 0.93 -
SOLCI007024700       -            739 EOG093605E3          -            563  1.9e-122  411.4   0.1   2   3   3.8e-20   5.3e-18   66.6   0.0   166   285   301   421   295   423 0.95 -
SOLCI007024700       -            739 EOG093605E3          -            563  1.9e-122  411.4   0.1   3   3   1.4e-79     2e-77  262.8   0.0   166   474   402   723   398   731 0.93 -
SOLCI003479000       -            528 EOG093605E3          -            563    3e-122  410.8   9.6   1   3   3.7e-17   5.2e-15   56.7   0.1   206   277    43   115     8   118 0.85 -
SOLCI003479000       -            528 EOG093605E3          -            563    3e-122  410.8   9.6   2   3     1e-13   1.4e-11   45.4   0.1   120   182   118   184   116   185 0.91 -
SOLCI003479000       -            528 EOG093605E3          -            563    3e-122  410.8   9.6   3   3   4.1e-97   5.8e-95  320.7   3.3   114   439   176   516   174   524 0.92 -
SOLCI000130800       -            698 EOG093605E3          -            563    7e-122  409.5   2.5   1   4   6.3e-05    0.0089   16.3   0.0    96   164     4    75     2    77 0.79 -
SOLCI000130800       -            698 EOG093605E3          -            563    7e-122  409.5   2.5   2   4   7.5e-14   1.1e-11   45.8   0.0   154   264    34   155    19   157 0.81 -
SOLCI000130800       -            698 EOG093605E3          -            563    7e-122  409.5   2.5   3   4   1.9e-24   2.7e-22   80.7   0.4   153   321   143   317   143   323 0.87 -
SOLCI000130800       -            698 EOG093605E3          -            563    7e-122  409.5   2.5   4   4   9.4e-88   1.3e-85  289.8   0.0   104   436   336   693   323   697 0.89 -
SOLCI001076200       -            753 EOG093605E3          -            563    1e-121  409.0  10.2   1   5   3.3e-10   4.6e-08   33.8   0.0    89   166    42   121    36   126 0.87 -
SOLCI001076200       -            753 EOG093605E3          -            563    1e-121  409.0  10.2   2   5   2.2e-10   3.1e-08   34.4   0.0    61   157   113   212   112   217 0.87 -
SOLCI001076200       -            753 EOG093605E3          -            563    1e-121  409.0  10.2   3   5   7.4e-22     1e-19   72.2   0.2   140   277   164   304   161   306 0.92 -
SOLCI001076200       -            753 EOG093605E3          -            563    1e-121  409.0  10.2   4   5   1.1e-26   1.5e-24   88.2   0.4   155   284   280   412   279   414 0.95 -
SOLCI001076200       -            753 EOG093605E3          -            563    1e-121  409.0  10.2   5   5   1.8e-65   2.5e-63  216.2   0.5    59   381   412   745   409   752 0.92 -
SOLCI004671100       -            639 EOG093605E3          -            563  1.3e-121  408.6   3.6   1   2   8.1e-26   1.1e-23   85.3   0.1     6   179    77   269    72   272 0.79 -
SOLCI004671100       -            639 EOG093605E3          -            563  1.3e-121  408.6   3.6   2   2   2.8e-98   3.9e-96  324.6   0.9   122   468   272   632   269   638 0.95 -
SOLCI001866000       -            507 EOG093605E3          -            563  2.8e-121  407.5   1.2   1   2   5.8e-24   8.1e-22   79.2   0.0   168   294    44   174    30   176 0.92 -
SOLCI001866000       -            507 EOG093605E3          -            563  2.8e-121  407.5   1.2   2   2     4e-99   5.6e-97  327.3   0.2   166   474   177   497   175   504 0.94 -
SOLCI002952600       -            627 EOG093605E3          -            563  2.8e-121  407.5   3.0   1   4      0.35        49    4.0   0.0    77   118    36    78     7    83 0.73 -
SOLCI002952600       -            627 EOG093605E3          -            563  2.8e-121  407.5   3.0   2   4   3.1e-17   4.4e-15   57.0   0.0     6   140    52   198    48   198 0.79 -
SOLCI002952600       -            627 EOG093605E3          -            563  2.8e-121  407.5   3.0   3   4   1.1e-16   1.6e-14   55.1   0.1   166   266   195   300   194   301 0.88 -
SOLCI002952600       -            627 EOG093605E3          -            563  2.8e-121  407.5   3.0   4   4   2.8e-93   3.9e-91  308.0   0.5   143   463   276   616   272   626 0.91 -
SOLCI004420700       -            667 EOG093605E3          -            563  3.5e-121  407.2  10.1   1   3   5.1e-20   7.2e-18   66.2   0.2   136   265    83   215    75   216 0.94 -
SOLCI004420700       -            667 EOG093605E3          -            563  3.5e-121  407.2  10.1   2   3   1.7e-26   2.3e-24   87.6   0.9   157   301   206   353   205   354 0.95 -
SOLCI004420700       -            667 EOG093605E3          -            563  3.5e-121  407.2  10.1   3   3   2.3e-83   3.2e-81  275.3   0.2   166   487   318   651   314   663 0.93 -
SOLCI007500900       -            577 EOG093605E3          -            563  1.2e-120  405.4   4.8   1   2   3.1e-33   4.3e-31  109.8   0.4     8   196    21   230    14   237 0.78 -
SOLCI007500900       -            577 EOG093605E3          -            563  1.2e-120  405.4   4.8   2   2   6.6e-90   9.2e-88  296.9   0.4   113   437   238   573   233   576 0.93 -
SOLCI004636700       -            698 EOG093605E3          -            563  1.3e-120  405.3   7.9   1   3   9.2e-28   1.3e-25   91.7   0.0   135   294    94   256    65   260 0.92 -
SOLCI004636700       -            698 EOG093605E3          -            563  1.3e-120  405.3   7.9   2   3   8.5e-58   1.2e-55  190.9   1.4    62   312   250   510   245   510 0.95 -
SOLCI004636700       -            698 EOG093605E3          -            563  1.3e-120  405.3   7.9   3   3   4.7e-43   6.6e-41  142.2   0.1   165   391   461   693   458   697 0.93 -
SOLCI002775000       -            651 EOG093605E3          -            563    3e-120  404.1   1.7   1   4     9e-08   1.3e-05   25.7   0.0   211   291    27   108     4   111 0.57 -
SOLCI002775000       -            651 EOG093605E3          -            563    3e-120  404.1   1.7   2   4   1.9e-14   2.6e-12   47.8   0.0    58   141   106   194   100   194 0.85 -
SOLCI002775000       -            651 EOG093605E3          -            563    3e-120  404.1   1.7   3   4     2e-31   2.9e-29  103.8   0.1   166   295   190   321   189   325 0.97 -
SOLCI002775000       -            651 EOG093605E3          -            563    3e-120  404.1   1.7   4   4   4.6e-70   6.4e-68  231.4   0.1   170   473   327   641   322   647 0.94 -
SOLCI000091600       -            538 EOG093605E3          -            563  5.4e-120  403.3   0.2   1   2      0.13        18    5.4   0.0   249   280    57    89    45    97 0.85 -
SOLCI000091600       -            538 EOG093605E3          -            563  5.4e-120  403.3   0.2   2   2    3e-121  4.3e-119  400.3   0.2    46   464    85   522    57   536 0.91 -
SOLCI005437800       -            530 EOG093605E3          -            563  5.9e-119  399.9   1.8   1   2      0.26        37    4.4   0.0    83   154    11    85     7    92 0.87 -
SOLCI005437800       -            530 EOG093605E3          -            563  5.9e-119  399.9   1.8   2   2  9.3e-119  1.3e-116  392.1   3.2    63   467    93   516    86   527 0.93 -
SOLCI007478000       -            589 EOG093605E3          -            563  1.7e-115  388.5   4.7   1   3   9.2e-13   1.3e-10   42.2   0.1   174   276     1   106     1   107 0.89 -
SOLCI007478000       -            589 EOG093605E3          -            563  1.7e-115  388.5   4.7   2   3   2.9e-26   4.1e-24   86.8   0.0   139   267    98   229    92   231 0.96 -
SOLCI007478000       -            589 EOG093605E3          -            563  1.7e-115  388.5   4.7   3   3   1.4e-79     2e-77  262.8   0.9   141   463   233   568   230   580 0.93 -
SOLCI002443800       -            566 EOG093605E3          -            563  1.9e-114  385.0   4.2   1   1  3.1e-116  4.3e-114  383.8   4.2    10   469    57   538    47   556 0.92 -
SOLCI006245500       -            603 EOG093605E3          -            563  2.8e-114  384.4  10.8   1   4   2.7e-18   3.8e-16   60.5   0.8    58   167    32   143    17   146 0.92 -
SOLCI006245500       -            603 EOG093605E3          -            563  2.8e-114  384.4  10.8   2   4   1.4e-21     2e-19   71.3   0.1   166   296   113   246   113   248 0.93 -
SOLCI006245500       -            603 EOG093605E3          -            563  2.8e-114  384.4  10.8   3   4   9.7e-17   1.4e-14   55.3   0.0    62   152   238   330   237   333 0.93 -
SOLCI006245500       -            603 EOG093605E3          -            563  2.8e-114  384.4  10.8   4   4   1.8e-68   2.5e-66  226.2   0.1   166   442   315   602   314   603 0.94 -
SOLCI002661400       -            530 EOG093605E3          -            563  6.5e-114  383.2   2.9   1   2   6.8e-34   9.5e-32  112.0   0.1   110   311    13   224     7   242 0.86 -
SOLCI002661400       -            530 EOG093605E3          -            563  6.5e-114  383.2   2.9   2   2   1.1e-82   1.6e-80  273.0   1.1   137   438   211   529   209   530 0.92 -
SOLCI006954000       -            616 EOG093605E3          -            563  1.3e-113  382.2   8.0   1   3   3.8e-09   5.3e-07   30.3   0.0    91   166    47   122     8   124 0.81 -
SOLCI006954000       -            616 EOG093605E3          -            563  1.3e-113  382.2   8.0   2   3   2.8e-38   3.9e-36  126.5   0.3    58   269   111   331   109   337 0.93 -
SOLCI006954000       -            616 EOG093605E3          -            563  1.3e-113  382.2   8.0   3   3   7.6e-71   1.1e-68  234.0   1.4   168   434   338   614   334   616 0.94 -
SOLCI004171700       -            633 EOG093605E3          -            563  5.1e-113  380.3   5.0   1   4    0.0012      0.16   12.2   0.1    80   137    32    89     5    93 0.85 -
SOLCI004171700       -            633 EOG093605E3          -            563  5.1e-113  380.3   5.0   2   4   3.1e-20   4.3e-18   66.9   0.1   170   279    93   203    86   212 0.95 -
SOLCI004171700       -            633 EOG093605E3          -            563  5.1e-113  380.3   5.0   3   4     6e-08   8.4e-06   26.3   0.0    50   136   204   301   202   304 0.80 -
SOLCI004171700       -            633 EOG093605E3          -            563  5.1e-113  380.3   5.0   4   4   4.1e-87   5.7e-85  287.7   0.2   144   467   278   614   272   625 0.94 -
SOLCI002282800       -            559 EOG093605E3          -            563  5.2e-113  380.3   2.7   1   2       0.1        15    5.7   0.0    78   152    15    92     1    95 0.77 -
SOLCI002282800       -            559 EOG093605E3          -            563  5.2e-113  380.3   2.7   2   2  7.7e-115  1.1e-112  379.2   1.3    28   464    59   518    55   527 0.91 -
SOLCI000669300       -            552 EOG093605E3          -            563    6e-113  380.0   0.1   1   1    9e-115  1.3e-112  379.0   0.1     3   468    31   535    29   547 0.88 -
SOLCI005477300       -            449 EOG093605E3          -            563  6.3e-112  376.7   0.2   1   1  7.6e-114  1.1e-111  375.9   0.2    39   442    18   448    10   449 0.90 -
SOLCI006898400       -            451 EOG093605E3          -            563  1.2e-111  375.8   0.0   1   1  1.1e-113  1.5e-111  375.4   0.0    58   463    11   443     2   448 0.90 -
SOLCI003135400       -            590 EOG093605E3          -            563  1.3e-111  375.6   8.8   1   4   3.3e-13   4.7e-11   43.7   0.1    82   165     8    95     3    96 0.72 -
SOLCI003135400       -            590 EOG093605E3          -            563  1.3e-111  375.6   8.8   2   4   8.7e-11   1.2e-08   35.7   0.1    60   148    87   176    84   182 0.88 -
SOLCI003135400       -            590 EOG093605E3          -            563  1.3e-111  375.6   8.8   3   4   2.7e-09   3.7e-07   30.8   0.0    45   136   167   265   160   266 0.82 -
SOLCI003135400       -            590 EOG093605E3          -            563  1.3e-111  375.6   8.8   4   4   6.2e-85   8.7e-83  280.5   1.2   145   463   243   574   236   579 0.94 -
SOLCI002635400       -            608 EOG093605E3          -            563  6.7e-111  373.3   5.3   1   4   8.3e-14   1.2e-11   45.7   0.0    79   153    53   131    32   131 0.87 -
SOLCI002635400       -            608 EOG093605E3          -            563  6.7e-111  373.3   5.3   2   4     2e-29   2.9e-27   97.2   0.1   166   293   115   243   115   245 0.97 -
SOLCI002635400       -            608 EOG093605E3          -            563  6.7e-111  373.3   5.3   3   4   4.2e-14   5.9e-12   46.6   0.0    61   154   237   337   234   339 0.93 -
SOLCI002635400       -            608 EOG093605E3          -            563  6.7e-111  373.3   5.3   4   4   6.5e-63     9e-61  207.8   0.3   177   436   331   601   331   608 0.93 -
SOLCI006110800       -            484 EOG093605E3          -            563  7.2e-111  373.2   0.0   1   1  7.2e-113    1e-110  372.7   0.0     5   436    24   483    20   484 0.92 -
SOLCI006293100       -            584 EOG093605E3          -            563  2.2e-110  371.6   4.8   1   4   3.2e-09   4.4e-07   30.5   0.0    84   148    47   112    34   113 0.86 -
SOLCI006293100       -            584 EOG093605E3          -            563  2.2e-110  371.6   4.8   2   4   8.4e-21   1.2e-18   68.8   0.0   166   277   101   215   101   220 0.89 -
SOLCI006293100       -            584 EOG093605E3          -            563  2.2e-110  371.6   4.8   3   4   1.2e-19   1.7e-17   64.9   0.2   138   277   174   315   171   318 0.93 -
SOLCI006293100       -            584 EOG093605E3          -            563  2.2e-110  371.6   4.8   4   4   6.6e-70   9.3e-68  230.9   0.0   165   434   303   582   302   584 0.94 -
SOLCI005434400       -            615 EOG093605E3          -            563  2.6e-110  371.3   3.4   1   4     8e-20   1.1e-17   65.5   0.0    57   162    13   122     4   130 0.89 -
SOLCI005434400       -            615 EOG093605E3          -            563  2.6e-110  371.3   3.4   2   4   1.2e-10   1.7e-08   35.2   0.1    73   140   130   198   123   198 0.95 -
SOLCI005434400       -            615 EOG093605E3          -            563  2.6e-110  371.3   3.4   3   4   6.4e-30     9e-28   98.9   0.3   166   295   195   325   191   335 0.94 -
SOLCI005434400       -            615 EOG093605E3          -            563  2.6e-110  371.3   3.4   4   4   1.5e-52     2e-50  173.6   0.0   167   438   332   614   327   615 0.92 -
SOLCI002318700       -            617 EOG093605E3          -            563  8.8e-110  369.6   8.5   1   5   3.4e-14   4.8e-12   46.9   0.0    80   172    87   181    73   185 0.88 -
SOLCI002318700       -            617 EOG093605E3          -            563  8.8e-110  369.6   8.5   2   5     7e-06   0.00098   19.5   0.0    60   134   165   242   163   246 0.70 -
SOLCI002318700       -            617 EOG093605E3          -            563  8.8e-110  369.6   8.5   3   5   2.6e-37   3.6e-35  123.3   0.1   144   290   221   370   215   370 0.96 -
SOLCI002318700       -            617 EOG093605E3          -            563  8.8e-110  369.6   8.5   4   5   1.3e-30   1.9e-28  101.1   0.1   154   294   332   475   331   475 0.97 -
SOLCI002318700       -            617 EOG093605E3          -            563  8.8e-110  369.6   8.5   5   5   4.6e-34   6.4e-32  112.5   0.1   165   312   446   597   439   613 0.90 -
SOLCI001668200       -            599 EOG093605E3          -            563  1.4e-109  368.9   7.8   1   4     3e-11   4.3e-09   37.2   0.1   162   274    57   167    21   168 0.86 -
SOLCI001668200       -            599 EOG093605E3          -            563  1.4e-109  368.9   7.8   2   4   7.3e-27     1e-24   88.8   0.2   155   277   146   271   143   271 0.92 -
SOLCI001668200       -            599 EOG093605E3          -            563  1.4e-109  368.9   7.8   3   4   1.6e-12   2.2e-10   41.5   0.0   166   248   260   342   258   344 0.97 -
SOLCI001668200       -            599 EOG093605E3          -            563  1.4e-109  368.9   7.8   4   4   6.3e-69   8.8e-67  227.6   0.4   140   392   333   595   329   598 0.93 -
SOLCI002661500       -            536 EOG093605E3          -            563  3.2e-109  367.7   1.9   1   4   2.8e-11     4e-09   37.3   0.0    91   140     6    55     2    56 0.94 -
SOLCI002661500       -            536 EOG093605E3          -            563  3.2e-109  367.7   1.9   2   4   6.4e-28   8.9e-26   92.3   0.0   166   279    52   166    52   167 0.97 -
SOLCI002661500       -            536 EOG093605E3          -            563  3.2e-109  367.7   1.9   3   4   3.4e-14   4.7e-12   47.0   0.2   166   272   153   256   151   258 0.93 -
SOLCI002661500       -            536 EOG093605E3          -            563  3.2e-109  367.7   1.9   4   4   5.1e-64   7.2e-62  211.4   0.0   167   434   256   534   246   536 0.93 -
SOLCI004636900       -            632 EOG093605E3          -            563  4.6e-109  367.2   5.6   1   3   4.6e-33   6.5e-31  109.2   0.1    81   292    20   230     8   232 0.91 -
SOLCI004636900       -            632 EOG093605E3          -            563  4.6e-109  367.2   5.6   2   3   2.5e-23   3.5e-21   77.1   0.1   166   314   204   355   199   363 0.91 -
SOLCI004636900       -            632 EOG093605E3          -            563  4.6e-109  367.2   5.6   3   3     3e-60   4.2e-58  199.0   0.1   165   461   304   611   301   619 0.92 -
SOLCI003466100       -            531 EOG093605E3          -            563  5.4e-109  367.0   0.1   1   1  4.7e-111  6.5e-109  366.7   0.1    37   470    73   528    44   531 0.92 -
SOLCI002836800       -            596 EOG093605E3          -            563  5.8e-109  366.9   7.5   1   4       2.9   4.1e+02    0.9   0.0    78   149    31   101    17   102 0.83 -
SOLCI002836800       -            596 EOG093605E3          -            563  5.8e-109  366.9   7.5   2   4   3.3e-17   4.7e-15   56.9   0.4   167   311    90   238    64   250 0.88 -
SOLCI002836800       -            596 EOG093605E3          -            563  5.8e-109  366.9   7.5   3   4   1.3e-16   1.8e-14   55.0   0.2   158   272   180   297   180   298 0.95 -
SOLCI002836800       -            596 EOG093605E3          -            563  5.8e-109  366.9   7.5   4   4   3.8e-83   5.3e-81  274.6   0.1   139   441   262   585   258   592 0.88 -
SOLCI007384300       -            560 EOG093605E3          -            563  8.1e-109  366.4   4.0   1   3   1.3e-07   1.8e-05   25.2   0.0   219   294    60   137    47   142 0.85 -
SOLCI007384300       -            560 EOG093605E3          -            563  8.1e-109  366.4   4.0   2   3   7.8e-28   1.1e-25   92.0   0.0    70   205   139   284   132   284 0.91 -
SOLCI007384300       -            560 EOG093605E3          -            563  8.1e-109  366.4   4.0   3   3     6e-77   8.5e-75  254.1   0.7   167   434   281   558   276   560 0.94 -
SOLCI002665900       -            528 EOG093605E3          -            563  6.9e-107  360.0   2.9   1   3      0.77   1.1e+02    2.9   0.0    72   150     5    87     1    91 0.71 -
SOLCI002665900       -            528 EOG093605E3          -            563  6.9e-107  360.0   2.9   2   3     0.039       5.5    7.1   0.0   159   196    65   104    46   106 0.84 -
SOLCI002665900       -            528 EOG093605E3          -            563  6.9e-107  360.0   2.9   3   3  6.2e-108  8.7e-106  356.4   1.7    61   465    95   520    79   525 0.92 -
SOLCI006582300       -            682 EOG093605E3          -            563  1.5e-105  355.6  13.7   1   4   5.9e-29   8.3e-27   95.7   0.2   140   328    69   265    62   271 0.90 -
SOLCI006582300       -            682 EOG093605E3          -            563  1.5e-105  355.6  13.7   2   4   3.5e-12   4.9e-10   40.3   0.2    59   167   217   329   209   332 0.88 -
SOLCI006582300       -            682 EOG093605E3          -            563  1.5e-105  355.6  13.7   3   4   5.1e-21   7.1e-19   69.5   0.3   147   293   278   427   275   430 0.94 -
SOLCI006582300       -            682 EOG093605E3          -            563  1.5e-105  355.6  13.7   4   4   2.7e-55   3.7e-53  182.6   0.2   143   435   375   677   373   681 0.91 -
SOLCI006161400       -            527 EOG093605E3          -            563  4.4e-105  354.1   2.6   1   2   1.2e-10   1.7e-08   35.2   0.0   220   295    46   122    29   127 0.88 -
SOLCI006161400       -            527 EOG093605E3          -            563  4.4e-105  354.1   2.6   2   2     3e-96   4.2e-94  317.8   1.6    74   450   127   526   124   527 0.91 -
SOLCI005755800       -            441 EOG093605E3          -            563  4.1e-104  350.9   0.1   1   1  3.5e-106  4.9e-104  350.6   0.1    43   437    25   437     6   441 0.92 -
SOLCI003435600       -            529 EOG093605E3          -            563  3.8e-103  347.7   0.2   1   2   7.2e-25     1e-22   82.2   0.0   118   285    28   200     6   204 0.93 -
SOLCI003435600       -            529 EOG093605E3          -            563  3.8e-103  347.7   0.2   2   2   5.1e-80   7.1e-78  264.3   0.3   127   437   202   524   195   527 0.94 -
SOLCI001074300       -            601 EOG093605E3          -            563  2.7e-101  341.6   8.6   1   4   9.8e-09   1.4e-06   28.9   0.3   205   278    44   118    23   125 0.86 -
SOLCI001074300       -            601 EOG093605E3          -            563  2.7e-101  341.6   8.6   2   4   1.3e-07   1.9e-05   25.2   0.0    59   132   127   205   119   207 0.87 -
SOLCI001074300       -            601 EOG093605E3          -            563  2.7e-101  341.6   8.6   3   4   1.5e-21   2.2e-19   71.2   0.1   149   264   191   308   190   310 0.97 -
SOLCI001074300       -            601 EOG093605E3          -            563  2.7e-101  341.6   8.6   4   4   7.1e-73   9.9e-71  240.7   0.2   149   435   292   590   292   599 0.95 -
SOLCI001655700       -            472 EOG093605E3          -            563  5.6e-101  340.5   0.8   1   3   3.8e-15   5.3e-13   50.1   0.0    82   164    15   101     1   102 0.78 -
SOLCI001655700       -            472 EOG093605E3          -            563  5.6e-101  340.5   0.8   2   3   9.3e-24   1.3e-21   78.5   0.0    61   153    95   191    93   192 0.94 -
SOLCI001655700       -            472 EOG093605E3          -            563  5.6e-101  340.5   0.8   3   3   6.4e-68   8.9e-66  224.3   0.4   166   436   175   457   175   464 0.93 -
SOLCI000005400       -            477 EOG093605E3          -            563    7e-100  336.9   4.6   1   2   1.4e-17     2e-15   58.1   0.1     5   146    44   202    40   202 0.80 -
SOLCI000005400       -            477 EOG093605E3          -            563    7e-100  336.9   4.6   2   2   2.6e-87   3.6e-85  288.3   0.9   156   436   181   473   180   476 0.93 -
SOLCI002438100       -            614 EOG093605E3          -            563   1.3e-99  336.0  11.5   1   3   1.9e-13   2.7e-11   44.4   0.0    53   140    69   160    46   161 0.91 -
SOLCI002438100       -            614 EOG093605E3          -            563   1.3e-99  336.0  11.5   2   3   2.8e-26   3.9e-24   86.8   0.1   167   277   158   269   157   275 0.96 -
SOLCI002438100       -            614 EOG093605E3          -            563   1.3e-99  336.0  11.5   3   3   4.3e-64   6.1e-62  211.7   4.4   126   440   278   606   269   611 0.91 -
SOLCI006210600       -            498 EOG093605E3          -            563   1.4e-99  335.9   0.1   1   2    0.0018      0.25   11.6   0.0   126   165    30    69    21    71 0.93 -
SOLCI006210600       -            498 EOG093605E3          -            563   1.4e-99  335.9   0.1   2   2   1.8e-99   2.5e-97  328.4   0.0    57   462    58   479    53   492 0.93 -
SOLCI004901500       -            466 EOG093605E3          -            563     1e-98  333.0   0.4   1   2      0.14        20    5.3   0.0   268   304    48    84    30    88 0.81 -
SOLCI004901500       -            466 EOG093605E3          -            563     1e-98  333.0   0.4   2   2     1e-98   1.5e-96  325.9   0.5    87   434   100   464    84   466 0.91 -
SOLCI002514300       -            555 EOG093605E3          -            563     2e-97  328.8   6.5   1   4   6.5e-08   9.1e-06   26.2   0.0    88   139    18    69     4    71 0.88 -
SOLCI002514300       -            555 EOG093605E3          -            563     2e-97  328.8   6.5   2   4   7.1e-20   9.9e-18   65.7   0.0   168   296    69   198    66   200 0.96 -
SOLCI002514300       -            555 EOG093605E3          -            563     2e-97  328.8   6.5   3   4   3.8e-26   5.3e-24   86.4   0.1   167   298   169   301   168   312 0.95 -
SOLCI002514300       -            555 EOG093605E3          -            563     2e-97  328.8   6.5   4   4   5.4e-53   7.6e-51  175.0   0.6   187   434   290   546   290   553 0.92 -
SOLCI000357500       -            662 EOG093605E3          -            563   7.9e-97  326.8   6.7   1   5   5.5e-22   7.7e-20   72.7   0.2   130   264    31   167     3   172 0.90 -
SOLCI000357500       -            662 EOG093605E3          -            563   7.9e-97  326.8   6.7   2   5   1.1e-21   1.5e-19   71.7   0.0   169   311   173   320   162   324 0.92 -
SOLCI000357500       -            662 EOG093605E3          -            563   7.9e-97  326.8   6.7   3   5   1.4e-11   1.9e-09   38.3   0.0    89   179   325   413   318   426 0.88 -
SOLCI000357500       -            662 EOG093605E3          -            563   7.9e-97  326.8   6.7   4   5   2.6e-13   3.7e-11   44.0   0.1    62   165   396   505   395   508 0.89 -
SOLCI000357500       -            662 EOG093605E3          -            563   7.9e-97  326.8   6.7   5   5   4.2e-40   5.9e-38  132.5   0.0   242   439   452   659   450   662 0.93 -
SOLCI000302400       -            476 EOG093605E3          -            563   8.2e-97  326.8   1.5   1   2   1.2e-24   1.6e-22   81.5   0.1    57   167    98   212    30   213 0.87 -
SOLCI000302400       -            476 EOG093605E3          -            563   8.2e-97  326.8   1.5   2   2   1.8e-76   2.5e-74  252.5   0.2   166   441   182   468   181   473 0.93 -
SOLCI004518700       -            597 EOG093605E3          -            563   2.1e-96  325.4   8.3   1   4   0.00018     0.025   14.8   0.1    52   134    28   115     9   116 0.70 -
SOLCI004518700       -            597 EOG093605E3          -            563   2.1e-96  325.4   8.3   2   4   2.4e-19   3.3e-17   64.0   0.0   157   264   107   216   101   218 0.96 -
SOLCI004518700       -            597 EOG093605E3          -            563   2.1e-96  325.4   8.3   3   4   4.5e-21   6.3e-19   69.6   0.0   157   295   208   350   207   354 0.95 -
SOLCI004518700       -            597 EOG093605E3          -            563   2.1e-96  325.4   8.3   4   4   3.4e-61   4.8e-59  202.1   2.1   166   434   321   595   321   597 0.92 -
SOLCI006982000       -            615 EOG093605E3          -            563   7.7e-96  323.6   8.4   1   2   6.9e-32   9.7e-30  105.3   1.0   136   295    95   255    77   274 0.91 -
SOLCI006982000       -            615 EOG093605E3          -            563   7.7e-96  323.6   8.4   2   2   3.5e-67   4.9e-65  221.9   0.8   141   434   307   610   287   615 0.93 -
SOLCI000074000       -            467 EOG093605E3          -            563     1e-95  323.2   3.1   1   1   8.4e-98   1.2e-95  322.9   3.1    22   434    26   465     6   467 0.87 -
SOLCI002658500       -            512 EOG093605E3          -            563   1.3e-95  322.8   0.5   1   3    0.0022      0.31   11.2   0.1    82   136    25    82     7    88 0.83 -
SOLCI002658500       -            512 EOG093605E3          -            563   1.3e-95  322.8   0.5   2   3   1.3e-15   1.9e-13   51.6   0.0   150   265    65   185    62   190 0.87 -
SOLCI002658500       -            512 EOG093605E3          -            563   1.3e-95  322.8   0.5   3   3   1.7e-79   2.4e-77  262.5   0.1   167   463   188   500   185   507 0.92 -
SOLCI003556900       -            534 EOG093605E3          -            563     8e-93  313.6   0.2   1   1     1e-94   1.4e-92  312.8   0.2     3   446    43   532    41   534 0.86 -
SOLCI003109000       -            456 EOG093605E3          -            563   1.5e-91  309.4   4.5   1   2   4.8e-14   6.7e-12   46.4   0.0    57   139    86   172    48   174 0.83 -
SOLCI003109000       -            456 EOG093605E3          -            563   1.5e-91  309.4   4.5   2   2   2.6e-79   3.6e-77  261.9   3.6   169   434   173   450   169   453 0.92 -
SOLCI004915200       -            542 EOG093605E3          -            563   4.5e-91  307.8   0.1   1   3     8e-11   1.1e-08   35.8   0.0   208   294   105   194    99   194 0.91 -
SOLCI004915200       -            542 EOG093605E3          -            563   4.5e-91  307.8   0.1   2   3   1.3e-29   1.8e-27   97.9   0.0   141   288   137   289   127   289 0.92 -
SOLCI004915200       -            542 EOG093605E3          -            563   4.5e-91  307.8   0.1   3   3   1.9e-56   2.6e-54  186.5   0.1   158   428   257   534   256   536 0.92 -
SOLCI002114100       -            727 EOG093605E3          -            563   1.3e-87  296.4   2.2   1   1     2e-89   2.8e-87  295.3   2.2   176   563   338   727   334   727 0.92 -
SOLCI004636500       -            458 EOG093605E3          -            563   5.2e-87  294.4   3.4   1   2   2.1e-15   2.9e-13   50.9   0.0     7   141    24   173    18   173 0.80 -
SOLCI004636500       -            458 EOG093605E3          -            563   5.2e-87  294.4   3.4   2   2   2.1e-75   2.9e-73  249.0   1.0   165   438   168   454   167   458 0.94 -
SOLCI004114400       -            466 EOG093605E3          -            563   3.4e-86  291.7   0.4   1   2   2.5e-40   3.5e-38  133.2   0.0   208   397   122   319   105   323 0.93 -
SOLCI004114400       -            466 EOG093605E3          -            563   3.4e-86  291.7   0.4   2   2   1.8e-47   2.5e-45  156.8   0.2   436   563   340   466   330   466 0.92 -
SOLCI002934700       -            481 EOG093605E3          -            563   8.8e-86  290.3   6.0   1   2   1.8e-09   2.5e-07   31.3   0.2   206   280    90   165    68   168 0.77 -
SOLCI002934700       -            481 EOG093605E3          -            563   8.8e-86  290.3   6.0   2   2   1.2e-81   1.7e-79  269.6   1.3   144   463   127   457   126   468 0.92 -
SOLCI001933400       -            674 EOG093605E3          -            563   3.7e-83  281.7   4.9   1   5     4e-14   5.6e-12   46.7   0.0   177   294    74   194    66   224 0.87 -
SOLCI001933400       -            674 EOG093605E3          -            563   3.7e-83  281.7   4.9   2   5   2.2e-11   3.1e-09   37.6   0.0   226   290   226   291   191   296 0.81 -
SOLCI001933400       -            674 EOG093605E3          -            563   3.7e-83  281.7   4.9   3   5     6e-14   8.4e-12   46.1   0.0    61   158   288   390   281   393 0.77 -
SOLCI001933400       -            674 EOG093605E3          -            563   3.7e-83  281.7   4.9   4   5   5.7e-19     8e-17   62.7   0.0   166   266   369   469   366   472 0.97 -
SOLCI001933400       -            674 EOG093605E3          -            563   3.7e-83  281.7   4.9   5   5   4.6e-33   6.4e-31  109.2   0.3   166   356   470   667   468   673 0.95 -
SOLCI000669400       -            426 EOG093605E3          -            563   3.4e-81  275.2   6.7   1   2   5.2e-14   7.3e-12   46.3   0.3    50   149    37   139     5   139 0.79 -
SOLCI000669400       -            426 EOG093605E3          -            563   3.4e-81  275.2   6.7   2   2   1.3e-72   1.9e-70  239.8   1.3   166   440   127   423   126   425 0.88 -
SOLCI004518400       -            428 EOG093605E3          -            563   5.2e-81  274.6   0.1   1   1   5.4e-83   7.6e-81  274.1   0.1    55   435    24   423     9   427 0.89 -
SOLCI006221800       -            453 EOG093605E3          -            563   1.7e-80  272.9   4.2   1   2   3.3e-16   4.7e-14   53.6   0.3     5   149    18   173    14   173 0.59 -
SOLCI006221800       -            453 EOG093605E3          -            563   1.7e-80  272.9   4.2   2   2   2.7e-69   3.8e-67  228.8   0.4   166   436   161   442   159   450 0.93 -
SOLCI005040000       -            636 EOG093605E3          -            563   6.5e-80  271.0   3.0   1   3         9   1.3e+03   -0.7   0.1   170   187   164   181   161   184 0.89 -
SOLCI005040000       -            636 EOG093605E3          -            563   6.5e-80  271.0   3.0   2   3   1.1e-36   1.5e-34  121.2   0.0   211   392   301   489   272   498 0.92 -
SOLCI005040000       -            636 EOG093605E3          -            563   6.5e-80  271.0   3.0   3   3   4.4e-45   6.1e-43  148.9   0.1   464   563   537   636   497   636 0.88 -
SOLCI007508800       -            478 EOG093605E3          -            563     3e-68  232.5   2.3   1   2   4.4e-10   6.2e-08   33.4   0.0   170   264    85   179    58   180 0.83 -
SOLCI007508800       -            478 EOG093605E3          -            563     3e-68  232.5   2.3   2   2   7.4e-62     1e-59  204.3   1.0   155   439   169   477   168   478 0.89 -
SOLCI003829900       -           1169 EOG093605E3          -            563   3.8e-63  215.6   0.1   1   6   3.6e-15     5e-13   50.2   0.1   152   360   227   451   186   453 0.83 -
SOLCI003829900       -           1169 EOG093605E3          -            563   3.8e-63  215.6   0.1   2   6   1.7e-12   2.4e-10   41.3   0.1   143   302   323   493   319   498 0.87 -
SOLCI003829900       -           1169 EOG093605E3          -            563   3.8e-63  215.6   0.1   3   6   2.7e-16   3.8e-14   53.9   0.0    68   206   450   602   447   606 0.83 -
SOLCI003829900       -           1169 EOG093605E3          -            563   3.8e-63  215.6   0.1   4   6   1.5e-07   2.2e-05   25.0   0.0   151   359   681   907   680   924 0.75 -
SOLCI003829900       -           1169 EOG093605E3          -            563   3.8e-63  215.6   0.1   5   6   1.3e-14   1.8e-12   48.3   0.0    57   221   931  1109   915  1116 0.85 -
SOLCI003829900       -           1169 EOG093605E3          -            563   3.8e-63  215.6   0.1   6   6   5.7e-05     0.008   16.5   0.0   152   203  1104  1161  1094  1167 0.85 -
SOLCI007314000       -            759 EOG093605E3          -            563   2.3e-61  209.8   8.9   1   4   7.1e-17   9.9e-15   55.8   0.0   114   265   230   391   222   393 0.87 -
SOLCI007314000       -            759 EOG093605E3          -            563   2.3e-61  209.8   8.9   2   4   7.5e-14   1.1e-11   45.8   0.1   138   295   328   496   326   500 0.86 -
SOLCI007314000       -            759 EOG093605E3          -            563   2.3e-61  209.8   8.9   3   4   9.4e-22   1.3e-19   71.9   0.4   101   361   392   672   388   674 0.82 -
SOLCI007314000       -            759 EOG093605E3          -            563   2.3e-61  209.8   8.9   4   4   1.5e-19   2.1e-17   64.6   0.1    48   295   472   741   468   752 0.87 -
SOLCI007328400       -           1121 EOG093605E3          -            563   8.1e-57  194.7   5.3   1   5   6.5e-10   9.1e-08   32.8   0.1   171   296   150   280   131   289 0.90 -
SOLCI007328400       -           1121 EOG093605E3          -            563   8.1e-57  194.7   5.3   2   5   7.8e-21   1.1e-18   68.9   0.4   139   359   322   558   283   560 0.85 -
SOLCI007328400       -           1121 EOG093605E3          -            563   8.1e-57  194.7   5.3   3   5   9.7e-06    0.0014   19.0   0.0    60   171   515   634   500   644 0.79 -
SOLCI007328400       -           1121 EOG093605E3          -            563   8.1e-57  194.7   5.3   4   5   6.3e-12   8.8e-10   39.4   0.0    59   207   654   817   639   834 0.79 -
SOLCI007328400       -           1121 EOG093605E3          -            563   8.1e-57  194.7   5.3   5   5     1e-11   1.4e-09   38.8   0.1   165   386   845  1079   837  1088 0.83 -
SOLCI002464900       -            240 EOG093605E3          -            563   4.8e-53  182.3   0.0   1   1   4.1e-55   5.7e-53  182.0   0.0   236   462     6   238     1   239 0.93 -
SOLCI006476700       -           1035 EOG093605E3          -            563   9.3e-52  178.0   1.0   1   4   2.6e-11   3.7e-09   37.4   0.0   121   359   128   370   109   371 0.83 -
SOLCI006476700       -           1035 EOG093605E3          -            563   9.3e-52  178.0   1.0   2   4   1.1e-24   1.5e-22   81.6   0.0    57   386   359   715   347   718 0.85 -
SOLCI006476700       -           1035 EOG093605E3          -            563   9.3e-52  178.0   1.0   3   4   6.1e-19   8.5e-17   62.6   0.0    63   356   680   926   678   930 0.44 -
SOLCI006476700       -           1035 EOG093605E3          -            563   9.3e-52  178.0   1.0   4   4   2.2e-05    0.0031   17.9   0.0   141   257   835   956   833  1000 0.69 -
SOLCI002522700       -           1014 EOG093605E3          -            563   1.9e-51  177.0   5.7   1   6   0.00011     0.015   15.6   0.0   286   372   160   255   153   270 0.75 -
SOLCI002522700       -           1014 EOG093605E3          -            563   1.9e-51  177.0   5.7   2   6   2.9e-08   4.1e-06   27.3   0.0   242   319   333   418   324   421 0.82 -
SOLCI002522700       -           1014 EOG093605E3          -            563   1.9e-51  177.0   5.7   3   6     7e-14   9.8e-12   45.9   0.1    57   266   414   637   407   637 0.87 -
SOLCI002522700       -           1014 EOG093605E3          -            563   1.9e-51  177.0   5.7   4   6   2.3e-20   3.2e-18   67.3   0.4   154   324   589   772   579   776 0.87 -
SOLCI002522700       -           1014 EOG093605E3          -            563   1.9e-51  177.0   5.7   5   6   0.00028     0.039   14.2   0.1   140   205   749   820   742   842 0.84 -
SOLCI002522700       -           1014 EOG093605E3          -            563   1.9e-51  177.0   5.7   6   6   1.4e-08   1.9e-06   28.5   0.0   169   270   887   988   882   992 0.95 -
SOLCI001725900       -            891 EOG093605E3          -            563   7.6e-49  168.4   8.5   1   5   1.1e-07   1.5e-05   25.5   0.1   186   293   199   311   180   313 0.85 -
SOLCI001725900       -            891 EOG093605E3          -            563   7.6e-49  168.4   8.5   2   5   3.6e-10   5.1e-08   33.6   0.1    68   200   277   424   273   427 0.84 -
SOLCI001725900       -            891 EOG093605E3          -            563   7.6e-49  168.4   8.5   3   5     2e-09   2.8e-07   31.2   0.0   109   205   428   534   423   535 0.86 -
SOLCI001725900       -            891 EOG093605E3          -            563   7.6e-49  168.4   8.5   4   5   1.2e-23   1.6e-21   78.2   1.3   111   352   465   726   462   731 0.87 -
SOLCI001725900       -            891 EOG093605E3          -            563   7.6e-49  168.4   8.5   5   5   7.7e-09   1.1e-06   29.3   0.0    61   201   726   879   724   888 0.82 -
SOLCI006753400       -            911 EOG093605E3          -            563   2.5e-48  166.7   4.7   1   6       2.8     4e+02    1.0   0.0   288   345   161   220   140   237 0.69 -
SOLCI006753400       -            911 EOG093605E3          -            563   2.5e-48  166.7   4.7   2   6   4.6e-07   6.5e-05   23.4   0.0   137   205   241   315   222   317 0.77 -
SOLCI006753400       -            911 EOG093605E3          -            563   2.5e-48  166.7   4.7   3   6     6e-10   8.4e-08   32.9   0.0   242   360   317   444   312   448 0.85 -
SOLCI006753400       -            911 EOG093605E3          -            563   2.5e-48  166.7   4.7   4   6     3e-19   4.3e-17   63.6   0.0   138   371   451   703   447   706 0.88 -
SOLCI006753400       -            911 EOG093605E3          -            563   2.5e-48  166.7   4.7   5   6    0.0014       0.2   11.9   0.0   315   379   712   782   711   793 0.80 -
SOLCI006753400       -            911 EOG093605E3          -            563   2.5e-48  166.7   4.7   6   6   2.2e-07     3e-05   24.5   0.0   137   221   800   890   786   902 0.84 -
SOLCI007287600       -            842 EOG093605E3          -            563   8.5e-47  161.7   0.5   1   2   1.1e-28   1.6e-26   94.8   0.4   106   378   193   489   182   500 0.86 -
SOLCI007287600       -            842 EOG093605E3          -            563   8.5e-47  161.7   0.5   2   2   1.1e-19   1.5e-17   65.1   0.0    61   366   495   824   487   841 0.80 -
SOLCI003872100       -            916 EOG093605E3          -            563   1.7e-46  160.7   3.9   1   4   4.5e-27   6.3e-25   89.5   0.2    63   360   202   523   186   529 0.87 -
SOLCI003872100       -            916 EOG093605E3          -            563   1.7e-46  160.7   3.9   2   4   2.7e-13   3.8e-11   44.0   0.0   144   299   431   600   424   619 0.83 -
SOLCI003872100       -            916 EOG093605E3          -            563   1.7e-46  160.7   3.9   3   4   2.9e-12     4e-10   40.6   0.1    47   215   533   718   527   728 0.73 -
SOLCI003872100       -            916 EOG093605E3          -            563   1.7e-46  160.7   3.9   4   4    0.0024      0.33   11.1   0.0    62   193   745   890   732   908 0.62 -
SOLCI003635200       -            819 EOG093605E3          -            563     5e-46  159.1   3.0   1   5   2.6e-07   3.7e-05   24.2   0.0   231   315   168   260   155   263 0.88 -
SOLCI003635200       -            819 EOG093605E3          -            563     5e-46  159.1   3.0   2   5   3.2e-07   4.5e-05   23.9   0.0   127   201   265   349   252   353 0.80 -
SOLCI003635200       -            819 EOG093605E3          -            563     5e-46  159.1   3.0   3   5   9.1e-15   1.3e-12   48.8   0.0   167   295   350   483   343   488 0.94 -
SOLCI003635200       -            819 EOG093605E3          -            563     5e-46  159.1   3.0   4   5   8.6e-06    0.0012   19.2   0.0   170   249   493   572   484   575 0.90 -
SOLCI003635200       -            819 EOG093605E3          -            563     5e-46  159.1   3.0   5   5   9.2e-13   1.3e-10   42.2   0.2   112   332   565   803   557   807 0.83 -
SOLCI002228800       -            752 EOG093605E3          -            563   6.1e-45  155.5   4.3   1   3   1.4e-19   1.9e-17   64.7   0.2   147   359   265   493   198   496 0.86 -
SOLCI002228800       -            752 EOG093605E3          -            563   6.1e-45  155.5   4.3   2   3     8e-29   1.1e-26   95.2   0.4    48   324   295   596   294   613 0.84 -
SOLCI002228800       -            752 EOG093605E3          -            563   6.1e-45  155.5   4.3   3   3   0.00081      0.11   12.7   0.0    46   151   608   720   604   743 0.76 -
SOLCI004565600       -            980 EOG093605E3          -            563   7.3e-45  155.3   4.8   1   4   1.6e-08   2.3e-06   28.2   0.0   171   371   188   398   170   409 0.87 -
SOLCI004565600       -            980 EOG093605E3          -            563   7.3e-45  155.3   4.8   2   4   7.9e-17   1.1e-14   55.6   0.1    38   201   429   606   413   614 0.83 -
SOLCI004565600       -            980 EOG093605E3          -            563   7.3e-45  155.3   4.8   3   4   4.3e-19     6e-17   63.1   0.2   131   329   616   828   612   837 0.88 -
SOLCI004565600       -            980 EOG093605E3          -            563   7.3e-45  155.3   4.8   4   4     0.068       9.6    6.3   0.0    24    84   874   946   867   954 0.70 -
SOLCI003803600       -           1035 EOG093605E3          -            563   1.1e-43  151.4  12.0   1   5     0.031       4.4    7.4   0.0   162   217    85   143    56   148 0.74 -
SOLCI003803600       -           1035 EOG093605E3          -            563   1.1e-43  151.4  12.0   2   5   3.1e-08   4.3e-06   27.3   0.6   137   359   124   354    97   356 0.84 -
SOLCI003803600       -           1035 EOG093605E3          -            563   1.1e-43  151.4  12.0   3   5   2.9e-17   4.1e-15   57.1   0.2   136   360   325   565   316   571 0.88 -
SOLCI003803600       -           1035 EOG093605E3          -            563   1.1e-43  151.4  12.0   4   5   6.7e-12   9.4e-10   39.4   0.1   148   294   582   738   574   758 0.85 -
SOLCI003803600       -           1035 EOG093605E3          -            563   1.1e-43  151.4  12.0   5   5   1.6e-10   2.3e-08   34.8   0.3   166   399   710   960   706   964 0.80 -
SOLCI003343300       -            526 EOG093605E3          -            563   1.4e-43  151.0   5.9   1   3   2.3e-07   3.2e-05   24.4   0.2   233   360    35   174    26   176 0.83 -
SOLCI003343300       -            526 EOG093605E3          -            563   1.4e-43  151.0   5.9   2   3   9.4e-15   1.3e-12   48.8   0.1   135   292   107   276   105   278 0.88 -
SOLCI003343300       -            526 EOG093605E3          -            563   1.4e-43  151.0   5.9   3   3   6.1e-29   8.6e-27   95.6   0.2    59   360   164   489   162   497 0.89 -
SOLCI004247500       -            843 EOG093605E3          -            563   1.2e-42  147.9   2.2   1   5    0.0016      0.22   11.7   0.0   107   187   146   236    92   243 0.77 -
SOLCI004247500       -            843 EOG093605E3          -            563   1.2e-42  147.9   2.2   2   5   2.9e-11     4e-09   37.3   0.2    62   199   202   349   200   353 0.84 -
SOLCI004247500       -            843 EOG093605E3          -            563   1.2e-42  147.9   2.2   3   5   3.2e-16   4.5e-14   53.6   0.0   100   297   345   558   343   564 0.85 -
SOLCI004247500       -            843 EOG093605E3          -            563   1.2e-42  147.9   2.2   4   5   7.9e-17   1.1e-14   55.6   0.0   103   375   524   819   522   820 0.80 -
SOLCI004247500       -            843 EOG093605E3          -            563   1.2e-42  147.9   2.2   5   5      0.14        20    5.3   0.0   167   194   808   835   804   840 0.91 -
SOLCI002121800       -            850 EOG093605E3          -            563   3.7e-42  146.3  21.7   1   5   6.8e-05    0.0095   16.2   1.6   236   389   159   325   153   334 0.79 -
SOLCI002121800       -            850 EOG093605E3          -            563   3.7e-42  146.3  21.7   2   5     2e-11   2.8e-09   37.8   0.5   143   295   305   467   299   476 0.85 -
SOLCI002121800       -            850 EOG093605E3          -            563   3.7e-42  146.3  21.7   3   5   6.8e-10   9.5e-08   32.7   0.1   107   222   439   564   437   575 0.84 -
SOLCI002121800       -            850 EOG093605E3          -            563   3.7e-42  146.3  21.7   4   5   6.1e-23   8.5e-21   75.8   0.7    68   360   466   783   465   788 0.83 -
SOLCI002121800       -            850 EOG093605E3          -            563   3.7e-42  146.3  21.7   5   5     5e-09   6.9e-07   29.9   0.0    94   206   707   829   698   842 0.83 -
SOLCI002312000       -            829 EOG093605E3          -            563   4.2e-42  146.2   5.2   1   6       6.9   9.6e+02   -0.3   0.0   182   210    76   104    55   115 0.84 -
SOLCI002312000       -            829 EOG093605E3          -            563   4.2e-42  146.2   5.2   2   6   4.2e-13   5.8e-11   43.3   0.4   137   360   188   427   150   434 0.81 -
SOLCI002312000       -            829 EOG093605E3          -            563   4.2e-42  146.2   5.2   3   6     1e-19   1.5e-17   65.1   0.2   139   325   295   495   290   508 0.87 -
SOLCI002312000       -            829 EOG093605E3          -            563   4.2e-42  146.2   5.2   4   6   0.00068     0.095   12.9   0.0   244   298   511   566   504   579 0.82 -
SOLCI002312000       -            829 EOG093605E3          -            563   4.2e-42  146.2   5.2   5   6   2.1e-09     3e-07   31.1   0.0    89   181   585   689   573   696 0.80 -
SOLCI002312000       -            829 EOG093605E3          -            563   4.2e-42  146.2   5.2   6   6   6.2e-07   8.7e-05   23.0   0.0   101   165   719   787   704   812 0.66 -
SOLCI001596600       -           1475 EOG093605E3          -            563   1.2e-41  144.6   7.6   1   5     2e-13   2.8e-11   44.4   0.0   100   294   218   428   168   432 0.80 -
SOLCI001596600       -           1475 EOG093605E3          -            563   1.2e-41  144.6   7.6   2   5   1.4e-13     2e-11   44.9   0.6   139   295   402   569   399   579 0.88 -
SOLCI001596600       -           1475 EOG093605E3          -            563   1.2e-41  144.6   7.6   3   5   2.5e-09   3.5e-07   30.9   0.6   114   357   649   912   627   917 0.79 -
SOLCI001596600       -           1475 EOG093605E3          -            563   1.2e-41  144.6   7.6   4   5     0.008       1.1    9.4   0.0   290   374   878   967   872   988 0.76 -
SOLCI001596600       -           1475 EOG093605E3          -            563   1.2e-41  144.6   7.6   5   5   4.6e-09   6.4e-07   30.0   0.0    61   287   942  1187   936  1200 0.80 -
SOLCI004215000       -            767 EOG093605E3          -            563   2.2e-41  143.8   0.9   1   3     2e-31   2.8e-29  103.8   0.2    56   382   196   549   150   560 0.84 -
SOLCI004215000       -            767 EOG093605E3          -            563   2.2e-41  143.8   0.9   2   3   1.8e-05    0.0026   18.1   0.0   141   215   534   614   529   619 0.86 -
SOLCI004215000       -            767 EOG093605E3          -            563   2.2e-41  143.8   0.9   3   3     3e-07   4.2e-05   24.0   0.0   132   270   610   754   606   763 0.80 -
SOLCI001441700       -            839 EOG093605E3          -            563   6.7e-41  142.2   0.4   1   5   1.1e-06   0.00016   22.1   0.0    60   204   208   365   198   365 0.68 -
SOLCI001441700       -            839 EOG093605E3          -            563   6.7e-41  142.2   0.4   2   5   0.00056     0.078   13.2   0.0   136   204   326   400   317   402 0.83 -
SOLCI001441700       -            839 EOG093605E3          -            563   6.7e-41  142.2   0.4   3   5   1.1e-10   1.6e-08   35.3   0.1   169   355   400   596   395   601 0.85 -
SOLCI001441700       -            839 EOG093605E3          -            563   6.7e-41  142.2   0.4   4   5   2.6e-17   3.7e-15   57.2   0.0    60   207   592   753   591   756 0.90 -
SOLCI001441700       -            839 EOG093605E3          -            563   6.7e-41  142.2   0.4   5   5   9.3e-06    0.0013   19.1   0.0   169   247   750   828   748   837 0.78 -
SOLCI002894100       -            860 EOG093605E3          -            563   1.8e-40  140.8   0.6   1   4    0.0016      0.23   11.7   0.0   320   363   123   166   119   173 0.91 -
SOLCI002894100       -            860 EOG093605E3          -            563   1.8e-40  140.8   0.6   2   4     2e-11   2.8e-09   37.8   0.0   241   360   174   304   167   309 0.88 -
SOLCI002894100       -            860 EOG093605E3          -            563   1.8e-40  140.8   0.6   3   4   1.1e-16   1.5e-14   55.2   0.0   112   295   316   514   307   519 0.88 -
SOLCI002894100       -            860 EOG093605E3          -            563   1.8e-40  140.8   0.6   4   4   2.2e-09   3.1e-07   31.0   0.0   170   284   524   638   516   650 0.93 -
SOLCI001336900       -            834 EOG093605E3          -            563   2.4e-40  140.3   6.5   1   3   1.4e-05     0.002   18.5   0.0   244   360   128   255   119   259 0.83 -
SOLCI001336900       -            834 EOG093605E3          -            563   2.4e-40  140.3   6.5   2   3   7.2e-23     1e-20   75.6   0.2   167   375   262   485   257   494 0.86 -
SOLCI001336900       -            834 EOG093605E3          -            563   2.4e-40  140.3   6.5   3   3     1e-13   1.5e-11   45.3   0.7   167   306   509   656   497   789 0.74 -
SOLCI002510100       -            737 EOG093605E3          -            563   2.8e-40  140.1   0.3   1   3   5.1e-23   7.1e-21   76.1   0.3    56   359    95   423    68   426 0.84 -
SOLCI002510100       -            737 EOG093605E3          -            563   2.8e-40  140.1   0.3   2   3   5.3e-06   0.00075   19.9   0.1   136   198   394   464   386   469 0.80 -
SOLCI002510100       -            737 EOG093605E3          -            563   2.8e-40  140.1   0.3   3   3   1.1e-16   1.5e-14   55.2   0.0   110   299   471   675   456   700 0.85 -
SOLCI002498300       -            514 EOG093605E3          -            563   3.3e-40  139.9   0.1   1   3       0.1        14    5.7   0.0   330   427    17   118     6   120 0.77 -
SOLCI002498300       -            514 EOG093605E3          -            563   3.3e-40  139.9   0.1   2   3   8.6e-31   1.2e-28  101.7   0.0    93   356   107   390    82   396 0.83 -
SOLCI002498300       -            514 EOG093605E3          -            563   3.3e-40  139.9   0.1   3   3   2.1e-13     3e-11   44.3   0.0   169   294   333   463   326   488 0.92 -
SOLCI001873300       -            909 EOG093605E3          -            563   5.7e-40  139.1   3.3   1   5   3.9e-07   5.4e-05   23.7   0.0   113   212   246   355   225   356 0.83 -
SOLCI001873300       -            909 EOG093605E3          -            563   5.7e-40  139.1   3.3   2   5   1.3e-19   1.8e-17   64.9   0.1    63   318   262   539   261   540 0.83 -
SOLCI001873300       -            909 EOG093605E3          -            563   5.7e-40  139.1   3.3   3   5   1.1e-13   1.5e-11   45.3   0.2   141   318   453   644   427   644 0.90 -
SOLCI001873300       -            909 EOG093605E3          -            563   5.7e-40  139.1   3.3   4   5   8.4e-09   1.2e-06   29.1   0.0   242   359   595   722   586   731 0.84 -
SOLCI001873300       -            909 EOG093605E3          -            563   5.7e-40  139.1   3.3   5   5     0.011       1.5    9.0   0.1    48   116   734   808   727   821 0.75 -
SOLCI001037900       -            594 EOG093605E3          -            563   8.2e-40  138.6   7.4   1   3   1.7e-15   2.4e-13   51.2   0.5    56   294    53   311    44   314 0.85 -
SOLCI001037900       -            594 EOG093605E3          -            563   8.2e-40  138.6   7.4   2   3   3.4e-13   4.8e-11   43.6   0.1   170   294   217   346   214   354 0.91 -
SOLCI001037900       -            594 EOG093605E3          -            563   8.2e-40  138.6   7.4   3   3   4.5e-19   6.3e-17   63.0   0.2   135   360   316   557   311   565 0.90 -
SOLCI004535900       -            814 EOG093605E3          -            563     1e-39  138.3   4.0   1   3   5.4e-23   7.6e-21   76.0   0.1    71   373   129   464   117   472 0.80 -
SOLCI004535900       -            814 EOG093605E3          -            563     1e-39  138.3   4.0   2   3   1.2e-19   1.7e-17   64.9   0.2    59   293   438   686   434   709 0.87 -
SOLCI004535900       -            814 EOG093605E3          -            563     1e-39  138.3   4.0   3   3       1.3   1.8e+02    2.1   0.1   171   221   715   765   711   813 0.49 -
SOLCI001270900       -           1047 EOG093605E3          -            563   1.2e-39  138.1   2.7   1   3   2.8e-14     4e-12   47.2   0.0    47   264    94   331    66   333 0.82 -
SOLCI001270900       -           1047 EOG093605E3          -            563   1.2e-39  138.1   2.7   2   3   3.6e-13     5e-11   43.6   0.8   102   294   334   535   330   612 0.84 -
SOLCI001270900       -           1047 EOG093605E3          -            563   1.2e-39  138.1   2.7   3   3   2.8e-13   3.9e-11   43.9   0.0   132   345   709   929   686   963 0.81 -
SOLCI003435400       -            841 EOG093605E3          -            563   3.9e-39  136.4   2.3   1   3   2.4e-19   3.4e-17   63.9   0.1   110   295   173   374   154   375 0.90 -
SOLCI003435400       -            841 EOG093605E3          -            563   3.9e-39  136.4   2.3   2   3   1.5e-24   2.2e-22   81.1   0.4    61   319   261   541   256   551 0.89 -
SOLCI003435400       -            841 EOG093605E3          -            563   3.9e-39  136.4   2.3   3   3    0.0098       1.4    9.1   0.0   291   358   600   667   565   693 0.70 -
SOLCI002498400       -            654 EOG093605E3          -            563   4.6e-39  136.1   2.9   1   5    0.0006     0.084   13.1   0.2   171   264   105   198    95   203 0.88 -
SOLCI002498400       -            654 EOG093605E3          -            563   4.6e-39  136.1   2.9   2   5   6.1e-06   0.00085   19.7   0.0   104   202   203   311   199   315 0.81 -
SOLCI002498400       -            654 EOG093605E3          -            563   4.6e-39  136.1   2.9   3   5     6e-10   8.4e-08   32.9   0.0   106   203   275   382   270   391 0.87 -
SOLCI002498400       -            654 EOG093605E3          -            563   4.6e-39  136.1   2.9   4   5   1.7e-16   2.4e-14   54.5   0.0   156   316   399   575   385   579 0.83 -
SOLCI002498400       -            654 EOG093605E3          -            563   4.6e-39  136.1   2.9   5   5     1e-06   0.00014   22.3   0.0   141   203   577   645   574   651 0.83 -
SOLCI005511700       -            678 EOG093605E3          -            563   6.4e-39  135.6   6.4   1   5     0.023       3.3    7.9   0.0   145   213   131   202   123   206 0.65 -
SOLCI005511700       -            678 EOG093605E3          -            563   6.4e-39  135.6   6.4   2   5   2.1e-18   2.9e-16   60.8   0.1   114   294   198   393   196   395 0.88 -
SOLCI005511700       -            678 EOG093605E3          -            563   6.4e-39  135.6   6.4   3   5   2.7e-16   3.8e-14   53.9   0.1    57   222   277   456   274   462 0.86 -
SOLCI005511700       -            678 EOG093605E3          -            563   6.4e-39  135.6   6.4   4   5   1.1e-09   1.6e-07   32.0   0.1   114   208   408   512   406   525 0.74 -
SOLCI005511700       -            678 EOG093605E3          -            563   6.4e-39  135.6   6.4   5   5    0.0002     0.029   14.7   0.0    31   146   541   663   523   671 0.81 -
SOLCI004586900       -            590 EOG093605E3          -            563   3.6e-38  133.2   3.1   1   3   5.6e-08   7.9e-06   26.4   0.2    59   202    52   210    33   213 0.83 -
SOLCI004586900       -            590 EOG093605E3          -            563   3.6e-38  133.2   3.1   2   3   1.2e-14   1.7e-12   48.4   0.0   170   294   213   342   209   348 0.91 -
SOLCI004586900       -            590 EOG093605E3          -            563   3.6e-38  133.2   3.1   3   3   1.4e-19   1.9e-17   64.8   0.0   122   323   330   549   329   555 0.85 -
SOLCI005484700       -            754 EOG093605E3          -            563   1.3e-37  131.4   0.1   1   4         1   1.5e+02    2.4   0.0   183   264   119   215   114   221 0.60 -
SOLCI005484700       -            754 EOG093605E3          -            563   1.3e-37  131.4   0.1   2   4   3.5e-12   4.9e-10   40.3   0.0    55   264   202   425   193   426 0.80 -
SOLCI005484700       -            754 EOG093605E3          -            563   1.3e-37  131.4   0.1   3   4   5.1e-26   7.1e-24   86.0   0.0    59   345   416   726   411   726 0.90 -
SOLCI005484700       -            754 EOG093605E3          -            563   1.3e-37  131.4   0.1   4   4     0.016       2.2    8.4   0.0    60    87   697   724   681   745 0.69 -
SOLCI004169300       -            609 EOG093605E3          -            563   1.4e-37  131.3   3.4   1   3   2.5e-06   0.00035   21.0   0.0   105   177     7    84     3   112 0.80 -
SOLCI004169300       -            609 EOG093605E3          -            563   1.4e-37  131.3   3.4   2   3   4.1e-11   5.8e-09   36.8   0.3   170   320   117   275    86   287 0.86 -
SOLCI004169300       -            609 EOG093605E3          -            563   1.4e-37  131.3   3.4   3   3   5.6e-25   7.8e-23   82.5   0.1   144   375   260   510   248   527 0.85 -
SOLCI004716200       -            932 EOG093605E3          -            563   1.7e-37  131.0   1.8   1   3   7.7e-05     0.011   16.1   0.0   114   192   298   386   292   389 0.74 -
SOLCI004716200       -            932 EOG093605E3          -            563   1.7e-37  131.0   1.8   2   3   1.4e-16     2e-14   54.8   0.2    72   321   322   593   321   606 0.81 -
SOLCI004716200       -            932 EOG093605E3          -            563   1.7e-37  131.0   1.8   3   3   5.8e-23   8.1e-21   75.9   0.1   145   374   578   826   576   840 0.87 -
SOLCI004438800       -            786 EOG093605E3          -            563   2.7e-37  130.3   1.5   1   4   5.6e-11   7.9e-09   36.3   0.1    95   222   153   290   113   294 0.75 -
SOLCI004438800       -            786 EOG093605E3          -            563   2.7e-37  130.3   1.5   2   4   1.1e-10   1.5e-08   35.4   0.0    61   202   290   445   286   448 0.85 -
SOLCI004438800       -            786 EOG093605E3          -            563   2.7e-37  130.3   1.5   3   4   9.9e-15   1.4e-12   48.7   0.1   170   377   448   669   445   673 0.82 -
SOLCI004438800       -            786 EOG093605E3          -            563   2.7e-37  130.3   1.5   4   4   1.3e-06   0.00018   21.9   0.0    53   201   597   760   589   780 0.80 -
SOLCI006449600       -            852 EOG093605E3          -            563     3e-37  130.1   5.2   1   4     0.036         5    7.2   0.1   137   356     8   103     1   133 0.41 -
SOLCI006449600       -            852 EOG093605E3          -            563     3e-37  130.1   5.2   2   4   2.9e-11     4e-09   37.3   0.2    49   266   122   352   102   397 0.79 -
SOLCI006449600       -            852 EOG093605E3          -            563     3e-37  130.1   5.2   3   4   2.4e-07   3.4e-05   24.3   0.0    78   229   393   554   363   579 0.76 -
SOLCI006449600       -            852 EOG093605E3          -            563     3e-37  130.1   5.2   4   4   5.7e-19     8e-17   62.7   0.0    47   286   567   819   550   848 0.85 -
SOLCI002498500       -            605 EOG093605E3          -            563     7e-37  128.9   1.8   1   2   4.5e-12   6.3e-10   39.9   0.2   162   295   202   340   144   351 0.85 -
SOLCI002498500       -            605 EOG093605E3          -            563     7e-37  128.9   1.8   2   2   2.5e-29   3.5e-27   96.9   0.1   105   374   310   602   308   604 0.83 -
SOLCI000892300       -            913 EOG093605E3          -            563     9e-37  128.6   0.1   1   5   8.7e-11   1.2e-08   35.7   0.1   218   360   189   341   178   349 0.80 -
SOLCI000892300       -            913 EOG093605E3          -            563     9e-37  128.6   0.1   2   5   1.5e-09   2.2e-07   31.6   0.0   170   294   351   480   344   492 0.87 -
SOLCI000892300       -            913 EOG093605E3          -            563     9e-37  128.6   0.1   3   5   4.3e-10   6.1e-08   33.4   0.0   144   307   494   671   490   675 0.86 -
SOLCI000892300       -            913 EOG093605E3          -            563     9e-37  128.6   0.1   4   5     0.022       3.1    7.9   0.0   168   211   664   707   660   725 0.54 -
SOLCI000892300       -            913 EOG093605E3          -            563     9e-37  128.6   0.1   5   5   0.00022      0.03   14.6   0.0    49   194   730   889   715   905 0.69 -
SOLCI004689400       -            966 EOG093605E3          -            563     1e-36  128.4   7.6   1   4   3.1e-14   4.4e-12   47.1   0.4   170   386   328   546   286   551 0.82 -
SOLCI004689400       -            966 EOG093605E3          -            563     1e-36  128.4   7.6   2   4     1e-05    0.0014   18.9   0.0   101   206   553   666   544   683 0.82 -
SOLCI004689400       -            966 EOG093605E3          -            563     1e-36  128.4   7.6   3   4   2.7e-09   3.7e-07   30.8   0.1   165   264   695   794   680   796 0.92 -
SOLCI004689400       -            966 EOG093605E3          -            563     1e-36  128.4   7.6   4   4   2.7e-09   3.9e-07   30.7   0.1   105   205   800   909   794   922 0.82 -
SOLCI000699800       -            720 EOG093605E3          -            563   6.8e-36  125.7   0.5   1   4       1.4   1.9e+02    2.0   0.0    59    87   193   221   173   232 0.81 -
SOLCI000699800       -            720 EOG093605E3          -            563   6.8e-36  125.7   0.5   2   4   8.7e-05     0.012   15.9   0.0   289   375   235   327   227   329 0.85 -
SOLCI000699800       -            720 EOG093605E3          -            563   6.8e-36  125.7   0.5   3   4   4.7e-16   6.6e-14   53.1   0.1   146   305   323   493   317   499 0.83 -
SOLCI000699800       -            720 EOG093605E3          -            563   6.8e-36  125.7   0.5   4   4   5.6e-16   7.8e-14   52.8   0.0   137   322   486   685   481   695 0.85 -
SOLCI006582700       -            770 EOG093605E3          -            563   1.5e-35  124.6   1.5   1   4     0.025       3.5    7.8   0.0   174   213   140   179   135   187 0.87 -
SOLCI006582700       -            770 EOG093605E3          -            563   1.5e-35  124.6   1.5   2   4   3.3e-10   4.6e-08   33.8   0.0   168   325   207   372   190   381 0.90 -
SOLCI006582700       -            770 EOG093605E3          -            563   1.5e-35  124.6   1.5   3   4     2e-18   2.8e-16   60.9   0.1   142   374   385   636   377   639 0.85 -
SOLCI006582700       -            770 EOG093605E3          -            563   1.5e-35  124.6   1.5   4   4   3.7e-13   5.1e-11   43.5   0.1   109   321   453   683   447   690 0.62 -
SOLCI003344400       -            690 EOG093605E3          -            563   3.9e-35  123.2   0.2   1   2   4.6e-13   6.4e-11   43.2   0.1    54   206   170   337   147   342 0.78 -
SOLCI003344400       -            690 EOG093605E3          -            563   3.9e-35  123.2   0.2   2   2   9.9e-24   1.4e-21   78.4   0.0   114   384   340   635   336   642 0.86 -
SOLCI005620200       -            417 EOG093605E3          -            563   4.9e-35  122.8   0.1   1   2     3e-17   4.2e-15   57.0   0.0    99   294    78   285    27   287 0.80 -
SOLCI005620200       -            417 EOG093605E3          -            563   4.9e-35  122.8   0.1   2   2   2.3e-14   3.2e-12   47.5   0.0    61   138   278   360   271   363 0.89 -
SOLCI003320200       -            775 EOG093605E3          -            563   1.1e-34  121.6   1.0   1   4   6.2e-11   8.7e-09   36.2   0.1    58   194   136   286   118   291 0.81 -
SOLCI003320200       -            775 EOG093605E3          -            563   1.1e-34  121.6   1.0   2   4   6.6e-14   9.2e-12   46.0   0.0   142   296   298   463   285   515 0.61 -
SOLCI003320200       -            775 EOG093605E3          -            563   1.1e-34  121.6   1.0   3   4   3.2e-08   4.5e-06   27.2   0.0   267   355   517   610   479   619 0.83 -
SOLCI003320200       -            775 EOG093605E3          -            563   1.1e-34  121.6   1.0   4   4     0.029       4.1    7.5   0.0   169   248   658   737   632   754 0.87 -
SOLCI004840300       -            619 EOG093605E3          -            563     2e-34  120.8   1.7   1   3   1.5e-19   2.1e-17   64.6   0.1   138   388   157   423   153   432 0.83 -
SOLCI004840300       -            619 EOG093605E3          -            563     2e-34  120.8   1.7   2   3   7.9e-18   1.1e-15   58.9   0.1   122   373   239   513   236   518 0.82 -
SOLCI004840300       -            619 EOG093605E3          -            563     2e-34  120.8   1.7   3   3    0.0018      0.25   11.6   0.0   246   325   513   600   507   609 0.77 -
SOLCI001309600       -            980 EOG093605E3          -            563   3.1e-34  120.2   2.7   1   6   0.00061     0.086   13.1   0.0    57   195    43   194    15   199 0.68 -
SOLCI001309600       -            980 EOG093605E3          -            563   3.1e-34  120.2   2.7   2   6   1.9e-07   2.6e-05   24.7   0.1   113   223   207   327   193   334 0.70 -
SOLCI001309600       -            980 EOG093605E3          -            563   3.1e-34  120.2   2.7   3   6     0.005      0.71   10.1   0.0   136   211   339   420   329   429 0.84 -
SOLCI001309600       -            980 EOG093605E3          -            563   3.1e-34  120.2   2.7   4   6   3.1e-05    0.0043   17.4   0.0   120   201   494   585   479   585 0.83 -
SOLCI001309600       -            980 EOG093605E3          -            563   3.1e-34  120.2   2.7   5   6   3.1e-10   4.3e-08   33.9   0.0   114   279   558   738   547   753 0.80 -
SOLCI001309600       -            980 EOG093605E3          -            563   3.1e-34  120.2   2.7   6   6   2.9e-07   4.1e-05   24.0   0.0    97   215   797   926   755   955 0.72 -
SOLCI004191200       -            937 EOG093605E3          -            563   5.3e-34  119.4  14.4   1   5   1.1e-08   1.6e-06   28.7   1.5   265   427   204   378   199   379 0.79 -
SOLCI004191200       -            937 EOG093605E3          -            563   5.3e-34  119.4  14.4   2   5   4.1e-07   5.8e-05   23.6   0.0   225   342   334   461   317   497 0.72 -
SOLCI004191200       -            937 EOG093605E3          -            563   5.3e-34  119.4  14.4   3   5     4e-10   5.6e-08   33.5   0.9   137   267   519   654   508   658 0.79 -
SOLCI004191200       -            937 EOG093605E3          -            563   5.3e-34  119.4  14.4   4   5   9.4e-06    0.0013   19.1   0.1    72   181   656   778   654   794 0.78 -
SOLCI004191200       -            937 EOG093605E3          -            563   5.3e-34  119.4  14.4   5   5   1.7e-08   2.3e-06   28.2   0.0   259   380   791   921   781   929 0.87 -
SOLCI004221400       -            762 EOG093605E3          -            563   7.6e-34  118.9   1.1   1   4   6.6e-09   9.2e-07   29.5   0.0    72   212   160   314   131   324 0.80 -
SOLCI004221400       -            762 EOG093605E3          -            563   7.6e-34  118.9   1.1   2   4   9.8e-06    0.0014   19.0   0.1   163   219   334   391   309   404 0.74 -
SOLCI004221400       -            762 EOG093605E3          -            563   7.6e-34  118.9   1.1   3   4   1.5e-19   2.1e-17   64.6   0.1   165   362   407   614   392   619 0.85 -
SOLCI004221400       -            762 EOG093605E3          -            563   7.6e-34  118.9   1.1   4   4       1.6   2.3e+02    1.8   0.0   171   206   623   658   617   669 0.84 -
SOLCI005896200       -            700 EOG093605E3          -            563   8.3e-34  118.8   0.1   1   2   4.9e-15   6.8e-13   49.7   0.0     5   296   147   464   143   465 0.76 -
SOLCI005896200       -            700 EOG093605E3          -            563   8.3e-34  118.8   0.1   2   2   1.2e-21   1.7e-19   71.5   0.1   144   358   441   671   432   681 0.90 -
SOLCI004667900       -            687 EOG093605E3          -            563     1e-33  118.5   4.6   1   5      0.24        34    4.5   0.0   144   168    83   107    62   122 0.82 -
SOLCI004667900       -            687 EOG093605E3          -            563     1e-33  118.5   4.6   2   5    0.0005     0.071   13.4   0.1   273   371    83   190    76   193 0.81 -
SOLCI004667900       -            687 EOG093605E3          -            563     1e-33  118.5   4.6   3   5   1.3e-20   1.8e-18   68.1   0.2    87   358   128   419   111   425 0.85 -
SOLCI004667900       -            687 EOG093605E3          -            563     1e-33  118.5   4.6   4   5   7.2e-12     1e-09   39.3   0.0   106   288   427   624   424   637 0.87 -
SOLCI004667900       -            687 EOG093605E3          -            563     1e-33  118.5   4.6   5   5       0.4        55    3.8   0.0   167   210   638   681   628   685 0.87 -
SOLCI005303000       -            711 EOG093605E3          -            563   1.6e-32  114.5   2.3   1   3     1e-12   1.4e-10   42.1   0.1   206   359   246   409   228   413 0.77 -
SOLCI005303000       -            711 EOG093605E3          -            563   1.6e-32  114.5   2.3   2   3   7.2e-19     1e-16   62.4   0.0   122   294   362   549   359   549 0.82 -
SOLCI005303000       -            711 EOG093605E3          -            563   1.6e-32  114.5   2.3   3   3      0.31        44    4.2   0.0   121   167   606   655   598   689 0.84 -
SOLCI004587800       -            588 EOG093605E3          -            563   1.7e-32  114.4   6.6   1   4       9.6   1.3e+03   -0.8   0.0   212   264    10    59     6    83 0.85 -
SOLCI004587800       -            588 EOG093605E3          -            563   1.7e-32  114.4   6.6   2   4   2.4e-12   3.3e-10   40.8   0.4   187   359    87   270    80   278 0.85 -
SOLCI004587800       -            588 EOG093605E3          -            563   1.7e-32  114.4   6.6   3   4   1.6e-22   2.2e-20   74.4   0.1    61   295   228   481   228   489 0.89 -
SOLCI004587800       -            588 EOG093605E3          -            563   1.7e-32  114.4   6.6   4   4    0.0034      0.47   10.6   0.1   142   197   492   553   485   578 0.75 -
SOLCI004945500       -            663 EOG093605E3          -            563   7.4e-32  112.3   8.5   1   3      0.54        76    3.4   0.0   185   265    59   140    53   144 0.89 -
SOLCI004945500       -            663 EOG093605E3          -            563   7.4e-32  112.3   8.5   2   3   2.8e-25     4e-23   83.5   2.5    77   371   152   464   143   496 0.85 -
SOLCI004945500       -            663 EOG093605E3          -            563   7.4e-32  112.3   8.5   3   3   1.1e-08   1.6e-06   28.7   0.4   168   345   458   646   456   659 0.78 -
SOLCI000725500       -            763 EOG093605E3          -            563   1.6e-31  111.3   5.3   1   4       1.6   2.2e+02    1.8   0.1   317   361    24    68     8    82 0.79 -
SOLCI000725500       -            763 EOG093605E3          -            563   1.6e-31  111.3   5.3   2   4   7.3e-17     1e-14   55.8   0.1    25   293    84   381    77   387 0.77 -
SOLCI000725500       -            763 EOG093605E3          -            563   1.6e-31  111.3   5.3   3   4   4.6e-16   6.4e-14   53.1   0.1   140   359   357   592   354   594 0.84 -
SOLCI000725500       -            763 EOG093605E3          -            563   1.6e-31  111.3   5.3   4   4     0.002      0.28   11.4   0.0   138   222   565   656   541   710 0.65 -
SOLCI003908300       -            617 EOG093605E3          -            563   1.8e-31  111.1   1.2   1   3   8.4e-11   1.2e-08   35.7   0.1    62   263    74   290    65   291 0.79 -
SOLCI003908300       -            617 EOG093605E3          -            563   1.8e-31  111.1   1.2   2   3   7.4e-22     1e-19   72.2   0.1    56   267   244   469   236   488 0.89 -
SOLCI003908300       -            617 EOG093605E3          -            563   1.8e-31  111.1   1.2   3   3   0.00035     0.049   13.9   0.0   152   206   488   548   483   555 0.85 -
SOLCI007117300       -            561 EOG093605E3          -            563   2.1e-31  110.8   2.3   1   3   2.7e-08   3.7e-06   27.5   0.2    45   201    93   265    79   266 0.68 -
SOLCI007117300       -            561 EOG093605E3          -            563   2.1e-31  110.8   2.3   2   3     6e-19   8.3e-17   62.6   0.2   141   360   164   399   139   408 0.85 -
SOLCI007117300       -            561 EOG093605E3          -            563   2.1e-31  110.8   2.3   3   3   4.7e-10   6.6e-08   33.3   0.0   111   209   410   518   403   536 0.84 -
SOLCI003978800       -            716 EOG093605E3          -            563   5.7e-31  109.4   9.0   1   3     6e-12   8.4e-10   39.5   1.2   143   322   161   354   144   360 0.53 -
SOLCI003978800       -            716 EOG093605E3          -            563   5.7e-31  109.4   9.0   2   3   1.9e-16   2.7e-14   54.4   0.1    48   217   300   487   299   490 0.71 -
SOLCI003978800       -            716 EOG093605E3          -            563   5.7e-31  109.4   9.0   3   3   2.6e-10   3.7e-08   34.1   0.1    58   167   489   606   485   612 0.88 -
SOLCI006405400       -            576 EOG093605E3          -            563   8.8e-31  108.8   0.2   1   3   3.5e-19   4.9e-17   63.4   0.0   166   365   153   365   147   367 0.89 -
SOLCI006405400       -            576 EOG093605E3          -            563   8.8e-31  108.8   0.2   2   3   4.3e-10   6.1e-08   33.4   0.0   167   294   364   496   362   503 0.90 -
SOLCI006405400       -            576 EOG093605E3          -            563   8.8e-31  108.8   0.2   3   3    0.0044      0.62   10.3   0.0   167   221   504   558   499   575 0.62 -
SOLCI002282700       -            848 EOG093605E3          -            563   1.7e-30  107.8   3.3   1   5   2.8e-12   3.9e-10   40.6   0.0    61   195   183   331   170   336 0.81 -
SOLCI002282700       -            848 EOG093605E3          -            563   1.7e-30  107.8   3.3   2   5     0.091        13    5.9   0.0   331   381   337   390   330   401 0.82 -
SOLCI002282700       -            848 EOG093605E3          -            563   1.7e-30  107.8   3.3   3   5       6.6   9.2e+02   -0.2   0.0   167   195   457   485   440   492 0.83 -
SOLCI002282700       -            848 EOG093605E3          -            563   1.7e-30  107.8   3.3   4   5   2.9e-08   4.1e-06   27.3   0.1    59   205   510   670   495   671 0.77 -
SOLCI002282700       -            848 EOG093605E3          -            563   1.7e-30  107.8   3.3   5   5   9.5e-10   1.3e-07   32.3   0.0   121   217   646   752   644   802 0.77 -
SOLCI005641500       -            381 EOG093605E3          -            563   5.5e-30  106.1   1.7   1   2   4.7e-12   6.6e-10   39.9   0.0   240   383    32   188     1   198 0.72 -
SOLCI005641500       -            381 EOG093605E3          -            563   5.5e-30  106.1   1.7   2   2   3.6e-22   5.1e-20   73.3   0.3    63   360   121   372   113   381 0.50 -
SOLCI005497300       -            647 EOG093605E3          -            563     1e-29  105.2   0.1   1   3   2.5e-09   3.5e-07   30.9   0.0   175   295    91   216    79   238 0.82 -
SOLCI005497300       -            647 EOG093605E3          -            563     1e-29  105.2   0.1   2   3   2.6e-16   3.7e-14   53.9   0.1   170   358   227   425   220   431 0.86 -
SOLCI005497300       -            647 EOG093605E3          -            563     1e-29  105.2   0.1   3   3   8.9e-06    0.0012   19.2   0.0   133   221   429   523   405   534 0.81 -
SOLCI006109700       -            605 EOG093605E3          -            563   5.2e-29  102.9   1.2   1   4   3.5e-06   0.00049   20.5   0.1   141   284   117   273   102   298 0.65 -
SOLCI006109700       -            605 EOG093605E3          -            563   5.2e-29  102.9   1.2   2   4   5.3e-12   7.4e-10   39.7   0.0   141   266   297   428   273   446 0.83 -
SOLCI006109700       -            605 EOG093605E3          -            563   5.2e-29  102.9   1.2   3   4   9.9e-10   1.4e-07   32.2   0.0   112   205   439   542   434   543 0.85 -
SOLCI006109700       -            605 EOG093605E3          -            563   5.2e-29  102.9   1.2   4   4    0.0032      0.45   10.7   0.0   167   205   539   577   534   583 0.93 -
SOLCI004587600       -            470 EOG093605E3          -            563   2.2e-28  100.9   0.9   1   3       1.1   1.5e+02    2.4   0.0    59   126    29   100    18   111 0.77 -
SOLCI004587600       -            470 EOG093605E3          -            563   2.2e-28  100.9   0.9   2   3     2e-08   2.8e-06   27.9   0.2   167   277   116   232    85   241 0.87 -
SOLCI004587600       -            470 EOG093605E3          -            563   2.2e-28  100.9   0.9   3   3   2.5e-20   3.5e-18   67.2   0.0   119   321   237   444   222   457 0.86 -
SOLCI005151200       -            711 EOG093605E3          -            563   2.4e-28  100.7   0.2   1   2   1.5e-16   2.1e-14   54.7   0.0   130   359   216   462   208   464 0.85 -
SOLCI005151200       -            711 EOG093605E3          -            563   2.4e-28  100.7   0.2   2   2   5.9e-16   8.3e-14   52.7   0.0   103   356   325   595   314   600 0.85 -
SOLCI000411300       -            588 EOG093605E3          -            563     3e-28  100.4   0.0   1   3   1.9e-07   2.6e-05   24.7   0.0   174   297    42   170    28   180 0.86 -
SOLCI000411300       -            588 EOG093605E3          -            563     3e-28  100.4   0.0   2   3     5e-18     7e-16   59.6   0.2   170   372   179   394   169   395 0.86 -
SOLCI000411300       -            588 EOG093605E3          -            563     3e-28  100.4   0.0   3   3   4.3e-08     6e-06   26.8   0.0   190   319   339   476   337   487 0.79 -
SOLCI002768000       -            618 EOG093605E3          -            563   5.1e-28   99.7   1.0   1   4     1e-06   0.00014   22.3   0.0   165   296   137   273   124   282 0.82 -
SOLCI002768000       -            618 EOG093605E3          -            563   5.1e-28   99.7   1.0   2   4   1.3e-06   0.00019   21.9   0.0   264   372   276   392   273   399 0.82 -
SOLCI002768000       -            618 EOG093605E3          -            563   5.1e-28   99.7   1.0   3   4   3.6e-14   5.1e-12   46.8   0.1    60   205   403   562   401   567 0.88 -
SOLCI002768000       -            618 EOG093605E3          -            563   5.1e-28   99.7   1.0   4   4       1.1   1.5e+02    2.4   0.0   169   214   561   606   559   611 0.74 -
SOLCI004643200       -            761 EOG093605E3          -            563   5.8e-28   99.5   2.6   1   3   1.2e-07   1.6e-05   25.4   0.1   138   363   154   406   121   409 0.75 -
SOLCI004643200       -            761 EOG093605E3          -            563   5.8e-28   99.5   2.6   2   3     6e-15   8.4e-13   49.4   0.1   167   359   411   613   408   613 0.88 -
SOLCI004643200       -            761 EOG093605E3          -            563   5.8e-28   99.5   2.6   3   3   4.4e-10   6.1e-08   33.4   0.2   167   359   551   754   522   760 0.74 -
SOLCI000152500       -            717 EOG093605E3          -            563   8.5e-28   98.9   0.7   1   5   2.2e-11   3.1e-09   37.7   0.0    79   307   104   357    98   361 0.76 -
SOLCI000152500       -            717 EOG093605E3          -            563   8.5e-28   98.9   0.7   2   5   0.00029     0.041   14.1   0.0   269   359   351   446   348   446 0.82 -
SOLCI000152500       -            717 EOG093605E3          -            563   8.5e-28   98.9   0.7   3   5    0.0066      0.92    9.7   0.0   170   204   422   456   414   457 0.90 -
SOLCI000152500       -            717 EOG093605E3          -            563   8.5e-28   98.9   0.7   4   5   6.2e-11   8.6e-09   36.2   0.0   167   296   454   588   450   593 0.92 -
SOLCI000152500       -            717 EOG093605E3          -            563   8.5e-28   98.9   0.7   5   5   0.00067     0.094   12.9   0.0   141   210   562   639   561   647 0.83 -
SOLCI006700700       -             95 EOG093605E3          -            563   1.2e-27   98.4   0.1   1   1   8.6e-30   1.2e-27   98.4   0.1   304   384    11    94     1    95 0.90 -
SOLCI003834200       -            149 EOG093605E3          -            563   1.2e-27   98.4   1.7   1   2   1.7e-28   2.4e-26   94.1   0.5   210   318     1   113     1   116 0.93 -
SOLCI003834200       -            149 EOG093605E3          -            563   1.2e-27   98.4   1.7   2   2      0.42        59    3.7   0.0   395   422   118   145   113   148 0.84 -
SOLCI004234600       -            611 EOG093605E3          -            563   1.4e-27   98.2   0.5   1   2      0.45        62    3.6   0.0   238   269   171   202   142   208 0.79 -
SOLCI004234600       -            611 EOG093605E3          -            563   1.4e-27   98.2   0.5   2   2   9.2e-28   1.3e-25   91.7   0.1    60   380   224   571   211   602 0.84 -
SOLCI004372400       -            657 EOG093605E3          -            563   8.2e-27   95.7   0.2   1   3   1.1e-06   0.00016   22.1   0.0    99   204   197   312   186   313 0.89 -
SOLCI004372400       -            657 EOG093605E3          -            563   8.2e-27   95.7   0.2   2   3   1.1e-10   1.6e-08   35.3   0.0   168   372   311   525   310   526 0.81 -
SOLCI004372400       -            657 EOG093605E3          -            563   8.2e-27   95.7   0.2   3   3   1.4e-10     2e-08   35.0   0.0   113   206   523   626   520   637 0.86 -
SOLCI004441000       -            833 EOG093605E3          -            563   2.9e-26   93.9   2.3   1   5     0.056       7.9    6.6   0.0   328   364   265   304   237   311 0.82 -
SOLCI004441000       -            833 EOG093605E3          -            563   2.9e-26   93.9   2.3   2   5   1.9e-06   0.00027   21.3   0.0   239   358   306   436   298   441 0.78 -
SOLCI004441000       -            833 EOG093605E3          -            563   2.9e-26   93.9   2.3   3   5   4.5e-11   6.3e-09   36.6   0.0   238   359   446   577   437   580 0.83 -
SOLCI004441000       -            833 EOG093605E3          -            563   2.9e-26   93.9   2.3   4   5   3.4e-10   4.8e-08   33.7   0.1   168   358   551   749   548   761 0.89 -
SOLCI004441000       -            833 EOG093605E3          -            563   2.9e-26   93.9   2.3   5   5      0.19        27    4.8   0.0    47   141   693   792   690   817 0.71 -
SOLCI006204600       -            575 EOG093605E3          -            563   2.9e-26   93.9   0.7   1   4   5.7e-06    0.0008   19.8   0.0    97   194    81   187    53   192 0.82 -
SOLCI006204600       -            575 EOG093605E3          -            563   2.9e-26   93.9   0.7   2   4   1.3e-06   0.00019   21.9   0.1   267   375   160   277   160   282 0.84 -
SOLCI006204600       -            575 EOG093605E3          -            563   2.9e-26   93.9   0.7   3   4   1.2e-12   1.7e-10   41.8   0.0    62   211   288   451   275   453 0.82 -
SOLCI006204600       -            575 EOG093605E3          -            563   2.9e-26   93.9   0.7   4   4    0.0005     0.071   13.4   0.0   142   213   446   523   444   546 0.86 -
SOLCI006155700       -            798 EOG093605E3          -            563   5.7e-26   92.9   1.5   1   4   1.7e-11   2.4e-09   38.0   0.0    20   196    61   261    42   267 0.78 -
SOLCI006155700       -            798 EOG093605E3          -            563   5.7e-26   92.9   1.5   2   4   2.2e-12   3.1e-10   40.9   0.6   147   376   276   512   266   531 0.77 -
SOLCI006155700       -            798 EOG093605E3          -            563   5.7e-26   92.9   1.5   3   4   1.2e-05    0.0017   18.7   0.0    75   208   464   611   458   635 0.77 -
SOLCI006155700       -            798 EOG093605E3          -            563   5.7e-26   92.9   1.5   4   4     0.034       4.8    7.3   0.0    59   138   588   670   581   739 0.69 -
SOLCI002658000       -            667 EOG093605E3          -            563     9e-26   92.2   1.1   1   2   7.2e-11     1e-08   36.0   0.3   104   264   250   420   233   422 0.78 -
SOLCI002658000       -            667 EOG093605E3          -            563     9e-26   92.2   1.1   2   2   3.1e-14   4.3e-12   47.1   0.0    58   264   410   626   406   635 0.86 -
SOLCI004840200       -            511 EOG093605E3          -            563     4e-25   90.1   0.5   1   3      0.41        58    3.7   0.0   146   197    16    38     4    53 0.55 -
SOLCI004840200       -            511 EOG093605E3          -            563     4e-25   90.1   0.5   2   3   6.6e-11   9.3e-09   36.1   0.0   180   360   126   317   110   320 0.80 -
SOLCI004840200       -            511 EOG093605E3          -            563     4e-25   90.1   0.5   3   3   5.5e-14   7.8e-12   46.2   0.0   163   306   319   470   315   497 0.90 -
SOLCI006298800       -            134 EOG093605E3          -            563   4.5e-25   89.9   0.0   1   1   3.8e-27   5.3e-25   89.7   0.0   157   278     3   127     1   130 0.92 -
SOLCI002464800       -            234 EOG093605E3          -            563   4.5e-25   89.9   0.0   1   1   3.6e-27   5.1e-25   89.8   0.0   145   300    64   225    32   234 0.90 -
SOLCI000591300       -            558 EOG093605E3          -            563   8.2e-25   89.1   0.1   1   2   3.8e-15   5.4e-13   50.1   0.1    89   263   196   381   147   383 0.77 -
SOLCI000591300       -            558 EOG093605E3          -            563   8.2e-25   89.1   0.1   2   2   2.9e-13   4.1e-11   43.9   0.0    56   205   335   497   324   507 0.82 -
SOLCI007044800       -           1137 EOG093605E3          -            563   8.9e-25   89.0   3.9   1   3   2.9e-06    0.0004   20.8   0.1   252   359   461   575   455   576 0.81 -
SOLCI007044800       -           1137 EOG093605E3          -            563   8.9e-25   89.0   3.9   2   3   3.1e-12   4.4e-10   40.5   0.0   286   378   535   632   532   642 0.88 -
SOLCI007044800       -           1137 EOG093605E3          -            563   8.9e-25   89.0   3.9   3   3   7.3e-14     1e-11   45.8   0.3   167   384   618   850   618   857 0.85 -
SOLCI000174600       -            235 EOG093605E3          -            563   1.4e-24   88.3   3.3   1   3   1.6e-16   2.2e-14   54.6   0.3   168   280     7   136     2   147 0.82 -
SOLCI000174600       -            235 EOG093605E3          -            563   1.4e-24   88.3   3.3   2   3      0.01       1.5    9.0   0.0    89   121   142   174   137   180 0.85 -
SOLCI000174600       -            235 EOG093605E3          -            563   1.4e-24   88.3   3.3   3   3     9e-07   0.00013   22.4   0.1   381   425   190   234   176   235 0.79 -
SOLCI000672200       -            552 EOG093605E3          -            563   1.4e-24   88.3   0.1   1   3   0.00011     0.016   15.5   0.0   166   317   104   269    91   275 0.74 -
SOLCI000672200       -            552 EOG093605E3          -            563   1.4e-24   88.3   0.1   2   3   1.1e-06   0.00015   22.2   0.0   136   206   285   361   262   363 0.83 -
SOLCI000672200       -            552 EOG093605E3          -            563   1.4e-24   88.3   0.1   3   3   3.2e-15   4.5e-13   50.3   0.0   167   321   357   520   355   528 0.88 -
SOLCI005834900       -            168 EOG093605E3          -            563   9.2e-24   85.6   0.0   1   1   7.8e-26   1.1e-23   85.4   0.0   296   447     9   167     5   168 0.87 -
SOLCI000557300       -            511 EOG093605E3          -            563   9.4e-24   85.6   0.3   1   2       1.6   2.3e+02    1.8   0.0   171   264    60   154    49   160 0.72 -
SOLCI000557300       -            511 EOG093605E3          -            563   9.4e-24   85.6   0.3   2   2   1.3e-24   1.9e-22   81.3   0.1   145   358   206   437   166   444 0.86 -
SOLCI007422500       -            622 EOG093605E3          -            563   2.1e-23   84.4   0.2   1   3      0.37        52    3.9   0.0   306   365    94   154    90   166 0.85 -
SOLCI007422500       -            622 EOG093605E3          -            563   2.1e-23   84.4   0.2   2   3   1.1e-21   1.5e-19   71.7   0.1    99   359   184   463   156   463 0.84 -
SOLCI007422500       -            622 EOG093605E3          -            563   2.1e-23   84.4   0.2   3   3     0.043         6    7.0   0.0   172   259   441   530   436   542 0.88 -
SOLCI006142500       -            460 EOG093605E3          -            563   5.6e-23   83.0   2.4   1   4     1e-06   0.00014   22.3   0.1   236   365     8   147     3   153 0.80 -
SOLCI006142500       -            460 EOG093605E3          -            563   5.6e-23   83.0   2.4   2   4    0.0082       1.2    9.4   0.0   247   294   124   176   119   183 0.59 -
SOLCI006142500       -            460 EOG093605E3          -            563   5.6e-23   83.0   2.4   3   4   4.7e-08   6.5e-06   26.7   0.0   169   293   186   315   180   319 0.89 -
SOLCI006142500       -            460 EOG093605E3          -            563   5.6e-23   83.0   2.4   4   4   1.8e-08   2.5e-06   28.0   0.1    93   183   311   406   306   424 0.85 -
SOLCI006090100       -            680 EOG093605E3          -            563   6.4e-23   82.8   1.8   1   2   6.5e-10   9.1e-08   32.8   0.1    58   364    63   401    41   432 0.80 -
SOLCI006090100       -            680 EOG093605E3          -            563   6.4e-23   82.8   1.8   2   2   8.8e-15   1.2e-12   48.9   0.9   166   380   438   664   384   670 0.84 -
SOLCI000806300       -            588 EOG093605E3          -            563   6.8e-23   82.8   2.9   1   2   0.00021      0.03   14.6   0.1   262   363   123   227   113   234 0.82 -
SOLCI000806300       -            588 EOG093605E3          -            563   6.8e-23   82.8   2.9   2   2   2.2e-20   3.1e-18   67.4   0.6   107   380   231   525   227   537 0.84 -
SOLCI004861100       -            370 EOG093605E3          -            563   7.1e-23   82.7   0.7   1   3   2.1e-06    0.0003   21.2   0.1   187   295     7   121     3   129 0.87 -
SOLCI004861100       -            370 EOG093605E3          -            563   7.1e-23   82.7   0.7   2   3   8.1e-07   0.00011   22.6   0.0   170   294   131   252   127   253 0.93 -
SOLCI004861100       -            370 EOG093605E3          -            563   7.1e-23   82.7   0.7   3   3     3e-12   4.3e-10   40.5   0.0    73   205   222   368   219   369 0.84 -
SOLCI004734200       -            707 EOG093605E3          -            563   9.1e-23   82.3   0.4   1   3   9.1e-14   1.3e-11   45.5   0.1   164   347   255   449   246   455 0.86 -
SOLCI004734200       -            707 EOG093605E3          -            563   9.1e-23   82.3   0.4   2   3   1.1e-05    0.0015   18.9   0.0   284   359   455   532   449   536 0.82 -
SOLCI004734200       -            707 EOG093605E3          -            563   9.1e-23   82.3   0.4   3   3   0.00015     0.021   15.1   0.0   262   360   535   638   530   662 0.79 -
SOLCI007477400       -            710 EOG093605E3          -            563   1.5e-22   81.6   0.0   1   4   3.2e-10   4.5e-08   33.8   0.0   184   359    93   282    88   290 0.78 -
SOLCI007477400       -            710 EOG093605E3          -            563   1.5e-22   81.6   0.0   2   4    0.0024      0.34   11.1   0.0   263   310   288   338   283   351 0.85 -
SOLCI007477400       -            710 EOG093605E3          -            563   1.5e-22   81.6   0.0   3   4   5.1e-06   0.00072   19.9   0.0   167   291   363   498   358   502 0.87 -
SOLCI007477400       -            710 EOG093605E3          -            563   1.5e-22   81.6   0.0   4   4     5e-05     0.007   16.7   0.0   118   261   451   603   446   620 0.81 -
SOLCI002303500       -            577 EOG093605E3          -            563   1.5e-22   81.6   0.1   1   3   1.6e-07   2.2e-05   24.9   0.0   144   262   146   273   140   276 0.83 -
SOLCI002303500       -            577 EOG093605E3          -            563   1.5e-22   81.6   0.1   2   3   5.3e-18   7.5e-16   59.5   0.1   110   307   251   463   243   468 0.83 -
SOLCI002303500       -            577 EOG093605E3          -            563   1.5e-22   81.6   0.1   3   3         1   1.4e+02    2.5   0.0   105   138   453   486   449   511 0.70 -
SOLCI002323100       -            664 EOG093605E3          -            563   4.9e-22   79.9   8.7   1   4      0.45        64    3.6   0.0   111   181    54   134    29   179 0.52 -
SOLCI002323100       -            664 EOG093605E3          -            563   4.9e-22   79.9   8.7   2   4    0.0011      0.15   12.3   0.0   168   222   197   251   181   254 0.90 -
SOLCI002323100       -            664 EOG093605E3          -            563   4.9e-22   79.9   8.7   3   4     5e-09   6.9e-07   29.9   1.1    68   261   258   465   252   468 0.82 -
SOLCI002323100       -            664 EOG093605E3          -            563   4.9e-22   79.9   8.7   4   4   1.3e-08   1.8e-06   28.5   0.2    91   206   504   629   495   642 0.73 -
SOLCI001092000       -            257 EOG093605E3          -            563   5.1e-22   79.9   0.0   1   3   4.8e-08   6.7e-06   26.6   0.0   169   219    51   101    44   105 0.91 -
SOLCI001092000       -            257 EOG093605E3          -            563   5.1e-22   79.9   0.0   2   3    0.0078       1.1    9.4   0.0   197   250   109   164   101   168 0.84 -
SOLCI001092000       -            257 EOG093605E3          -            563   5.1e-22   79.9   0.0   3   3   1.5e-12     2e-10   41.6   0.0   181   266   165   250   158   257 0.88 -
SOLCI006204500       -            581 EOG093605E3          -            563   6.3e-22   79.6   1.2   1   2     1e-15   1.4e-13   52.0   0.1   112   376   131   419   111   436 0.79 -
SOLCI006204500       -            581 EOG093605E3          -            563   6.3e-22   79.6   1.2   2   2     3e-09   4.2e-07   30.6   0.2   137   296   405   575   401   578 0.86 -
SOLCI002010100       -           1097 EOG093605E3          -            563   1.5e-21   78.3   2.6   1   3   3.3e-05    0.0046   17.3   0.1    64   261   276   486   250   492 0.57 -
SOLCI002010100       -           1097 EOG093605E3          -            563   1.5e-21   78.3   2.6   2   3   3.4e-06   0.00048   20.5   0.0   114   286   750   933   726   955 0.73 -
SOLCI002010100       -           1097 EOG093605E3          -            563   1.5e-21   78.3   2.6   3   3   6.1e-09   8.6e-07   29.6   0.0   104   205   951  1062   937  1084 0.87 -
SOLCI004600900       -            642 EOG093605E3          -            563   1.7e-21   78.2   3.0   1   2   1.1e-11   1.6e-09   38.6   0.5   227   372   146   305   106   308 0.81 -
SOLCI004600900       -            642 EOG093605E3          -            563   1.7e-21   78.2   3.0   2   2   1.1e-12   1.6e-10   41.9   0.2    64   264   285   499   284   516 0.77 -
SOLCI000358700       -            460 EOG093605E3          -            563   1.8e-21   78.1   0.9   1   4   0.00022     0.031   14.6   0.0   137   202    43   114    40   118 0.90 -
SOLCI000358700       -            460 EOG093605E3          -            563   1.8e-21   78.1   0.9   2   4   1.8e-05    0.0025   18.1   0.0   244   301   121   186   118   199 0.47 -
SOLCI000358700       -            460 EOG093605E3          -            563   1.8e-21   78.1   0.9   3   4   4.3e-11   6.1e-09   36.7   0.0   167   371   184   397   178   398 0.90 -
SOLCI000358700       -            460 EOG093605E3          -            563   1.8e-21   78.1   0.9   4   4   2.9e-05     0.004   17.5   0.0    99   197   316   420   309   447 0.83 -
SOLCI003331200       -            579 EOG093605E3          -            563   2.5e-21   77.6   2.1   1   4      0.33        47    4.1   0.0   181   225   137   181   121   190 0.86 -
SOLCI003331200       -            579 EOG093605E3          -            563   2.5e-21   77.6   2.1   2   4   4.1e-09   5.7e-07   30.2   0.1    59   208   141   307   138   323 0.73 -
SOLCI003331200       -            579 EOG093605E3          -            563   2.5e-21   77.6   2.1   3   4   3.5e-07   4.9e-05   23.8   0.0    96   203   325   442   312   449 0.83 -
SOLCI003331200       -            579 EOG093605E3          -            563   2.5e-21   77.6   2.1   4   4   8.9e-08   1.3e-05   25.7   0.1    64   197   429   576   423   579 0.85 -
SOLCI003691000       -            488 EOG093605E3          -            563   8.5e-21   75.8   0.1   1   3    0.0016      0.23   11.7   0.0   112   168   142   202   121   223 0.63 -
SOLCI003691000       -            488 EOG093605E3          -            563   8.5e-21   75.8   0.1   2   3   3.7e-08   5.2e-06   27.0   0.0    83   271   147   348   144   350 0.88 -
SOLCI003691000       -            488 EOG093605E3          -            563   8.5e-21   75.8   0.1   3   3   1.5e-14   2.1e-12   48.1   0.1   149   291   331   478   328   484 0.94 -
SOLCI000296400       -            540 EOG093605E3          -            563   1.3e-20   75.2   0.0   1   2   4.3e-18     6e-16   59.8   0.0    94   354   146   429   114   434 0.80 -
SOLCI000296400       -            540 EOG093605E3          -            563   1.3e-20   75.2   0.0   2   2     3e-05    0.0042   17.4   0.0   106   168   406   472   400   476 0.86 -
SOLCI004957900       -            922 EOG093605E3          -            563   1.9e-20   74.7   0.2   1   1     4e-21   5.6e-19   69.8   0.2    61   313   445   719   428   724 0.76 -
SOLCI000943300       -            731 EOG093605E3          -            563     2e-20   74.6   0.2   1   4   1.2e-15   1.7e-13   51.7   0.1   113   359   125   392   114   395 0.83 -
SOLCI000943300       -            731 EOG093605E3          -            563     2e-20   74.6   0.2   2   4      0.45        63    3.6   0.0   294   359   359   427   343   440 0.71 -
SOLCI000943300       -            731 EOG093605E3          -            563     2e-20   74.6   0.2   3   4     0.005      0.69   10.1   0.0   114   204   407   514   393   516 0.66 -
SOLCI000943300       -            731 EOG093605E3          -            563     2e-20   74.6   0.2   4   4     0.026       3.6    7.7   0.0   165   257   510   602   506   650 0.83 -
SOLCI003885900       -            709 EOG093605E3          -            563   2.2e-20   74.4   1.3   1   3   4.8e-07   6.8e-05   23.3   0.0   231   355   208   342   158   353 0.74 -
SOLCI003885900       -            709 EOG093605E3          -            563   2.2e-20   74.4   1.3   2   3   1.5e-09   2.1e-07   31.6   0.1   170   376   357   576   349   593 0.76 -
SOLCI003885900       -            709 EOG093605E3          -            563   2.2e-20   74.4   1.3   3   3   9.9e-09   1.4e-06   28.9   0.0    64   219   517   686   517   694 0.83 -
SOLCI003619400       -            591 EOG093605E3          -            563   4.7e-20   73.4   0.3   1   2   1.1e-17   1.6e-15   58.4   0.2    68   271    97   312    69   345 0.90 -
SOLCI003619400       -            591 EOG093605E3          -            563   4.7e-20   73.4   0.3   2   2    0.0015       0.2   11.8   0.0   253   317   486   553   471   568 0.72 -
SOLCI000383600       -            739 EOG093605E3          -            563   6.4e-20   72.9   0.6   1   3    0.0093       1.3    9.2   0.0   167   264   222   319   203   329 0.72 -
SOLCI000383600       -            739 EOG093605E3          -            563   6.4e-20   72.9   0.6   2   3   3.1e-09   4.4e-07   30.5   0.1   109   209   373   486   364   492 0.78 -
SOLCI000383600       -            739 EOG093605E3          -            563   6.4e-20   72.9   0.6   3   3   1.9e-08   2.6e-06   28.0   0.0   122   204   494   587   484   601 0.81 -
SOLCI003833500       -            148 EOG093605E3          -            563   8.4e-20   72.5   0.5   1   2   1.1e-05    0.0016   18.8   0.0   166   224    12    70     5    71 0.91 -
SOLCI003833500       -            148 EOG093605E3          -            563   8.4e-20   72.5   0.5   2   2   1.1e-17   1.5e-15   58.5   0.1   362   460    46   147    44   148 0.92 -
SOLCI002785000       -            629 EOG093605E3          -            563   9.2e-20   72.4   0.6   1   3   5.4e-07   7.5e-05   23.2   0.2   243   361   193   321   180   327 0.70 -
SOLCI002785000       -            629 EOG093605E3          -            563   9.2e-20   72.4   0.6   2   3     6e-09   8.4e-07   29.6   0.0   137   208   326   403   322   444 0.86 -
SOLCI002785000       -            629 EOG093605E3          -            563   9.2e-20   72.4   0.6   3   3   0.00014     0.019   15.2   0.0   171   275   471   580   451   621 0.80 -
SOLCI004260400       -            461 EOG093605E3          -            563   1.1e-19   72.2   0.0   1   2   2.6e-11   3.7e-09   37.4   0.1    72   207    57   202     9   205 0.80 -
SOLCI004260400       -            461 EOG093605E3          -            563   1.1e-19   72.2   0.0   2   2     3e-10   4.2e-08   33.9   0.0   138   319   197   397   194   433 0.82 -
SOLCI001725400       -            484 EOG093605E3          -            563   9.7e-19   69.0   3.7   1   2    0.0011      0.16   12.2   0.0   180   303    74   205    67   209 0.80 -
SOLCI001725400       -            484 EOG093605E3          -            563   9.7e-19   69.0   3.7   2   2   1.4e-17   1.9e-15   58.1   3.5   114   362   173   441   171   458 0.86 -
SOLCI005629100       -            493 EOG093605E3          -            563   1.3e-18   68.7   0.2   1   2   5.7e-10     8e-08   33.0   0.0    31   213    15   217    11   226 0.81 -
SOLCI005629100       -            493 EOG093605E3          -            563   1.3e-18   68.7   0.2   2   2   3.3e-10   4.6e-08   33.8   0.0   166   323   237   405   228   444 0.80 -
SOLCI006352600       -            419 EOG093605E3          -            563   2.1e-18   67.9   0.2   1   3   5.1e-05    0.0071   16.7   0.0   168   293    16   146    11   149 0.84 -
SOLCI006352600       -            419 EOG093605E3          -            563   2.1e-18   67.9   0.2   2   3     7e-10   9.8e-08   32.7   0.0   229   361   147   289   133   294 0.82 -
SOLCI006352600       -            419 EOG093605E3          -            563   2.1e-18   67.9   0.2   3   3   6.5e-05    0.0091   16.3   0.1   295   376   291   377   283   392 0.78 -
SOLCI002532300       -            470 EOG093605E3          -            563   6.6e-18   66.3   1.3   1   2   3.5e-11   4.9e-09   37.0   0.2   223   427    70   291    62   295 0.80 -
SOLCI002532300       -            470 EOG093605E3          -            563   6.6e-18   66.3   1.3   2   2   2.2e-10   3.1e-08   34.3   0.3    61   267   244   463   242   469 0.83 -
SOLCI007296100       -            819 EOG093605E3          -            563   1.1e-17   65.5   5.1   1   4     2e-07   2.8e-05   24.6   0.1   265   368   291   399   103   426 0.76 -
SOLCI007296100       -            819 EOG093605E3          -            563   1.1e-17   65.5   5.1   2   4   1.7e-07   2.4e-05   24.8   0.1   267   370   293   401   265   509 0.52 -
SOLCI007296100       -            819 EOG093605E3          -            563   1.1e-17   65.5   5.1   3   4   0.00063     0.089   13.0   0.2   105   196   609   710   561   716 0.69 -
SOLCI007296100       -            819 EOG093605E3          -            563   1.1e-17   65.5   5.1   4   4     3e-07   4.3e-05   24.0   0.1   127   205   701   789   694   795 0.80 -
SOLCI004925700       -            213 EOG093605E3          -            563   1.3e-17   65.3   3.6   1   2   1.9e-12   2.6e-10   41.2   0.2   185   340     3   169     1   170 0.89 -
SOLCI004925700       -            213 EOG093605E3          -            563   1.3e-17   65.3   3.6   2   2   1.1e-09   1.6e-07   32.0   0.4    90   182   109   211   107   213 0.87 -
SOLCI003800800       -            105 EOG093605E3          -            563   1.8e-17   64.9   0.3   1   1   1.4e-19   1.9e-17   64.8   0.3   199   296     6   104     2   105 0.96 -
SOLCI004685900       -            464 EOG093605E3          -            563   1.9e-17   64.8   0.0   1   3   4.3e-13     6e-11   43.3   0.0    47   294    26   295    18   298 0.81 -
SOLCI004685900       -            464 EOG093605E3          -            563   1.9e-17   64.8   0.0   2   3   2.3e-07   3.2e-05   24.4   0.0   135   211   265   347   260   363 0.88 -
SOLCI004685900       -            464 EOG093605E3          -            563   1.9e-17   64.8   0.0   3   3      0.01       1.4    9.1   0.0   255   309   347   409   337   433 0.49 -
SOLCI002568200       -            491 EOG093605E3          -            563   2.1e-17   64.6   0.6   1   2   6.1e-13   8.6e-11   42.8   0.0    59   205   253   413   221   424 0.77 -
SOLCI002568200       -            491 EOG093605E3          -            563   2.1e-17   64.6   0.6   2   2   1.6e-08   2.2e-06   28.2   0.3   267   360   375   473   375   482 0.86 -
SOLCI006697300       -            543 EOG093605E3          -            563   5.8e-17   63.2   1.7   1   3      0.46        64    3.6   0.0   334   363   158   187   150   195 0.88 -
SOLCI006697300       -            543 EOG093605E3          -            563   5.8e-17   63.2   1.7   2   3   9.4e-10   1.3e-07   32.3   0.1    62   315   177   346   161   356 0.45 -
SOLCI006697300       -            543 EOG093605E3          -            563   5.8e-17   63.2   1.7   3   3   3.4e-10   4.8e-08   33.7   0.6   112   316   300   523   297   536 0.84 -
SOLCI000848000       -            479 EOG093605E3          -            563     1e-16   62.4   0.1   1   2   1.4e-12     2e-10   41.6   0.0   151   360    62   288     4   293 0.79 -
SOLCI000848000       -            479 EOG093605E3          -            563     1e-16   62.4   0.1   2   2   1.1e-05    0.0015   18.9   0.0   137   279   294   454   288   477 0.73 -
SOLCI002689000       -            518 EOG093605E3          -            563   1.6e-16   61.7   2.7   1   2   0.00082      0.12   12.7   0.0   143   221     4    94     2   105 0.79 -
SOLCI002689000       -            518 EOG093605E3          -            563   1.6e-16   61.7   2.7   2   2   1.9e-14   2.7e-12   47.8   0.8   138   362   110   350    94   387 0.75 -
SOLCI004445500       -            492 EOG093605E3          -            563   2.9e-16   60.8   0.9   1   2    0.0013      0.18   12.0   0.1   114   205   108   208    73   219 0.83 -
SOLCI004445500       -            492 EOG093605E3          -            563   2.9e-16   60.8   0.9   2   2   3.2e-10   4.5e-08   33.8   0.1   134   307   271   461   266   475 0.79 -
SOLCI005396300       -            601 EOG093605E3          -            563   3.7e-16   60.5   0.6   1   4     0.011       1.5    9.0   0.1   120   293   135   320    76   322 0.64 -
SOLCI005396300       -            601 EOG093605E3          -            563   3.7e-16   60.5   0.6   2   4   1.4e-05    0.0019   18.5   0.1    64   195   247   392   243   398 0.68 -
SOLCI005396300       -            601 EOG093605E3          -            563   3.7e-16   60.5   0.6   3   4   1.6e-05    0.0022   18.3   0.0   139   202   400   469   393   477 0.84 -
SOLCI005396300       -            601 EOG093605E3          -            563   3.7e-16   60.5   0.6   4   4   0.00098      0.14   12.4   0.0   138   252   469   589   461   595 0.87 -
SOLCI004294500       -            577 EOG093605E3          -            563   4.7e-16   60.2   0.2   1   4   6.4e-09     9e-07   29.5   0.0   187   360    89   272    81   295 0.78 -
SOLCI004294500       -            577 EOG093605E3          -            563   4.7e-16   60.2   0.2   2   4   3.2e-06   0.00045   20.6   0.0   107   218   209   330   205   336 0.82 -
SOLCI004294500       -            577 EOG093605E3          -            563   4.7e-16   60.2   0.2   3   4   0.00024     0.034   14.4   0.0   259   364   306   416   301   420 0.82 -
SOLCI004294500       -            577 EOG093605E3          -            563   4.7e-16   60.2   0.2   4   4      0.12        17    5.5   0.0    48    89   423   467   415   486 0.73 -
SOLCI006091900       -            457 EOG093605E3          -            563   5.9e-16   59.8   6.2   1   2   2.9e-10   4.1e-08   34.0   0.7   146   352   112   336    23   343 0.77 -
SOLCI006091900       -            457 EOG093605E3          -            563   5.9e-16   59.8   6.2   2   2     4e-11   5.7e-09   36.8   0.5   138   294   281   448   279   456 0.90 -
SOLCI006791900       -            379 EOG093605E3          -            563   1.2e-15   58.8   0.0   1   1   1.3e-16   1.8e-14   55.0   0.0   106   356    90   360    63   361 0.82 -
SOLCI004536100       -            550 EOG093605E3          -            563   1.3e-15   58.7   0.7   1   2     9e-16   1.3e-13   52.1   0.3   175   426   180   447   170   457 0.85 -
SOLCI004536100       -            550 EOG093605E3          -            563   1.3e-15   58.7   0.7   2   2       3.9   5.5e+02    0.5   0.0   170   198   454   483   447   489 0.66 -
SOLCI002673900       -            530 EOG093605E3          -            563   1.3e-15   58.7   0.2   1   3   0.00017     0.024   14.9   0.1   292   374   194   281   149   299 0.75 -
SOLCI002673900       -            530 EOG093605E3          -            563   1.3e-15   58.7   0.2   2   3   1.1e-11   1.5e-09   38.7   0.1   143   284   276   423   271   439 0.64 -
SOLCI002673900       -            530 EOG093605E3          -            563   1.3e-15   58.7   0.2   3   3    0.0032      0.45   10.7   0.0    61   148   396   487   393   496 0.84 -
SOLCI005606200       -            794 EOG093605E3          -            563   1.3e-15   58.7   0.3   1   2   9.7e-10   1.4e-07   32.2   0.0   113   266   241   404   224   408 0.85 -
SOLCI005606200       -            794 EOG093605E3          -            563   1.3e-15   58.7   0.3   2   2   3.7e-07   5.2e-05   23.7   0.3   112   251   415   563   406   577 0.81 -
SOLCI006707800       -             84 EOG093605E3          -            563   1.5e-15   58.5   0.0   1   1   1.2e-17   1.6e-15   58.4   0.0   301   372    11    84     3    84 0.90 -
SOLCI004995400       -            104 EOG093605E3          -            563   3.6e-15   57.2   0.1   1   1   2.7e-17   3.8e-15   57.2   0.1   165   262     7   104     1   104 0.95 -
SOLCI003864000       -            857 EOG093605E3          -            563   8.6e-15   56.0   3.5   1   2   4.9e-08   6.9e-06   26.6   0.8    63   216   283   452   236   471 0.73 -
SOLCI003864000       -            857 EOG093605E3          -            563   8.6e-15   56.0   3.5   2   2   7.9e-08   1.1e-05   25.9   0.0   286   382   539   640   517   662 0.82 -
SOLCI005911000       -            652 EOG093605E3          -            563     9e-15   55.9   0.0   1   2   1.4e-06    0.0002   21.8   0.0    58   206   187   354   177   357 0.76 -
SOLCI005911000       -            652 EOG093605E3          -            563     9e-15   55.9   0.0   2   2   3.8e-09   5.4e-07   30.3   0.0   141   264   358   487   355   545 0.80 -
SOLCI002562700       -            480 EOG093605E3          -            563   1.2e-14   55.5   0.3   1   1   3.1e-16   4.4e-14   53.7   0.3   166   438   172   462   161   469 0.82 -
SOLCI006474500       -            499 EOG093605E3          -            563   1.7e-14   55.0   2.2   1   3   8.4e-06    0.0012   19.2   0.0   285   387   114   226   109   238 0.79 -
SOLCI006474500       -            499 EOG093605E3          -            563   1.7e-14   55.0   2.2   2   3   2.4e-07   3.4e-05   24.3   0.2   167   319   238   399   217   404 0.85 -
SOLCI006474500       -            499 EOG093605E3          -            563   1.7e-14   55.0   2.2   3   3   6.8e-05    0.0095   16.2   0.3   248   358   355   475   350   484 0.70 -
SOLCI005915100       -            293 EOG093605E3          -            563     2e-14   54.8   0.2   1   1   1.8e-15   2.5e-13   51.1   0.2    47   287     8   272     3   291 0.76 -
SOLCI005873300       -            492 EOG093605E3          -            563   2.9e-14   54.3   1.5   1   2   3.7e-08   5.2e-06   27.0   0.0   285   425   110   264    91   265 0.76 -
SOLCI005873300       -            492 EOG093605E3          -            563   2.9e-14   54.3   1.5   2   2     2e-10   2.9e-08   34.5   0.3   109   362   201   475   195   481 0.83 -
SOLCI004681700       -            601 EOG093605E3          -            563   3.6e-14   54.0   1.0   1   2   4.5e-13   6.3e-11   43.2   1.2    59   322   164   452   154   461 0.59 -
SOLCI004681700       -            601 EOG093605E3          -            563   3.6e-14   54.0   1.0   2   2     0.019       2.7    8.1   0.0    56   140   479   562   460   587 0.80 -
SOLCI005451600       -            478 EOG093605E3          -            563   5.2e-14   53.4   0.6   1   1   4.1e-06   0.00057   20.3   0.0   129   221   329   428   309   452 0.75 -
SOLCI007033000       -            473 EOG093605E3          -            563   6.3e-14   53.1   0.7   1   2   2.3e-11   3.2e-09   37.6   0.5   142   270   140   275   120   294 0.88 -
SOLCI007033000       -            473 EOG093605E3          -            563   6.3e-14   53.1   0.7   2   2   0.00091      0.13   12.5   0.0   171   293   283   409   277   456 0.77 -
SOLCI007109300       -            736 EOG093605E3          -            563   6.8e-14   53.0   1.5   1   3     0.001      0.14   12.4   0.0    52   219   176   358   131   366 0.76 -
SOLCI007109300       -            736 EOG093605E3          -            563   6.8e-14   53.0   1.5   2   3   1.9e-08   2.7e-06   28.0   0.1   127   285   361   524   356   560 0.85 -
SOLCI007109300       -            736 EOG093605E3          -            563   6.8e-14   53.0   1.5   3   3    0.0044      0.61   10.3   0.0    60   140   600   684   579   704 0.78 -
SOLCI000805900       -             98 EOG093605E3          -            563   7.8e-14   52.8   0.1   1   1   3.7e-15   5.2e-13   50.1   0.1   142   230     5    95     1    98 0.94 -
SOLCI006868500       -            142 EOG093605E3          -            563   1.2e-13   52.2   0.3   1   2   6.6e-14   9.3e-12   46.0   0.1   297   370    13    94     2   106 0.82 -
SOLCI006868500       -            142 EOG093605E3          -            563   1.2e-13   52.2   0.3   2   2      0.18        25    4.9   0.0   402   435   108   141    96   142 0.89 -
SOLCI006787700       -            602 EOG093605E3          -            563   1.4e-13   52.0   0.1   1   2   7.3e-06     0.001   19.4   0.0   237   359   220   354   151   363 0.70 -
SOLCI006787700       -            602 EOG093605E3          -            563   1.4e-13   52.0   0.1   2   2   9.1e-12   1.3e-09   38.9   0.1   169   426   259   533   226   575 0.78 -
SOLCI001339000       -            105 EOG093605E3          -            563   1.6e-13   51.8   0.3   1   1   1.3e-15   1.9e-13   51.6   0.3   194   294     1   100     1   103 0.94 -
SOLCI006344900       -            107 EOG093605E3          -            563   1.7e-13   51.7   0.2   1   1   1.4e-15     2e-13   51.5   0.2   194   293     1   101     1   105 0.58 -
SOLCI007129300       -            488 EOG093605E3          -            563     3e-13   50.9   0.1   1   2     2e-13   2.9e-11   44.4   0.2   146   374   150   398   146   411 0.86 -
SOLCI007129300       -            488 EOG093605E3          -            563     3e-13   50.9   0.1   2   2      0.33        47    4.0   0.0   167   202   423   458   400   463 0.87 -
SOLCI002090700       -            134 EOG093605E3          -            563   3.2e-13   50.8   0.1   1   2   4.2e-10   5.9e-08   33.4   0.0    94   148     4    58     1    70 0.95 -
SOLCI002090700       -            134 EOG093605E3          -            563   3.2e-13   50.8   0.1   2   2   9.4e-05     0.013   15.8   0.1   346   389    86   129    77   133 0.92 -
SOLCI000829700       -            896 EOG093605E3          -            563   3.3e-13   50.8   0.2   1   2     2e-06   0.00028   21.3   0.2   171   404   196   447   191   469 0.80 -
SOLCI000829700       -            896 EOG093605E3          -            563   3.3e-13   50.8   0.2   2   2   8.6e-07   0.00012   22.5   0.0    22   202   524   717   514   730 0.83 -
SOLCI000650600       -            493 EOG093605E3          -            563   5.4e-13   50.1   0.6   1   1     1e-14   1.5e-12   48.6   0.6    71   292   240   481   171   488 0.84 -
SOLCI004749700       -            720 EOG093605E3          -            563   9.9e-13   49.2   3.9   1   3   8.3e-08   1.2e-05   25.9   0.3    99   321   212   452   203   464 0.84 -
SOLCI004749700       -            720 EOG093605E3          -            563   9.9e-13   49.2   3.9   2   3     0.022       3.1    7.9   0.0   165   205   494   537   441   542 0.81 -
SOLCI004749700       -            720 EOG093605E3          -            563   9.9e-13   49.2   3.9   3   3   0.00019     0.026   14.8   0.2   146   267   542   670   535   692 0.83 -
SOLCI004337500       -            362 EOG093605E3          -            563   1.6e-12   48.5   0.6   1   2   2.7e-07   3.7e-05   24.2   0.1   241   361    14   144     7   154 0.86 -
SOLCI004337500       -            362 EOG093605E3          -            563   1.6e-12   48.5   0.6   2   2     1e-06   0.00014   22.3   0.0    74   210   183   333   156   348 0.53 -
SOLCI000710400       -            478 EOG093605E3          -            563   3.1e-12   47.6   2.9   1   2   1.2e-10   1.6e-08   35.3   0.8   235   428   126   335    97   343 0.73 -
SOLCI000710400       -            478 EOG093605E3          -            563   3.1e-12   47.6   2.9   2   2   0.00027     0.038   14.3   0.7   113   245   273   414   263   438 0.45 -
SOLCI000216700       -             64 EOG093605E3          -            563   3.2e-12   47.5   0.6   1   1   2.3e-14   3.3e-12   47.5   0.6   222   280     2    61     1    64 0.93 -
SOLCI001503200       -            492 EOG093605E3          -            563     5e-12   46.9   0.2   1   2   2.4e-12   3.4e-10   40.8   0.2    90   297    67   295    34   315 0.77 -
SOLCI001503200       -            492 EOG093605E3          -            563     5e-12   46.9   0.2   2   2      0.33        47    4.1   0.0   136   188   333   391   293   403 0.66 -
SOLCI000278900       -            237 EOG093605E3          -            563     5e-12   46.9   0.1   1   1     6e-14   8.3e-12   46.1   0.1    59   198    11   162     3   179 0.79 -
SOLCI007024500       -            574 EOG093605E3          -            563   5.4e-12   46.7   0.9   1   2   4.4e-08   6.1e-06   26.8   0.8   208   372   218   395   181   398 0.73 -
SOLCI007024500       -            574 EOG093605E3          -            563   5.4e-12   46.7   0.9   2   2   0.00016     0.023   15.0   0.0   145   262   394   517   385   522 0.85 -
SOLCI006342700       -            489 EOG093605E3          -            563   5.7e-12   46.7   2.7   1   2   6.3e-07   8.9e-05   22.9   0.6   115   262   122   276   106   280 0.89 -
SOLCI006342700       -            489 EOG093605E3          -            563   5.7e-12   46.7   2.7   2   2   1.3e-09   1.9e-07   31.8   0.1   104   294   213   418   208   437 0.85 -
SOLCI005683600       -            472 EOG093605E3          -            563   6.1e-12   46.6   0.0   1   1   6.5e-14   9.1e-12   46.0   0.0   113   376   130   416    51   459 0.79 -
SOLCI000010500       -            742 EOG093605E3          -            563   7.5e-12   46.3   0.2   1   2     0.015       2.1    8.5   0.0   167   208   259   300   222   312 0.71 -
SOLCI000010500       -            742 EOG093605E3          -            563   7.5e-12   46.3   0.2   2   2   2.3e-05    0.0032   17.8   0.1   271   360   502   596   492   599 0.90 -
SOLCI004603700       -            512 EOG093605E3          -            563   9.1e-12   46.0   3.1   1   2   5.3e-05    0.0074   16.6   0.1   104   294   124   332    90   338 0.76 -
SOLCI004603700       -            512 EOG093605E3          -            563   9.1e-12   46.0   3.1   2   2   1.7e-08   2.4e-06   28.1   0.7   264   360   337   438   333   474 0.80 -
SOLCI006053600       -            404 EOG093605E3          -            563   2.1e-11   44.8   0.0   1   2   8.8e-08   1.2e-05   25.8   0.0   279   374   114   215    96   228 0.88 -
SOLCI006053600       -            404 EOG093605E3          -            563   2.1e-11   44.8   0.0   2   2   4.2e-05    0.0058   16.9   0.1   134   261   236   369   215   375 0.83 -
SOLCI000270700       -            850 EOG093605E3          -            563   2.4e-11   44.6   1.8   1   3    0.0034      0.47   10.6   0.0   287   360   417   495   404   500 0.80 -
SOLCI000270700       -            850 EOG093605E3          -            563   2.4e-11   44.6   1.8   2   3   1.5e-09   2.1e-07   31.6   0.1   162   297   497   633   495   713 0.80 -
SOLCI000270700       -            850 EOG093605E3          -            563   2.4e-11   44.6   1.8   3   3       6.8   9.6e+02   -0.3   0.0    71   153   742   828   717   839 0.67 -
SOLCI006701200       -             62 EOG093605E3          -            563   2.5e-11   44.6   0.1   1   1   1.8e-13   2.6e-11   44.5   0.1    92   149     2    59     1    62 0.95 -
SOLCI004751900       -             65 EOG093605E3          -            563   2.8e-11   44.4   0.4   1   1   2.3e-13   3.2e-11   44.2   0.4   237   295     2    61     1    63 0.93 -
SOLCI006509200       -            146 EOG093605E3          -            563   3.1e-11   44.3   0.0   1   2   6.1e-06   0.00086   19.7   0.0   334   387    23    76     5    78 0.85 -
SOLCI006509200       -            146 EOG093605E3          -            563   3.1e-11   44.3   0.0   2   2   2.6e-07   3.6e-05   24.2   0.0   405   468    75   138    72   144 0.89 -
SOLCI000216500       -            102 EOG093605E3          -            563   3.7e-11   44.0   0.3   1   1     3e-13   4.2e-11   43.8   0.3   351   418    28    98    17   100 0.90 -
SOLCI000060300       -            370 EOG093605E3          -            563   5.2e-11   43.5   0.4   1   3       1.2   1.7e+02    2.2   0.1   223   263    70   110    52   118 0.73 -
SOLCI000060300       -            370 EOG093605E3          -            563   5.2e-11   43.5   0.4   2   3   7.7e-09   1.1e-06   29.3   0.0   169   259   121   211   115   217 0.94 -
SOLCI000060300       -            370 EOG093605E3          -            563   5.2e-11   43.5   0.4   3   3     0.015       2.1    8.5   0.0   124   209   218   313   214   324 0.67 -
SOLCI006295600       -            654 EOG093605E3          -            563     8e-11   42.9   4.0   1   2   1.2e-10   1.7e-08   35.2   2.8    59   361   183   513   172   523 0.79 -
SOLCI006295600       -            654 EOG093605E3          -            563     8e-11   42.9   4.0   2   2      0.05       6.9    6.8   0.0   107   225   519   647   513   651 0.76 -
SOLCI000814100       -            405 EOG093605E3          -            563   8.3e-11   42.8   0.1   1   2   1.7e-07   2.4e-05   24.8   0.0   273   388   107   231   104   248 0.81 -
SOLCI000814100       -            405 EOG093605E3          -            563   8.3e-11   42.8   0.1   2   2   9.8e-05     0.014   15.7   0.0   117   199   251   343   240   375 0.74 -
SOLCI004586700       -            198 EOG093605E3          -            563     1e-10   42.6   0.0   1   1   1.7e-12   2.4e-10   41.3   0.0   177   325     3   159     1   167 0.86 -
SOLCI000506900       -            753 EOG093605E3          -            563   1.1e-10   42.5   0.2   1   3    0.0043       0.6   10.3   0.0   320   361   297   338   274   351 0.89 -
SOLCI000506900       -            753 EOG093605E3          -            563   1.1e-10   42.5   0.2   2   3    0.0083       1.2    9.3   0.0   263   360   355   456   346   473 0.80 -
SOLCI000506900       -            753 EOG093605E3          -            563   1.1e-10   42.5   0.2   3   3   1.9e-05    0.0027   18.1   0.1   134   198   494   563   473   642 0.72 -
SOLCI002643900       -            467 EOG093605E3          -            563   1.4e-10   42.1   0.0   1   2     0.067       9.4    6.3   0.0   281   359   176   260   162   276 0.66 -
SOLCI002643900       -            467 EOG093605E3          -            563   1.4e-10   42.1   0.0   2   2     4e-10   5.6e-08   33.5   0.0   103   263   264   434   259   450 0.87 -
SOLCI007385800       -            583 EOG093605E3          -            563   1.5e-10   42.0   1.4   1   3      0.31        43    4.2   0.0   155   270   138   256   134   281 0.69 -
SOLCI007385800       -            583 EOG093605E3          -            563   1.5e-10   42.0   1.4   2   3   1.7e-09   2.4e-07   31.4   0.2    59   203   276   429   269   446 0.81 -
SOLCI007385800       -            583 EOG093605E3          -            563   1.5e-10   42.0   1.4   3   3      0.49        68    3.5   0.0   168   212   534   578   454   583 0.58 -
SOLCI001219600       -            584 EOG093605E3          -            563   1.7e-10   41.8   0.1   1   3     2e-06   0.00029   21.3   0.0    15   163   224   388   215   393 0.78 -
SOLCI001219600       -            584 EOG093605E3          -            563   1.7e-10   41.8   0.1   2   3     0.034       4.7    7.3   0.0   172   250   333   411   326   424 0.90 -
SOLCI001219600       -            584 EOG093605E3          -            563   1.7e-10   41.8   0.1   3   3   0.00011     0.016   15.5   0.0    60   204   417   574   396   583 0.79 -
SOLCI004389500       -            415 EOG093605E3          -            563     2e-10   41.6   0.4   1   2    0.0009      0.13   12.5   0.0   104   166   167   233   114   237 0.65 -
SOLCI004389500       -            415 EOG093605E3          -            563     2e-10   41.6   0.4   2   2   1.2e-10   1.7e-08   35.2   0.1   171   356   174   369   157   388 0.79 -
SOLCI007218300       -            402 EOG093605E3          -            563   2.3e-10   41.4   0.1   1   2   0.00032     0.045   14.0   0.0   278   361   120   209   112   224 0.78 -
SOLCI007218300       -            402 EOG093605E3          -            563   2.3e-10   41.4   0.1   2   2   2.3e-07   3.2e-05   24.4   0.0    56   173   265   390   224   395 0.83 -
SOLCI006707600       -            417 EOG093605E3          -            563   2.7e-10   41.2   0.0   1   2   2.1e-05     0.003   17.9   0.0   272   373   112   222    90   224 0.83 -
SOLCI006707600       -            417 EOG093605E3          -            563   2.7e-10   41.2   0.0   2   2   3.8e-07   5.3e-05   23.7   0.0   138   296   213   381   207   392 0.87 -
SOLCI001122100       -            548 EOG093605E3          -            563   3.5e-10   40.8   0.1   1   2      0.22        30    4.7   0.0   292   364    94   167    82   199 0.75 -
SOLCI001122100       -            548 EOG093605E3          -            563   3.5e-10   40.8   0.1   2   2   3.4e-10   4.8e-08   33.7   0.1   222   432   263   487   246   518 0.58 -
SOLCI007179400       -            482 EOG093605E3          -            563   3.5e-10   40.8   0.2   1   2     5e-05     0.007   16.7   0.0   117   199   121   210   107   216 0.82 -
SOLCI007179400       -            482 EOG093605E3          -            563   3.5e-10   40.8   0.2   2   2     1e-06   0.00014   22.2   0.1   105   269   211   385   207   417 0.78 -
SOLCI002881200       -            569 EOG093605E3          -            563   4.7e-10   40.4   4.9   1   2   7.3e-05      0.01   16.1   0.2   219   322   212   326   161   368 0.67 -
SOLCI002881200       -            569 EOG093605E3          -            563   4.7e-10   40.4   4.9   2   2   2.3e-10   3.2e-08   34.3   0.9   136   360   232   474   222   481 0.83 -
SOLCI000003400       -            652 EOG093605E3          -            563   6.3e-10   39.9   0.1   1   2      0.16        23    5.1   0.0    95   205   138   260    78   279 0.63 -
SOLCI000003400       -            652 EOG093605E3          -            563   6.3e-10   39.9   0.1   2   2   3.6e-09   5.1e-07   30.3   0.1   130   298   349   528   338   550 0.87 -
SOLCI001923700       -            387 EOG093605E3          -            563   6.5e-10   39.9   0.0   1   2       2.6   3.6e+02    1.1   0.0   167   214    40    91    37   123 0.71 -
SOLCI001923700       -            387 EOG093605E3          -            563   6.5e-10   39.9   0.0   2   2     3e-11   4.2e-09   37.2   0.0    59   212   131   298    78   320 0.78 -
SOLCI003063200       -            529 EOG093605E3          -            563   9.4e-10   39.4   0.3   1   3       6.5   9.1e+02   -0.2   0.0   306   361   115   171   103   176 0.84 -
SOLCI003063200       -            529 EOG093605E3          -            563   9.4e-10   39.4   0.3   2   3   9.9e-11   1.4e-08   35.5   0.1   117   361   186   451   176   470 0.84 -
SOLCI003063200       -            529 EOG093605E3          -            563   9.4e-10   39.4   0.3   3   3      0.76   1.1e+02    2.9   0.0   125   167   440   486   431   490 0.53 -
SOLCI004441600       -            343 EOG093605E3          -            563   1.1e-09   39.2   0.0   1   1   1.6e-11   2.3e-09   38.1   0.0   127   266   157   303   151   315 0.87 -
SOLCI006277600       -            556 EOG093605E3          -            563   1.2e-09   39.0   0.4   1   3   1.5e-05    0.0022   18.4   0.1   113   265   212   374   191   379 0.80 -
SOLCI006277600       -            556 EOG093605E3          -            563   1.2e-09   39.0   0.4   2   3   0.00011     0.016   15.5   0.1   234   354   308   438   283   443 0.60 -
SOLCI006277600       -            556 EOG093605E3          -            563   1.2e-09   39.0   0.4   3   3   4.7e-05    0.0065   16.8   0.0    60   163   400   511   376   547 0.81 -
SOLCI001094700       -            405 EOG093605E3          -            563   1.3e-09   39.0   0.1   1   3   3.3e-08   4.6e-06   27.2   0.1   243   377    97   244    24   245 0.73 -
SOLCI001094700       -            405 EOG093605E3          -            563   1.3e-09   39.0   0.1   2   3    0.0051      0.72   10.0   0.0   322   427   221   331   219   335 0.80 -
SOLCI001094700       -            405 EOG093605E3          -            563   1.3e-09   39.0   0.1   3   3      0.31        44    4.1   0.0   170   203   337   370   333   387 0.78 -
SOLCI001299000       -            544 EOG093605E3          -            563   1.3e-09   38.9   0.4   1   3   0.00061     0.086   13.1   0.0   107   210   183   295   151   298 0.83 -
SOLCI001299000       -            544 EOG093605E3          -            563   1.3e-09   38.9   0.4   2   3   1.6e-08   2.3e-06   28.2   0.0    56   213   199   368   192   377 0.78 -
SOLCI001299000       -            544 EOG093605E3          -            563   1.3e-09   38.9   0.4   3   3     0.037       5.2    7.2   0.1   145   263   364   488   360   495 0.81 -
SOLCI002887100       -            535 EOG093605E3          -            563   1.6e-09   38.6   0.1   1   3      0.14        20    5.3   0.0   171   219   240   290   223   317 0.81 -
SOLCI002887100       -            535 EOG093605E3          -            563   1.6e-09   38.6   0.1   2   3   5.9e-06   0.00082   19.7   0.0   269   327   377   438   338   449 0.80 -
SOLCI002887100       -            535 EOG093605E3          -            563   1.6e-09   38.6   0.1   3   3    0.0064      0.89    9.7   0.0   143   203   457   521   447   534 0.76 -
SOLCI003293500       -            500 EOG093605E3          -            563   1.8e-09   38.4   0.0   1   2   2.8e-08   3.9e-06   27.4   0.0   269   380   178   293   137   304 0.82 -
SOLCI003293500       -            500 EOG093605E3          -            563   1.8e-09   38.4   0.0   2   2     0.036         5    7.3   0.0    48   163   316   442   310   481 0.71 -
SOLCI001109100       -            294 EOG093605E3          -            563   2.3e-09   38.1   0.0   1   1   2.2e-11   3.1e-09   37.7   0.0   129   278    30   182    17   194 0.79 -
SOLCI002660400       -            653 EOG093605E3          -            563     3e-09   37.7   0.2   1   3   8.4e-07   0.00012   22.5   0.0   112   275   105   281    59   313 0.82 -
SOLCI002660400       -            653 EOG093605E3          -            563     3e-09   37.7   0.2   2   3         9   1.3e+03   -0.7   0.0   143   264   413   470   390   478 0.60 -
SOLCI002660400       -            653 EOG093605E3          -            563     3e-09   37.7   0.2   3   3    0.0023      0.32   11.2   0.0    56   141   497   586   479   617 0.77 -
SOLCI001204300       -            532 EOG093605E3          -            563   4.9e-09   37.0   0.0   1   3     0.028         4    7.6   0.2   244   373   126   272    97   280 0.64 -
SOLCI001204300       -            532 EOG093605E3          -            563   4.9e-09   37.0   0.0   2   3   9.1e-06    0.0013   19.1   0.1   169   360   156   371   152   384 0.62 -
SOLCI001204300       -            532 EOG093605E3          -            563   4.9e-09   37.0   0.0   3   3   5.9e-07   8.3e-05   23.0   0.0    59   233   326   515   311   523 0.81 -
SOLCI007300500       -            403 EOG093605E3          -            563     5e-09   37.0   0.0   1   1   5.9e-11   8.3e-09   36.2   0.0   105   266   216   387   127   393 0.77 -
SOLCI004724300       -            691 EOG093605E3          -            563   6.7e-09   36.6   0.4   1   2   2.2e-06   0.00031   21.1   0.1    62   205   308   463   284   480 0.76 -
SOLCI004724300       -            691 EOG093605E3          -            563   6.7e-09   36.6   0.4   2   2   0.00054     0.075   13.3   0.0   118   202   471   565   461   575 0.81 -
SOLCI001388900       -            521 EOG093605E3          -            563   7.8e-09   36.3   0.2   1   2     3e-07   4.2e-05   24.0   0.0   115   268   125   285   116   317 0.77 -
SOLCI001388900       -            521 EOG093605E3          -            563   7.8e-09   36.3   0.2   2   2     0.016       2.2    8.4   0.1   145   269   366   495   362   499 0.84 -
SOLCI002878000       -            323 EOG093605E3          -            563   1.4e-08   35.5   0.0   1   1   1.9e-10   2.6e-08   34.6   0.0   124   262   138   287   131   296 0.82 -
SOLCI004567900       -            976 EOG093605E3          -            563   1.8e-08   35.1   0.2   1   2    0.0083       1.2    9.3   0.0   120   204   114   210   105   216 0.65 -
SOLCI004567900       -            976 EOG093605E3          -            563   1.8e-08   35.1   0.2   2   2   1.3e-06   0.00018   21.9   0.1    94   294   230   454   207   521 0.75 -
SOLCI006960500       -            799 EOG093605E3          -            563   2.6e-08   34.6   3.8   1   3    0.0062      0.87    9.8   0.3   282   391    66   184    57   226 0.72 -
SOLCI006960500       -            799 EOG093605E3          -            563   2.6e-08   34.6   3.8   2   3       0.2        28    4.8   0.0    64   376   345   436   296   498 0.62 -
SOLCI006960500       -            799 EOG093605E3          -            563   2.6e-08   34.6   3.8   3   3   5.7e-06    0.0008   19.8   0.1    45   191   547   710   509   730 0.75 -
SOLCI004820900       -            522 EOG093605E3          -            563   5.6e-08   33.5   0.1   1   3         3   4.2e+02    0.9   0.0   331   362   136   167   124   182 0.64 -
SOLCI004820900       -            522 EOG093605E3          -            563   5.6e-08   33.5   0.1   2   3   9.4e-08   1.3e-05   25.7   0.0   118   352   182   437   173   450 0.78 -
SOLCI004820900       -            522 EOG093605E3          -            563   5.6e-08   33.5   0.1   3   3      0.91   1.3e+02    2.6   0.0   170   225   457   512   441   521 0.55 -
SOLCI004257000       -            198 EOG093605E3          -            563   7.2e-08   33.1   0.2   1   3     0.073        10    6.2   0.0   137   165    37    65    19    71 0.61 -
SOLCI004257000       -            198 EOG093605E3          -            563   7.2e-08   33.1   0.2   2   3   0.00052     0.073   13.3   0.0   247   278    96   128    85   130 0.73 -
SOLCI004257000       -            198 EOG093605E3          -            563   7.2e-08   33.1   0.2   3   3    0.0035      0.49   10.6   0.1   231   254   130   153   128   159 0.89 -
SOLCI007106000       -            467 EOG093605E3          -            563   9.7e-08   32.7   1.4   1   2      0.62        87    3.2   0.0   104   181    96   182    73   201 0.68 -
SOLCI007106000       -            467 EOG093605E3          -            563   9.7e-08   32.7   1.4   2   2   1.5e-08   2.1e-06   28.3   0.8   162   403   129   388   101   413 0.77 -
SOLCI006773800       -            504 EOG093605E3          -            563     1e-07   32.6   0.0   1   3       2.4   3.3e+02    1.2   0.0   272   348    76   156    62   174 0.76 -
SOLCI006773800       -            504 EOG093605E3          -            563     1e-07   32.6   0.0   2   3   7.8e-05     0.011   16.0   0.0   141   293   146   311   132   312 0.69 -
SOLCI006773800       -            504 EOG093605E3          -            563     1e-07   32.6   0.0   3   3   2.6e-05    0.0036   17.6   0.0    61   151   270   368   269   385 0.80 -
SOLCI002575800       -            399 EOG093605E3          -            563   1.1e-07   32.5   0.1   1   1   1.5e-09   2.1e-07   31.6   0.1   257   367   226   342   197   375 0.76 -
SOLCI006342600       -            498 EOG093605E3          -            563   1.3e-07   32.3   0.8   1   2    0.0028      0.39   10.9   0.2   106   179   148   231   114   244 0.48 -
SOLCI006342600       -            498 EOG093605E3          -            563   1.3e-07   32.3   0.8   2   2   6.2e-06   0.00087   19.7   0.1   147   293   263   420   218   428 0.74 -
SOLCI000470000       -            479 EOG093605E3          -            563   9.7e-07   29.4   0.1   1   3       5.7     8e+02   -0.0   0.0   173   201   144   172   136   187 0.83 -
SOLCI000470000       -            479 EOG093605E3          -            563   9.7e-07   29.4   0.1   2   3    0.0047      0.65   10.2   0.0   322   379   235   294   215   308 0.80 -
SOLCI000470000       -            479 EOG093605E3          -            563   9.7e-07   29.4   0.1   3   3   0.00025     0.035   14.4   0.0   264   355   311   407   304   419 0.69 -
SOLCI007385600       -            503 EOG093605E3          -            563   1.2e-06   29.2   2.6   1   4      0.21        30    4.7   0.0   336   369    48    81    29   102 0.77 -
SOLCI007385600       -            503 EOG093605E3          -            563   1.2e-06   29.2   2.6   2   4     0.061       8.6    6.5   0.0   144   194    50   106    47   177 0.76 -
SOLCI007385600       -            503 EOG093605E3          -            563   1.2e-06   29.2   2.6   3   4     0.072        10    6.3   0.1   312   364   308   362   155   369 0.84 -
SOLCI007385600       -            503 EOG093605E3          -            563   1.2e-06   29.2   2.6   4   4   0.00065     0.091   13.0   0.3   262   375   361   483   355   496 0.77 -
SOLCI003542100       -            437 EOG093605E3          -            563   1.2e-06   29.1   0.1   1   3      0.17        23    5.0   0.0    44    85    38    82    10   106 0.81 -
SOLCI003542100       -            437 EOG093605E3          -            563   1.2e-06   29.1   0.1   2   3   0.00049     0.069   13.4   0.0   294   361   103   172    84   208 0.61 -
SOLCI003542100       -            437 EOG093605E3          -            563   1.2e-06   29.1   0.1   3   3     0.033       4.6    7.4   0.0    72   134   253   316   239   362 0.62 -
SOLCI005237900       -            150 EOG093605E3          -            563   1.4e-06   28.9   0.0   1   1   1.2e-08   1.7e-06   28.6   0.0   154   237    55   140    17   145 0.92 -
SOLCI001092100       -            101 EOG093605E3          -            563   1.5e-06   28.8   0.0   1   1   1.2e-08   1.6e-06   28.7   0.0   326   415     3    94     1    99 0.86 -
SOLCI007104300       -            106 EOG093605E3          -            563   1.8e-06   28.5   0.0   1   1   1.4e-08     2e-06   28.4   0.0   160   218    15    75     2    91 0.78 -
SOLCI005378000       -            625 EOG093605E3          -            563   2.2e-06   28.2   0.0   1   2   3.6e-05     0.005   17.2   0.0   114   369   231   503   158   506 0.82 -
SOLCI005378000       -            625 EOG093605E3          -            563   2.2e-06   28.2   0.0   2   2    0.0063      0.89    9.7   0.0   112   167   503   563   496   568 0.80 -
SOLCI002760700       -             99 EOG093605E3          -            563   2.7e-06   27.9   0.0   1   1   2.1e-08   2.9e-06   27.8   0.0   174   261     1    88     1    97 0.94 -
SOLCI006037400       -             64 EOG093605E3          -            563     4e-06   27.4   0.0   1   1   2.9e-08   4.1e-06   27.3   0.0   230   282    14    62     4    64 0.88 -
SOLCI004309800       -            545 EOG093605E3          -            563   4.9e-06   27.1   0.0   1   2   3.6e-06    0.0005   20.5   0.0   114   306   156   362   146   386 0.83 -
SOLCI004309800       -            545 EOG093605E3          -            563   4.9e-06   27.1   0.0   2   2       0.2        28    4.8   0.0    88   191   374   452   359   487 0.49 -
SOLCI002540800       -            491 EOG093605E3          -            563   5.1e-06   27.0   0.0   1   2   2.7e-05    0.0038   17.6   0.0   121   321   108   325    85   376 0.77 -
SOLCI002540800       -            491 EOG093605E3          -            563   5.1e-06   27.0   0.0   2   2     0.032       4.4    7.4   0.0   144   203   419   481   406   489 0.72 -
SOLCI006570200       -            426 EOG093605E3          -            563   6.8e-06   26.6   0.0   1   3    0.0046      0.65   10.2   0.0   302   361   149   210   128   237 0.63 -
SOLCI006570200       -            426 EOG093605E3          -            563   6.8e-06   26.6   0.0   2   3    0.0052      0.72   10.0   0.0   161   205   257   302   245   307 0.83 -
SOLCI006570200       -            426 EOG093605E3          -            563   6.8e-06   26.6   0.0   3   3       1.6   2.2e+02    1.8   0.0    26    82   309   378   303   390 0.65 -
SOLCI000350900       -            651 EOG093605E3          -            563     7e-06   26.6   0.2   1   3     0.082        11    6.1   0.0   300   358   114   175    89   182 0.54 -
SOLCI000350900       -            651 EOG093605E3          -            563     7e-06   26.6   0.2   2   3      0.01       1.4    9.1   0.0   167   214   243   290   226   300 0.87 -
SOLCI000350900       -            651 EOG093605E3          -            563     7e-06   26.6   0.2   3   3     0.029       4.1    7.5   0.0   133   196   315   385   295   436 0.61 -
SOLCI000463100       -            526 EOG093605E3          -            563   1.1e-05   25.9   0.2   1   2     0.017       2.4    8.3   0.1   170   261   156   245   150   286 0.57 -
SOLCI000463100       -            526 EOG093605E3          -            563   1.1e-05   25.9   0.2   2   2   0.00014      0.02   15.2   0.0   123   269   273   425   267   455 0.81 -
SOLCI003496400       -            264 EOG093605E3          -            563   2.8e-05   24.6   0.0   1   1     3e-07   4.2e-05   24.0   0.0   167   210    19    62     3    96 0.87 -
SOLCI004519700       -            400 EOG093605E3          -            563   3.3e-05   24.4   0.3   1   1     7e-07   9.9e-05   22.8   0.3   115   318   124   345   103   359 0.76 -
SOLCI004732000       -            116 EOG093605E3          -            563   3.8e-05   24.1   0.0   1   1   4.1e-07   5.8e-05   23.5   0.0   263   353    19   114     1   116 0.72 -
SOLCI006074400       -            101 EOG093605E3          -            563   9.4e-05   22.9   0.0   1   1   7.8e-07   0.00011   22.6   0.0   231   280    23    68    13    83 0.85 -
SOLCI004938800       -             69 EOG093605E3          -            563   0.00012   22.5   0.1   1   1   9.6e-07   0.00013   22.3   0.1    76   121     7    56     2    64 0.84 -
SOLCI001590700       -            588 EOG093605E3          -            563   0.00016   22.1   0.0   1   2       2.8   3.9e+02    1.0   0.0   272   360   235   328   202   363 0.68 -
SOLCI001590700       -            588 EOG093605E3          -            563   0.00016   22.1   0.0   2   2   1.2e-05    0.0016   18.8   0.0   186   295   404   518   373   562 0.71 -
SOLCI000565500       -            488 EOG093605E3          -            563   0.00019   21.8   0.1   1   2    0.0013      0.18   12.0   0.1   152   282   179   315   165   319 0.78 -
SOLCI000565500       -            488 EOG093605E3          -            563   0.00019   21.8   0.1   2   2     0.023       3.3    7.9   0.0   152   210   319   379   311   384 0.62 -
SOLCI005294100       -            124 EOG093605E3          -            563   0.00034   21.0   0.0   1   1   6.3e-06   0.00089   19.6   0.0    76   137    28    87    12    94 0.86 -
SOLCI004538200       -            504 EOG093605E3          -            563   0.00035   21.0   0.7   1   1   6.8e-06   0.00096   19.5   0.6   111   262   187   349   156   421 0.78 -
SOLCI007077600       -            506 EOG093605E3          -            563   0.00035   21.0   0.1   1   2   0.00084      0.12   12.6   0.0   125   289   142   319   126   320 0.78 -
SOLCI007077600       -            506 EOG093605E3          -            563   0.00035   21.0   0.1   2   2   0.00072       0.1   12.9   0.0   159   292   288   427   241   433 0.71 -
SOLCI000161600       -            521 EOG093605E3          -            563   0.00036   20.9   0.0   1   2       3.5   4.9e+02    0.7   0.0   320   379   199   260   193   273 0.78 -
SOLCI000161600       -            521 EOG093605E3          -            563   0.00036   20.9   0.0   2   2   4.1e-05    0.0057   17.0   0.0   166   267   321   424   305   460 0.86 -
SOLCI001997700       -            525 EOG093605E3          -            563   0.00038   20.8   0.1   1   2      0.11        15    5.7   0.0   244   352   281   394   276   399 0.50 -
SOLCI001997700       -            525 EOG093605E3          -            563   0.00038   20.8   0.1   2   2   2.7e-05    0.0037   17.6   0.0   249   391   316   471   309   484 0.67 -
SOLCI005501500       -             65 EOG093605E3          -            563    0.0006   20.2   0.3   1   2   8.8e-05     0.012   15.9   0.1   295   323     5    33     2    34 0.89 -
SOLCI005501500       -             65 EOG093605E3          -            563    0.0006   20.2   0.3   2   2      0.12        17    5.5   0.0   373   408    29    64    29    65 0.94 -
SOLCI000216600       -             99 EOG093605E3          -            563   0.00095   19.5   0.3   1   2   8.7e-05     0.012   15.9   0.1   233   266    33    66    12    69 0.84 -
SOLCI000216600       -             99 EOG093605E3          -            563   0.00095   19.5   0.3   2   2       1.2   1.7e+02    2.2   0.0   185   205    73    93    67    98 0.85 -
SOLCI004319000       -            329 EOG093605E3          -            563    0.0011   19.3   0.0   1   1   9.7e-06    0.0014   19.0   0.0   170   360   105   305    49   311 0.89 -
SOLCI001872400       -            654 EOG093605E3          -            563    0.0013   19.0   0.0   1   1   3.3e-05    0.0046   17.3   0.0    89   208   411   541   366   605 0.62 -
SOLCI006728300       -            871 EOG093605E3          -            563    0.0029   18.0   3.5   1   3     0.034       4.8    7.3   0.0   320   366   275   321   268   326 0.92 -
SOLCI006728300       -            871 EOG093605E3          -            563    0.0029   18.0   3.5   2   3     0.014       1.9    8.6   0.4   167   356   336   535   324   543 0.80 -
SOLCI006728300       -            871 EOG093605E3          -            563    0.0029   18.0   3.5   3   3       2.8     4e+02    1.0   0.1    59   134   542   621   535   661 0.68 -
SOLCI002088500       -            776 EOG093605E3          -            563    0.0029   17.9   0.8   1   3       1.4     2e+02    2.0   0.0   364   424   248   312   235   364 0.55 -
SOLCI002088500       -            776 EOG093605E3          -            563    0.0029   17.9   0.8   2   3     0.011       1.5    9.0   0.0   197   295   474   577   448   582 0.85 -
SOLCI002088500       -            776 EOG093605E3          -            563    0.0029   17.9   0.8   3   3    0.0044      0.62   10.3   0.3   127   294   499   684   481   712 0.72 -
SOLCI005832900       -            510 EOG093605E3          -            563    0.0035   17.7   0.3   1   2    0.0012      0.17   12.1   0.1   145   272   152   286   120   301 0.80 -
SOLCI005832900       -            510 EOG093605E3          -            563    0.0035   17.7   0.3   2   2      0.54        76    3.4   0.0   208   266   327   386   312   418 0.68 -
SOLCI003795800       -             88 EOG093605E3          -            563    0.0051   17.1   0.0   1   1   4.3e-05     0.006   16.9   0.0   145   200     3    60     1    65 0.57 -
SOLCI005419900       -            642 EOG093605E3          -            563    0.0059   16.9   0.0   1   1   0.00012     0.017   15.4   0.0   214   360   385   542   306   548 0.59 -
SOLCI000407500       -            406 EOG093605E3          -            563    0.0059   16.9   0.2   1   3   0.00024     0.034   14.4   0.1    50   187    43   197    34   224 0.64 -
SOLCI000407500       -            406 EOG093605E3          -            563    0.0059   16.9   0.2   2   3     0.018       2.5    8.3   0.3   113   279    78   259    77   359 0.48 -
SOLCI000407500       -            406 EOG093605E3          -            563    0.0059   16.9   0.2   3   3       4.9   6.9e+02    0.2   0.0    64   113   305   355   238   395 0.50 -
SOLCI000391400       -            379 EOG093605E3          -            563    0.0059   16.9   0.1   1   1   0.00025     0.035   14.4   0.0   253   371   209   334   197   340 0.79 -
SOLCI003834300       -             92 EOG093605E3          -            563    0.0075   16.6   0.0   1   1   5.8e-05    0.0082   16.5   0.0    93   164     5    79     1    86 0.91 -
SOLCI006404500       -            256 EOG093605E3          -            563    0.0078   16.5   0.0   1   1   6.7e-05    0.0093   16.3   0.0   138   205   141   214    91   222 0.81 -
SOLCI001322300       -            109 EOG093605E3          -            563     0.012   15.9   0.0   1   1    0.0001     0.014   15.7   0.0   244   309    20    93    12   105 0.81 -
SOLCI002278200       -            639 EOG093605E3          -            563     0.013   15.8   0.2   1   2    0.0063      0.88    9.7   0.0    79   255   180   300   137   312 0.55 -
SOLCI002278200       -            639 EOG093605E3          -            563     0.013   15.8   0.2   2   2      0.66        92    3.1   0.0   237   301   316   386   306   393 0.80 -
SOLCI004821100       -            375 EOG093605E3          -            563     0.018   15.3   0.2   1   1   0.00036      0.05   13.9   0.2   116   261   210   356   188   365 0.62 -
SOLCI000868800       -            495 EOG093605E3          -            563     0.025   14.8   0.0   1   1    0.0006     0.084   13.1   0.0   115   267   106   267    95   286 0.77 -
SOLCI004944500       -            405 EOG093605E3          -            563     0.061   13.6   0.6   1   1    0.0012      0.17   12.1   0.6   148   357   117   343   109   381 0.53 -
SOLCI005014100       -            265 EOG093605E3          -            563      0.22   11.8   0.0   1   1    0.0021      0.29   11.3   0.0   139   223   147   238   131   258 0.77 -
SOLCI000063800       -            262 EOG093605E3          -            563      0.25   11.5   0.1   1   1    0.0031      0.43   10.8   0.0   134   168    11    45     2    75 0.89 -
SOLCI002018900       -            617 EOG093605E3          -            563      0.25   11.5   0.0   1   1    0.0036       0.5   10.5   0.0   162   210   488   536   451   594 0.72 -
SOLCI005783200       -            285 EOG093605E3          -            563      0.26   11.5   0.0   1   1    0.0024      0.33   11.1   0.0   270   361   178   274   123   285 0.74 -
SOLCI001243600       -            125 EOG093605E3          -            563      0.46   10.7   0.1   1   1    0.0072         1    9.6   0.1   260   283    23    47    17    80 0.76 -
SOLCI004581700       -             53 EOG093605E3          -            563      0.53   10.5   0.0   1   1    0.0038      0.53   10.5   0.0   284   319     5    40     1    49 0.86 -
#
# Program:         hmmsearch
# Version:         3.1b2 (February 2015)
# Pipeline mode:   SEARCH
# Query file:      /home/pgsb/tetiana.nosenko/lineages/embryophyta_odb9//hmms/EOG093605E3.hmm
# Target file:     /nfs/pgsb/data/S_chilense/Schilense_genome/Solanum_chilense_v3.3_protein.fa
# Option settings: hmmsearch -o ./tmp/temp_Schil_BUSCO_prot_1362887668 --domtblout /home/ibis/tetiana.nosenko/Documents/S_chilense/11_S_chilense_genome/Schilense_genome_sequence/BUSCO_assessment/run_Schil_BUSCO_prot/hmmer_output/EOG093605E3.out.1 --cpu 1 /home/pgsb/tetiana.nosenko/lineages/embryophyta_odb9//hmms/EOG093605E3.hmm /nfs/pgsb/data/S_chilense/Schilense_genome/Solanum_chilense_v3.3_protein.fa 
# Current dir:     /home/ibis/tetiana.nosenko/Documents/S_chilense/11_S_chilense_genome/Schilense_genome_sequence/BUSCO_assessment
# Date:            Wed Mar  8 09:20:15 2017
# [ok]
```
