## Supplementary material for "The *de novo* reference genome and transcriptome assemblies of the wild tomato species *Solanum chilense*": EOG093605E8.out.1

```
#                                                                            --- full sequence --- -------------- this domain -------------   hmm coord   ali coord   env coord
# target name        accession   tlen query name           accession   qlen   E-value  score  bias   #  of  c-Evalue  i-Evalue  score  bias  from    to  from    to  from    to  acc description of target
#------------------- ---------- ----- -------------------- ---------- ----- --------- ------ ----- --- --- --------- --------- ------ ----- ----- ----- ----- ----- ----- ----- ---- ---------------------
SOLCI004786800       -            452 EOG093605E8          -            436  2.2e-222  740.3   5.6   1   2   7.4e-36   6.3e-32  112.6   0.2    59   128     4    76     2    79 0.94 -
SOLCI004786800       -            452 EOG093605E8          -            436  2.2e-222  740.3   5.6   2   2  8.2e-193  6.9e-189  629.9   1.2   123   436    91   421    88   421 0.96 -
SOLCI005477400       -            452 EOG093605E8          -            436   3.1e-59  202.6   0.0   1   1   5.8e-63   4.8e-59  202.0   0.0    12   286   117   436   111   446 0.78 -
SOLCI005871200       -            647 EOG093605E8          -            436   6.5e-40  139.0   1.1   1   1   1.5e-43   1.3e-39  138.0   1.1    12   426     6   445     2   449 0.74 -
SOLCI007491200       -            679 EOG093605E8          -            436   4.5e-35  123.0   0.6   1   2   2.6e-07    0.0022   18.6   0.0     9    84     3    74     1    95 0.72 -
SOLCI007491200       -            679 EOG093605E8          -            436   4.5e-35  123.0   0.6   2   2   1.2e-32   9.7e-29  102.1   0.8   231   426   242   444   221   451 0.85 -
SOLCI004505100       -            414 EOG093605E8          -            436   6.7e-34  119.1   0.2   1   1   1.1e-37   9.1e-34  118.7   0.2   176   422    72   327    52   336 0.84 -
SOLCI005495000       -            583 EOG093605E8          -            436   1.1e-30  108.6   1.3   1   2   8.4e-07    0.0071   16.9   0.0    10    89     4    79     1    98 0.82 -
SOLCI005495000       -            583 EOG093605E8          -            436   1.1e-30  108.6   1.3   2   2   5.4e-29   4.6e-25   90.0   0.9   230   426   241   444   210   451 0.85 -
SOLCI003793800       -            148 EOG093605E8          -            436   1.6e-24   88.2   0.0   1   1   2.8e-28   2.3e-24   87.7   0.0     6    61    73   131    59   140 0.90 -
SOLCI004053500       -            488 EOG093605E8          -            436      0.13   12.8   0.0   1   2     0.015   1.2e+02    2.9   0.0    12    96    26   109    19   117 0.67 -
SOLCI004053500       -            488 EOG093605E8          -            436      0.13   12.8   0.0   2   2    0.0005       4.2    7.8   0.0   211   297   247   335   202   382 0.72 -
#
# Program:         hmmsearch
# Version:         3.1b2 (February 2015)
# Pipeline mode:   SEARCH
# Query file:      /home/pgsb/tetiana.nosenko/lineages/embryophyta_odb9//hmms/EOG093605E8.hmm
# Target file:     /nfs/pgsb/data/S_chilense/Schilense_genome/Solanum_chilense_v3.3_protein.fa
# Option settings: hmmsearch -o ./tmp/temp_Schil_BUSCO_prot_1362887668 --domtblout /home/ibis/tetiana.nosenko/Documents/S_chilense/11_S_chilense_genome/Schilense_genome_sequence/BUSCO_assessment/run_Schil_BUSCO_prot/hmmer_output/EOG093605E8.out.1 --cpu 1 /home/pgsb/tetiana.nosenko/lineages/embryophyta_odb9//hmms/EOG093605E8.hmm /nfs/pgsb/data/S_chilense/Schilense_genome/Solanum_chilense_v3.3_protein.fa 
# Current dir:     /home/ibis/tetiana.nosenko/Documents/S_chilense/11_S_chilense_genome/Schilense_genome_sequence/BUSCO_assessment
# Date:            Wed Mar  8 09:20:07 2017
# [ok]
```
