## Supplementary material for "The *de novo* reference genome and transcriptome assemblies of the wild tomato species *Solanum chilense*": EOG093605E9.out.1

```
#                                                                            --- full sequence --- -------------- this domain -------------   hmm coord   ali coord   env coord
# target name        accession   tlen query name           accession   qlen   E-value  score  bias   #  of  c-Evalue  i-Evalue  score  bias  from    to  from    to  from    to  acc description of target
#------------------- ---------- ----- -------------------- ---------- ----- --------- ------ ----- --- --- --------- --------- ------ ----- ----- ----- ----- ----- ----- ----- ---- ---------------------
SOLCI001542400       -            458 EOG093605E9          -            500  7.6e-188  626.9   1.0   1   1  8.3e-190  5.1e-186  620.9   1.0     1   333    76   451    76   457 0.92 -
SOLCI000130500       -            541 EOG093605E9          -            500   3.5e-15   57.3   0.2   1   2   8.7e-06     0.053   13.8   0.1    94   307   155   344    90   354 0.67 -
SOLCI000130500       -            541 EOG093605E9          -            500   3.5e-15   57.3   0.2   2   2   3.4e-12   2.1e-08   35.0   0.0   368   499   392   529   379   530 0.79 -
SOLCI000130400       -            545 EOG093605E9          -            500   2.8e-13   51.1   0.3   1   2    0.0005       3.1    8.0   0.0    66   148   117   217    70   234 0.68 -
SOLCI000130400       -            545 EOG093605E9          -            500   2.8e-13   51.1   0.3   2   2   1.5e-12   9.4e-09   36.1   0.1   260   499   304   533   249   534 0.65 -
SOLCI005620300       -            595 EOG093605E9          -            500   6.5e-13   49.9   0.1   1   3       1.6   9.7e+03   -3.5   0.0    24    66   132   172   126   186 0.68 -
SOLCI005620300       -            595 EOG093605E9          -            500   6.5e-13   49.9   0.1   2   3     0.019   1.2e+02    2.8   0.0   109   145   240   279   229   288 0.80 -
SOLCI005620300       -            595 EOG093605E9          -            500   6.5e-13   49.9   0.1   3   3   5.9e-15   3.6e-11   44.1   0.0   365   499   451   586   420   587 0.79 -
SOLCI003459500       -            452 EOG093605E9          -            500   3.9e-11   44.0   0.0   1   3     0.048     3e+02    1.5   0.0   109   137   110   138    87   154 0.80 -
SOLCI003459500       -            452 EOG093605E9          -            500   3.9e-11   44.0   0.0   2   3      0.26   1.6e+03   -0.9   0.0   215   306   201   284   192   293 0.68 -
SOLCI003459500       -            452 EOG093605E9          -            500   3.9e-11   44.0   0.0   3   3   2.6e-13   1.6e-09   38.7   0.0   360   471   317   434   290   449 0.80 -
SOLCI005257800       -            581 EOG093605E9          -            500   3.3e-09   37.6   0.0   1   1   1.1e-09   6.6e-06   26.7   0.0   109   474   228   552   221   572 0.77 -
SOLCI002918600       -            557 EOG093605E9          -            500   5.1e-09   37.0   0.0   1   2   1.9e-05      0.12   12.7   0.0    25   146    90   231    76   247 0.60 -
SOLCI002918600       -            557 EOG093605E9          -            500   5.1e-09   37.0   0.0   2   2   3.1e-08   0.00019   21.9   0.0   372   471   435   531   346   554 0.73 -
SOLCI004887200       -            584 EOG093605E9          -            500     3e-08   34.5   0.1   1   2   3.6e-05      0.22   11.8   0.1   109   307   228   402   215   413 0.71 -
SOLCI004887200       -            584 EOG093605E9          -            500     3e-08   34.5   0.1   2   2   2.5e-07    0.0016   18.9   0.0   414   499   489   572   463   573 0.84 -
SOLCI007357600       -            605 EOG093605E9          -            500   1.8e-06   28.6   0.0   1   1   7.5e-08   0.00046   20.6   0.0   109   474   251   576   238   596 0.79 -
SOLCI003608500       -            414 EOG093605E9          -            500   8.9e-05   23.0   0.0   1   2    0.0032        19    5.4   0.0   107   149    37    79    30   106 0.91 -
SOLCI003608500       -            414 EOG093605E9          -            500   8.9e-05   23.0   0.0   2   2   3.3e-06      0.02   15.2   0.0   366   497   272   409   245   412 0.69 -
SOLCI003550700       -            135 EOG093605E9          -            500     0.037   14.4   0.0   1   1   8.6e-06     0.053   13.9   0.0   106   149     7    50     2   109 0.94 -
#
# Program:         hmmsearch
# Version:         3.1b2 (February 2015)
# Pipeline mode:   SEARCH
# Query file:      /home/pgsb/tetiana.nosenko/lineages/embryophyta_odb9//hmms/EOG093605E9.hmm
# Target file:     /nfs/pgsb/data/S_chilense/Schilense_genome/Solanum_chilense_v3.3_protein.fa
# Option settings: hmmsearch -o ./tmp/temp_Schil_BUSCO_prot_1362887668 --domtblout /home/ibis/tetiana.nosenko/Documents/S_chilense/11_S_chilense_genome/Schilense_genome_sequence/BUSCO_assessment/run_Schil_BUSCO_prot/hmmer_output/EOG093605E9.out.1 --cpu 1 /home/pgsb/tetiana.nosenko/lineages/embryophyta_odb9//hmms/EOG093605E9.hmm /nfs/pgsb/data/S_chilense/Schilense_genome/Solanum_chilense_v3.3_protein.fa 
# Current dir:     /home/ibis/tetiana.nosenko/Documents/S_chilense/11_S_chilense_genome/Schilense_genome_sequence/BUSCO_assessment
# Date:            Wed Mar  8 09:20:07 2017
# [ok]
```
