## Supplementary material for "The *de novo* reference genome and transcriptome assemblies of the wild tomato species *Solanum chilense*": EOG093605FL.out.1

```
#                                                                            --- full sequence --- -------------- this domain -------------   hmm coord   ali coord   env coord
# target name        accession   tlen query name           accession   qlen   E-value  score  bias   #  of  c-Evalue  i-Evalue  score  bias  from    to  from    to  from    to  acc description of target
#------------------- ---------- ----- -------------------- ---------- ----- --------- ------ ----- --- --- --------- --------- ------ ----- ----- ----- ----- ----- ----- ----- ---- ---------------------
SOLCI006659900       -            518 EOG093605FL          -            388  8.4e-113  379.1  18.1   1   3   3.2e-55   8.8e-52  178.2   0.4     1   103    16   118    16   123 0.98 -
SOLCI006659900       -            518 EOG093605FL          -            388  8.4e-113  379.1  18.1   2   3      0.76   2.1e+03   -0.8   0.1    96   114   136   155   133   158 0.80 -
SOLCI006659900       -            518 EOG093605FL          -            388  8.4e-113  379.1  18.1   3   3   8.6e-62   2.3e-58  199.9   7.5   103   297   176   423   167   444 0.75 -
SOLCI003209100       -            489 EOG093605FL          -            388   2.3e-53  183.4  26.7   1   1     3e-52     8e-49  168.5  26.7     4   371    73   452    70   471 0.78 -
SOLCI005183800       -            798 EOG093605FL          -            388   7.7e-48  165.2   7.8   1   3     3e-17     8e-14   53.2   0.0     3    95   176   269   174   276 0.90 -
SOLCI005183800       -            798 EOG093605FL          -            388   7.7e-48  165.2   7.8   2   3   1.3e-22   3.4e-19   70.9   0.0   150   289   400   539   377   565 0.84 -
SOLCI005183800       -            798 EOG093605FL          -            388   7.7e-48  165.2   7.8   3   3   2.3e-14   6.2e-11   43.7   0.5   307   372   609   674   600   682 0.92 -
SOLCI000662000       -            945 EOG093605FL          -            388   2.7e-43  150.3  25.6   1   6   4.8e-24   1.3e-20   75.6   0.0     3    96   155   248   153   257 0.94 -
SOLCI000662000       -            945 EOG093605FL          -            388   2.7e-43  150.3  25.6   2   6      0.47   1.3e+03   -0.1   1.3   124   150   328   355   319   366 0.74 -
SOLCI000662000       -            945 EOG093605FL          -            388   2.7e-43  150.3  25.6   3   6   5.4e-14   1.4e-10   42.5   3.7   145   225   371   453   342   478 0.70 -
SOLCI000662000       -            945 EOG093605FL          -            388   2.7e-43  150.3  25.6   4   6       2.2   5.9e+03   -2.3   1.2   227   255   594   622   577   659 0.71 -
SOLCI000662000       -            945 EOG093605FL          -            388   2.7e-43  150.3  25.6   5   6       1.8   4.9e+03   -2.0   0.0   165   196   690   722   687   765 0.75 -
SOLCI000662000       -            945 EOG093605FL          -            388   2.7e-43  150.3  25.6   6   6   1.7e-14   4.4e-11   44.2   1.0   305   364   797   856   770   878 0.83 -
SOLCI002673800       -            560 EOG093605FL          -            388    0.0026   18.6   0.0   1   1   1.8e-06    0.0047   17.8   0.0   150   189   106   146    68   172 0.90 -
SOLCI001253000       -            586 EOG093605FL          -            388     0.016   16.0   5.1   1   3   0.00011      0.29   11.9   0.1   130   189    33    95    18   108 0.81 -
SOLCI001253000       -            586 EOG093605FL          -            388     0.016   16.0   5.1   2   3     0.019        50    4.5   0.1   149   181   106   139    97   150 0.80 -
SOLCI001253000       -            586 EOG093605FL          -            388     0.016   16.0   5.1   3   3      0.27   7.4e+02    0.7   0.1   149   177   158   186   143   197 0.87 -
SOLCI003254700       -            197 EOG093605FL          -            388     0.018   15.9   1.7   1   2     0.013        35    5.0   0.0   148   178    14    45     3    62 0.79 -
SOLCI003254700       -            197 EOG093605FL          -            388     0.018   15.9   1.7   2   2   0.00037         1   10.1   0.5   151   256    70   184    62   192 0.64 -
SOLCI002043900       -            272 EOG093605FL          -            388     0.019   15.8   1.5   1   2   0.00059       1.6    9.5   0.1    88   186    89   196    72   204 0.69 -
SOLCI002043900       -            272 EOG093605FL          -            388     0.019   15.8   1.5   2   2    0.0081        22    5.7   0.2   149   181   210   242   201   249 0.86 -
SOLCI005981200       -            195 EOG093605FL          -            388     0.029   15.2   0.8   1   2    0.0088        24    5.6   0.0   147   179    12    45     2    60 0.77 -
SOLCI005981200       -            195 EOG093605FL          -            388     0.029   15.2   0.8   2   2    0.0014       3.8    8.2   0.1   151   185    69   103    59   158 0.66 -
SOLCI005831000       -            543 EOG093605FL          -            388     0.034   15.0   0.0   1   1   2.6e-05     0.071   13.9   0.0   151   189   106   145   102   156 0.91 -
SOLCI002213500       -            435 EOG093605FL          -            388     0.055   14.3   2.2   1   2      0.03        80    3.9   0.2   148   186   118   157    93   163 0.78 -
SOLCI002213500       -            435 EOG093605FL          -            388     0.055   14.3   2.2   2   2   0.00049       1.3    9.7   0.2   149   180   171   202   164   210 0.86 -
SOLCI000443000       -           1105 EOG093605FL          -            388     0.059   14.2   4.8   1   3    0.0062        17    6.1   0.1   150   192   484   527   456   530 0.85 -
SOLCI000443000       -           1105 EOG093605FL          -            388     0.059   14.2   4.8   2   3   0.00064       1.7    9.4   0.0   151   204   604   658   578   679 0.81 -
SOLCI000443000       -           1105 EOG093605FL          -            388     0.059   14.2   4.8   3   3       7.9   2.1e+04   -4.1   1.3   218   277   776   831   759   883 0.59 -
SOLCI005114600       -            460 EOG093605FL          -            388       0.1   13.4   0.0   1   1   6.1e-05      0.17   12.7   0.0   146   187    54    95    43   121 0.79 -
SOLCI004378900       -            422 EOG093605FL          -            388      0.13   13.0   0.0   1   1   8.4e-05      0.23   12.2   0.0   272   366    27   126     9   142 0.82 -
SOLCI003755900       -           1677 EOG093605FL          -            388      0.18   12.6   0.1   1   2      0.33     9e+02    0.4   0.0   142   187   793   840   779   848 0.82 -
SOLCI003755900       -           1677 EOG093605FL          -            388      0.18   12.6   0.1   2   2   0.00071       1.9    9.2   0.1   135   186  1006  1057   998  1062 0.86 -
SOLCI002453500       -            195 EOG093605FL          -            388      0.18   12.6   0.0   1   1     9e-05      0.24   12.2   0.0    94   140    69   115    36   125 0.85 -
SOLCI002687200       -            276 EOG093605FL          -            388      0.22   12.3   0.3   1   2      0.29   7.8e+02    0.6   0.0   151   178    22    50    17    66 0.83 -
SOLCI002687200       -            276 EOG093605FL          -            388      0.22   12.3   0.3   2   2   0.00066       1.8    9.3   0.0   150   182    74   106    64   113 0.84 -
SOLCI005590000       -            505 EOG093605FL          -            388      0.23   12.2   2.1   1   1   0.00014      0.38   11.5   2.1   301   364   207   271   186   284 0.82 -
SOLCI005823700       -            357 EOG093605FL          -            388      0.33   11.7   1.5   1   2   0.00045       1.2    9.8   0.2   147   178   176   207   169   221 0.88 -
SOLCI005823700       -            357 EOG093605FL          -            388      0.33   11.7   1.5   2   2      0.37   9.9e+02    0.3   0.1   163   188   260   285   218   291 0.67 -
SOLCI003791200       -            490 EOG093605FL          -            388      0.37   11.5   3.7   1   3     0.001       2.7    8.7   0.2   147   187    28    69    10    77 0.85 -
SOLCI003791200       -            490 EOG093605FL          -            388      0.37   11.5   3.7   2   3     0.057   1.5e+02    2.9   0.0   148   182    81   115    74   127 0.84 -
SOLCI003791200       -            490 EOG093605FL          -            388      0.37   11.5   3.7   3   3       2.4   6.5e+03   -2.4   0.1   205   258   217   267   186   279 0.53 -
SOLCI007220300       -            762 EOG093605FL          -            388      0.42   11.4   0.7   1   2   0.00052       1.4    9.7   0.0   144   185    19    60     6    67 0.87 -
SOLCI007220300       -            762 EOG093605FL          -            388      0.42   11.4   0.7   2   2       1.5   4.2e+03   -1.8   0.1   238   311   171   238   126   242 0.59 -
SOLCI004622000       -            282 EOG093605FL          -            388      0.48   11.2   0.2   1   2     0.043   1.2e+02    3.3   0.1   150   181    26    58    15    72 0.85 -
SOLCI004622000       -            282 EOG093605FL          -            388      0.48   11.2   0.2   2   2    0.0075        20    5.8   0.0   150   179    79   108    70   117 0.83 -
SOLCI001578600       -            288 EOG093605FL          -            388      0.65   10.8   1.9   1   3     0.086   2.3e+02    2.3   0.0   150   176    28    55    15    69 0.83 -
SOLCI001578600       -            288 EOG093605FL          -            388      0.65   10.8   1.9   2   3    0.0024       6.5    7.5   0.0   151   182    82   113    74   119 0.84 -
SOLCI001578600       -            288 EOG093605FL          -            388      0.65   10.8   1.9   3   3       3.9   1.1e+04   -3.1   0.2   272   301   159   188   154   202 0.64 -
SOLCI004193900       -            525 EOG093605FL          -            388      0.71   10.6   3.2   1   1   0.00049       1.3    9.7   3.2   284   360   194   269   187   274 0.79 -
SOLCI003096400       -            987 EOG093605FL          -            388       1.2    9.9   3.3   1   2     0.032        86    3.8   0.3   147   193    32    79    26    97 0.82 -
SOLCI003096400       -            987 EOG093605FL          -            388       1.2    9.9   3.3   2   2     0.006        16    6.1   0.2   146   174   135   163   103   174 0.74 -
#
# Program:         hmmsearch
# Version:         3.1b2 (February 2015)
# Pipeline mode:   SEARCH
# Query file:      /home/pgsb/tetiana.nosenko/lineages/embryophyta_odb9//hmms/EOG093605FL.hmm
# Target file:     /nfs/pgsb/data/S_chilense/Schilense_genome/Solanum_chilense_v3.3_protein.fa
# Option settings: hmmsearch -o ./tmp/temp_Schil_BUSCO_prot_1362887668 --domtblout /home/ibis/tetiana.nosenko/Documents/S_chilense/11_S_chilense_genome/Schilense_genome_sequence/BUSCO_assessment/run_Schil_BUSCO_prot/hmmer_output/EOG093605FL.out.1 --cpu 1 /home/pgsb/tetiana.nosenko/lineages/embryophyta_odb9//hmms/EOG093605FL.hmm /nfs/pgsb/data/S_chilense/Schilense_genome/Solanum_chilense_v3.3_protein.fa 
# Current dir:     /home/ibis/tetiana.nosenko/Documents/S_chilense/11_S_chilense_genome/Schilense_genome_sequence/BUSCO_assessment
# Date:            Wed Mar  8 09:20:07 2017
# [ok]
```
