## Supplementary material for "The *de novo* reference genome and transcriptome assemblies of the wild tomato species *Solanum chilense*": EOG093605GO.out.1

```
#                                                                            --- full sequence --- -------------- this domain -------------   hmm coord   ali coord   env coord
# target name        accession   tlen query name           accession   qlen   E-value  score  bias   #  of  c-Evalue  i-Evalue  score  bias  from    to  from    to  from    to  acc description of target
#------------------- ---------- ----- -------------------- ---------- ----- --------- ------ ----- --- --- --------- --------- ------ ----- ----- ----- ----- ----- ----- ----- ---- ---------------------
SOLCI003386000       -            719 EOG093605GO          -            627  1.7e-299  996.5   8.1   1   1  2.6e-301  3.6e-299  995.5   8.1     3   627    19   692    17   692 0.95 -
SOLCI001595800       -           1086 EOG093605GO          -            627  1.5e-209  699.4  34.5   1   4     3e-32   4.1e-30  106.6   0.7   269   464   112   314   106   320 0.91 -
SOLCI001595800       -           1086 EOG093605GO          -            627  1.5e-209  699.4  34.5   2   4   2.7e-47   3.7e-45  156.3   4.2   139   449   172   506   171   508 0.84 -
SOLCI001595800       -           1086 EOG093605GO          -            627  1.5e-209  699.4  34.5   3   4   6.7e-54   9.2e-52  178.2   4.3   157   465   297   624   293   632 0.86 -
SOLCI001595800       -           1086 EOG093605GO          -            627  1.5e-209  699.4  34.5   4   4   1.9e-91   2.6e-89  302.2   2.9   271   624   632   988   631   991 0.96 -
SOLCI006380300       -           1028 EOG093605GO          -            627  1.1e-206  689.9  22.7   1   4   1.4e-41   1.9e-39  137.4   0.9   262   466    73   277    66   280 0.98 -
SOLCI006380300       -           1028 EOG093605GO          -            627  1.1e-206  689.9  22.7   2   4   5.9e-40   8.1e-38  132.1   1.0   301   471   279   449   277   450 0.98 -
SOLCI006380300       -           1028 EOG093605GO          -            627  1.1e-206  689.9  22.7   3   4   3.1e-46   4.2e-44  152.8   1.2   266   465   446   644   441   648 0.98 -
SOLCI006380300       -           1028 EOG093605GO          -            627  1.1e-206  689.9  22.7   4   4   3.6e-86   4.9e-84  284.8   0.5   266   624   646  1007   643  1010 0.96 -
SOLCI005889000       -            891 EOG093605GO          -            627  1.1e-204  683.3  15.1   1   3   1.2e-60   1.7e-58  200.4   1.7   167   480    24   346     2   348 0.93 -
SOLCI005889000       -            891 EOG093605GO          -            627  1.1e-204  683.3  15.1   2   3     2e-41   2.7e-39  136.9   0.4   287   464   255   430   255   435 0.97 -
SOLCI005889000       -            891 EOG093605GO          -            627  1.1e-204  683.3  15.1   3   3  1.5e-112    2e-110  371.9   0.8   175   625   335   793   333   795 0.95 -
SOLCI004525400       -           1057 EOG093605GO          -            627  7.3e-200  667.4  14.6   1   4   1.3e-28   1.7e-26   94.6   0.0   266   450    90   279    77   280 0.92 -
SOLCI004525400       -           1057 EOG093605GO          -            627  7.3e-200  667.4  14.6   2   4   2.7e-49   3.7e-47  162.9   0.7   244   467   272   498   270   502 0.97 -
SOLCI004525400       -           1057 EOG093605GO          -            627  7.3e-200  667.4  14.6   3   4   3.8e-46   5.2e-44  152.5   1.1   264   455   497   688   494   690 0.98 -
SOLCI004525400       -           1057 EOG093605GO          -            627  7.3e-200  667.4  14.6   4   4     8e-83   1.1e-80  273.7   0.1   339   619   673   953   672   961 0.95 -
SOLCI007470700       -            854 EOG093605GO          -            627  6.9e-193  644.3  27.8   1   4   3.7e-17   5.1e-15   56.8   0.0   357   471    10   122     5   123 0.94 -
SOLCI007470700       -            854 EOG093605GO          -            627  6.9e-193  644.3  27.8   2   4   3.7e-35   5.1e-33  116.2   0.6   251   459   101   311   100   312 0.94 -
SOLCI007470700       -            854 EOG093605GO          -            627  6.9e-193  644.3  27.8   3   4   1.7e-55   2.3e-53  183.4   2.8   157   471   201   525   196   527 0.92 -
SOLCI007470700       -            854 EOG093605GO          -            627  6.9e-193  644.3  27.8   4   4   5.7e-98   7.8e-96  323.7   9.1   175   597   422   854   420   854 0.97 -
SOLCI001888600       -           1018 EOG093605GO          -            627  2.3e-189  632.7  13.2   1   3   9.3e-16   1.3e-13   52.2   0.0   174   250   157   233   144   236 0.94 -
SOLCI001888600       -           1018 EOG093605GO          -            627  2.3e-189  632.7  13.2   2   3   2.1e-74   2.9e-72  245.9   4.9   140   463   221   556   218   558 0.95 -
SOLCI001888600       -           1018 EOG093605GO          -            627  2.3e-189  632.7  13.2   3   3  1.5e-104  2.1e-102  345.4   0.6   267   625   562   920   556   922 0.98 -
SOLCI005700900       -            705 EOG093605GO          -            627  7.2e-186  621.2  20.9   1   3   1.1e-34   1.6e-32  114.6   0.8   293   467    55   230    45   232 0.96 -
SOLCI005700900       -            705 EOG093605GO          -            627  7.2e-186  621.2  20.9   2   3   4.3e-31   5.9e-29  102.8   0.6   265   403   129   267   126   268 0.98 -
SOLCI005700900       -            705 EOG093605GO          -            627  7.2e-186  621.2  20.9   3   3    4e-130  5.5e-128  430.0   6.6   136   618   190   684   190   692 0.96 -
SOLCI005023500       -            858 EOG093605GO          -            627  2.7e-184  616.0  17.6   1   3   4.4e-16     6e-14   53.2   0.0   162   252    25   118     6   119 0.89 -
SOLCI005023500       -            858 EOG093605GO          -            627  2.7e-184  616.0  17.6   2   3   9.6e-64   1.3e-61  210.7   5.6   113   463   102   470   102   474 0.94 -
SOLCI005023500       -            858 EOG093605GO          -            627  2.7e-184  616.0  17.6   3   3  1.8e-108  2.5e-106  358.4   2.5   263   625   472   834   470   836 0.98 -
SOLCI003278300       -            830 EOG093605GO          -            627  3.6e-182  609.0  13.2   1   2   1.6e-54   2.1e-52  180.2   1.1   161   463    54   368    48   372 0.95 -
SOLCI003278300       -            830 EOG093605GO          -            627  3.6e-182  609.0  13.2   2   2    6e-134  8.2e-132  442.6   5.0   137   624   232   731   229   734 0.96 -
SOLCI001246800       -           1038 EOG093605GO          -            627  5.4e-182  608.4  13.4   1   3   1.3e-52   1.8e-50  173.9   2.3   174   471    74   381    64   383 0.95 -
SOLCI001246800       -           1038 EOG093605GO          -            627  5.4e-182  608.4  13.4   2   3     2e-42   2.8e-40  140.2   0.6   267   464   379   576   374   580 0.98 -
SOLCI001246800       -           1038 EOG093605GO          -            627  5.4e-182  608.4  13.4   3   3   1.5e-91     2e-89  302.6   0.1   266   625   581   940   576   942 0.96 -
SOLCI001729000       -            853 EOG093605GO          -            627    3e-178  596.0  10.5   1   2   1.6e-58   2.1e-56  193.5   1.6   164   463    55   364    31   366 0.91 -
SOLCI001729000       -            853 EOG093605GO          -            627    3e-178  596.0  10.5   2   2  1.4e-121  1.9e-119  401.7   2.0   176   619   371   823   371   831 0.96 -
SOLCI001221900       -            844 EOG093605GO          -            627  9.6e-178  594.3  19.8   1   3   1.4e-63   1.9e-61  210.1   1.5   139   463    40   383    32   387 0.91 -
SOLCI001221900       -            844 EOG093605GO          -            627  9.6e-178  594.3  19.8   2   3   3.5e-28   4.7e-26   93.2   0.9   299   471   319   491   315   491 0.96 -
SOLCI001221900       -            844 EOG093605GO          -            627  9.6e-178  594.3  19.8   3   3   1.8e-96   2.5e-94  318.8   3.3   268   623   390   744   386   748 0.96 -
SOLCI000751400       -            871 EOG093605GO          -            627  4.3e-177  592.2  22.2   1   3   1.6e-23   2.2e-21   77.8   0.8   303   471    49   217    42   218 0.94 -
SOLCI000751400       -            871 EOG093605GO          -            627  4.3e-177  592.2  22.2   2   3   7.8e-36   1.1e-33  118.5   2.3   254   461   199   410   198   418 0.94 -
SOLCI000751400       -            871 EOG093605GO          -            627  4.3e-177  592.2  22.2   3   3  2.5e-128  3.4e-126  424.0   4.7   136   625   274   773   273   775 0.96 -
SOLCI002675600       -            914 EOG093605GO          -            627  2.6e-176  589.6   9.7   1   3   8.4e-33   1.1e-30  108.5   0.0   160   322    36   210    17   216 0.86 -
SOLCI002675600       -            914 EOG093605GO          -            627  2.6e-176  589.6   9.7   2   3   2.1e-64   2.9e-62  212.8   1.3   129   452   204   542   204   544 0.95 -
SOLCI002675600       -            914 EOG093605GO          -            627  2.6e-176  589.6   9.7   3   3   9.4e-88   1.3e-85  290.0   0.6   329   623   520   814   520   818 0.98 -
SOLCI000800800       -            842 EOG093605GO          -            627  2.4e-166  556.7  11.9   1   4   3.5e-36   4.8e-34  119.6   1.8    72   258    55   253    52   266 0.87 -
SOLCI000800800       -            842 EOG093605GO          -            627  2.4e-166  556.7  11.9   2   4   1.8e-21   2.5e-19   71.0   0.1   137   253   266   385   254   388 0.91 -
SOLCI000800800       -            842 EOG093605GO          -            627  2.4e-166  556.7  11.9   3   4   6.9e-30   9.4e-28   98.8   0.1   295   457   366   533   366   534 0.94 -
SOLCI000800800       -            842 EOG093605GO          -            627  2.4e-166  556.7  11.9   4   4   9.9e-87   1.3e-84  286.6   0.1   317   625   529   836   527   838 0.98 -
SOLCI002236200       -            721 EOG093605GO          -            627  2.7e-166  556.5  10.2   1   2   4.4e-60     6e-58  198.6   3.7   160   472    13   342     5   342 0.90 -
SOLCI002236200       -            721 EOG093605GO          -            627  2.7e-166  556.5  10.2   2   2  3.9e-112  5.3e-110  370.5   0.5   250   625   319   699   319   701 0.97 -
SOLCI007495500       -            738 EOG093605GO          -            627  4.2e-166  555.9  14.9   1   2   2.9e-50     4e-48  166.1   1.6   221   462     3   256     1   257 0.96 -
SOLCI007495500       -            738 EOG093605GO          -            627  4.2e-166  555.9  14.9   2   2  8.3e-122  1.1e-119  402.5   7.5   144   627   229   723   229   723 0.96 -
SOLCI004830600       -            765 EOG093605GO          -            627  1.1e-165  554.4   9.1   1   3   1.7e-13   2.3e-11   44.7   0.0   176   251    25   100    17   100 0.72 -
SOLCI004830600       -            765 EOG093605GO          -            627  1.1e-165  554.4   9.1   2   3   1.9e-60   2.6e-58  199.8   1.1   198   478    78   381    77   382 0.93 -
SOLCI004830600       -            765 EOG093605GO          -            627  1.1e-165  554.4   9.1   3   3    5e-100   6.8e-98  330.5   0.8   203   593   365   764   363   765 0.97 -
SOLCI002774900       -            751 EOG093605GO          -            627  1.2e-163  547.8  10.9   1   3     2e-75   2.7e-73  249.3   0.6   136   461    33   372    25   380 0.92 -
SOLCI002774900       -            751 EOG093605GO          -            627  1.2e-163  547.8  10.9   2   3   1.4e-19   1.9e-17   64.8   0.1   370   462   382   475   377   478 0.94 -
SOLCI002774900       -            751 EOG093605GO          -            627  1.2e-163  547.8  10.9   3   3   5.4e-77   7.4e-75  254.4   1.8   338   623   452   737   452   741 0.97 -
SOLCI007336400       -            882 EOG093605GO          -            627  3.3e-163  546.3  17.0   1   3   4.3e-05    0.0059   16.9   0.0   179   233    55   110    48   116 0.91 -
SOLCI007336400       -            882 EOG093605GO          -            627  3.3e-163  546.3  17.0   2   3   5.3e-55   7.3e-53  181.8   4.0   144   460   119   448   112   452 0.95 -
SOLCI007336400       -            882 EOG093605GO          -            627  3.3e-163  546.3  17.0   3   3  6.9e-108  9.5e-106  356.5   3.6   162   592   441   880   440   882 0.96 -
SOLCI002951600       -            850 EOG093605GO          -            627  6.8e-160  535.4  13.6   1   2   2.3e-53   3.2e-51  176.4   0.6   135   464    26   373     4   376 0.89 -
SOLCI002951600       -            850 EOG093605GO          -            627  6.8e-160  535.4  13.6   2   2  2.8e-111  3.9e-109  367.7   8.8   144   625   344   837   343   839 0.96 -
SOLCI003878800       -            705 EOG093605GO          -            627  9.2e-159  531.6   7.0   1   3   1.5e-41     2e-39  137.4   0.0   261   463    12   216     6   218 0.96 -
SOLCI003878800       -            705 EOG093605GO          -            627  9.2e-159  531.6   7.0   2   3   5.6e-30   7.6e-28   99.1   0.1   356   483   210   337   209   340 0.97 -
SOLCI003878800       -            705 EOG093605GO          -            627  9.2e-159  531.6   7.0   3   3   5.6e-95   7.6e-93  313.9   1.3   263   627   319   684   317   684 0.98 -
SOLCI005213900       -            936 EOG093605GO          -            627  3.3e-157  526.5  20.0   1   3   4.6e-39   6.3e-37  129.1   2.4   254   465    57   274    53   281 0.92 -
SOLCI005213900       -            936 EOG093605GO          -            627  3.3e-157  526.5  20.0   2   3   7.5e-23     1e-20   75.6   0.7   357   471   267   381   266   383 0.96 -
SOLCI005213900       -            936 EOG093605GO          -            627  3.3e-157  526.5  20.0   3   3  5.7e-102  7.8e-100  336.9   3.7   174   625   378   837   373   839 0.95 -
SOLCI003928300       -            929 EOG093605GO          -            627  1.2e-155  521.3  12.8   1   3   2.6e-45   3.6e-43  149.8   0.7   174   461    62   360    49   369 0.90 -
SOLCI003928300       -            929 EOG093605GO          -            627  1.2e-155  521.3  12.8   2   3   4.1e-33   5.5e-31  109.5   0.2   335   485   370   520   360   522 0.94 -
SOLCI003928300       -            929 EOG093605GO          -            627  1.2e-155  521.3  12.8   3   3   6.5e-82     9e-80  270.7   1.0   313   627   519   833   510   833 0.97 -
SOLCI007430400       -            797 EOG093605GO          -            627  2.4e-155  520.3  17.5   1   4    0.0072      0.99    9.6   0.0    29   325    34    64    21    66 0.53 -
SOLCI007430400       -            797 EOG093605GO          -            627  2.4e-155  520.3  17.5   2   4     1e-12   1.4e-10   42.1   0.0   392   471    61   140    60   141 0.97 -
SOLCI007430400       -            797 EOG093605GO          -            627  2.4e-155  520.3  17.5   3   4   1.5e-42     2e-40  140.7   3.4   266   461   137   333   136   340 0.97 -
SOLCI007430400       -            797 EOG093605GO          -            627  2.4e-155  520.3  17.5   4   4  4.6e-103  6.3e-101  340.6   3.3   264   621   338   695   332   700 0.97 -
SOLCI003282300       -            649 EOG093605GO          -            627  2.6e-153  513.6  14.9   1   3   3.5e-25   4.8e-23   83.3   0.0   287   463    35   212    11   212 0.94 -
SOLCI003282300       -            649 EOG093605GO          -            627  2.6e-153  513.6  14.9   2   3   3.3e-58   4.6e-56  192.4   3.9   176   468   116   419   114   423 0.96 -
SOLCI003282300       -            649 EOG093605GO          -            627  2.6e-153  513.6  14.9   3   3   1.5e-78   2.1e-76  259.6   2.3   262   593   314   646   314   649 0.96 -
SOLCI007091600       -            804 EOG093605GO          -            627  6.5e-153  512.3   8.4   1   3     1e-32   1.4e-30  108.2   0.0   263   472    34   249    15   251 0.91 -
SOLCI007091600       -            804 EOG093605GO          -            627  6.5e-153  512.3   8.4   2   3   7.3e-33     1e-30  108.7   0.4    63   247   220   420   219   422 0.88 -
SOLCI007091600       -            804 EOG093605GO          -            627  6.5e-153  512.3   8.4   3   3   1.2e-95   1.6e-93  316.1   0.8   255   627   333   708   329   708 0.97 -
SOLCI006966600       -            935 EOG093605GO          -            627    1e-152  511.6  22.5   1   3   6.9e-46   9.4e-44  151.7   9.1   179   459   100   392    96   398 0.94 -
SOLCI006966600       -            935 EOG093605GO          -            627    1e-152  511.6  22.5   2   3   2.9e-17     4e-15   57.1   0.0   174   249   401   476   394   480 0.94 -
SOLCI006966600       -            935 EOG093605GO          -            627    1e-152  511.6  22.5   3   3   9.3e-93   1.3e-90  306.5   3.4   162   588   487   924   479   934 0.92 -
SOLCI000152100       -            889 EOG093605GO          -            627  5.6e-152  509.2  13.4   1   2   2.8e-53   3.8e-51  176.1   0.5   137   466    69   416    67   422 0.91 -
SOLCI000152100       -            889 EOG093605GO          -            627  5.6e-152  509.2  13.4   2   2  9.1e-105  1.2e-102  346.2   6.8   177   627   318   793   316   793 0.93 -
SOLCI004438700       -            802 EOG093605GO          -            627    1e-151  508.3  19.4   1   3   1.9e-58   2.5e-56  193.2   6.4    89   472    50   458    25   458 0.85 -
SOLCI004438700       -            802 EOG093605GO          -            627    1e-151  508.3  19.4   2   3   3.7e-18   5.1e-16   60.1   0.1   145   247   422   526   421   528 0.93 -
SOLCI004438700       -            802 EOG093605GO          -            627    1e-151  508.3  19.4   3   3   8.6e-85   1.2e-82  280.2   1.3   266   598   454   784   452   794 0.98 -
SOLCI001691100       -            844 EOG093605GO          -            627  6.3e-151  505.7   9.4   1   4    0.0063      0.86    9.8   0.0   488   548    49   111    32   113 0.88 -
SOLCI001691100       -            844 EOG093605GO          -            627  6.3e-151  505.7   9.4   2   4   2.8e-38   3.9e-36  126.5   1.5   267   472   100   307    97   307 0.97 -
SOLCI001691100       -            844 EOG093605GO          -            627  6.3e-151  505.7   9.4   3   4   3.7e-40     5e-38  132.8   0.4   264   500   301   537   297   538 0.98 -
SOLCI001691100       -            844 EOG093605GO          -            627  6.3e-151  505.7   9.4   4   4   5.6e-77   7.6e-75  254.4   0.1   317   625   525   833   525   835 0.96 -
SOLCI005451900       -            786 EOG093605GO          -            627  8.2e-150  502.0  18.5   1   4   4.3e-09   5.8e-07   30.1   0.0   178   236    33    91    26    93 0.62 -
SOLCI005451900       -            786 EOG093605GO          -            627  8.2e-150  502.0  18.5   2   4   4.8e-33   6.5e-31  109.3   2.0   289   446    83   241    82   242 0.97 -
SOLCI005451900       -            786 EOG093605GO          -            627  8.2e-150  502.0  18.5   3   4   5.9e-26     8e-24   85.8   0.1   289   431   216   361   216   362 0.70 -
SOLCI005451900       -            786 EOG093605GO          -            627  8.2e-150  502.0  18.5   4   4   3.3e-94   4.5e-92  311.3   2.0   285   623   347   686   342   690 0.97 -
SOLCI003620000       -            743 EOG093605GO          -            627    5e-149  499.4   2.6   1   3   7.8e-08   1.1e-05   26.0   0.0   175   236    22    83     5    84 0.87 -
SOLCI003620000       -            743 EOG093605GO          -            627    5e-149  499.4   2.6   2   3     6e-28   8.2e-26   92.4   0.1   197   342    75   230    75   230 0.88 -
SOLCI003620000       -            743 EOG093605GO          -            627    5e-149  499.4   2.6   3   3  1.7e-116  2.3e-114  385.0   0.4   216   627   227   647   226   647 0.96 -
SOLCI007220200       -            850 EOG093605GO          -            627  1.2e-148  498.2  12.3   1   5   6.8e-33   9.3e-31  108.8   0.1   256   468    26   240    10   245 0.87 -
SOLCI007220200       -            850 EOG093605GO          -            627  1.2e-148  498.2  12.3   2   5   2.7e-21   3.6e-19   70.5   0.0   137   253   200   323   199   325 0.92 -
SOLCI007220200       -            850 EOG093605GO          -            627  1.2e-148  498.2  12.3   3   5   1.5e-19   2.1e-17   64.7   0.1   337   459   315   439   314   444 0.93 -
SOLCI007220200       -            850 EOG093605GO          -            627  1.2e-148  498.2  12.3   4   5   2.5e-07   3.4e-05   24.3   0.1   190   240   467   518   441   521 0.77 -
SOLCI007220200       -            850 EOG093605GO          -            627  1.2e-148  498.2  12.3   5   5   3.1e-77   4.2e-75  255.2   0.9   301   623   518   840   513   844 0.96 -
SOLCI000542500       -            886 EOG093605GO          -            627  1.6e-148  497.8  15.3   1   3   5.8e-55   7.9e-53  181.7   3.5   162   463   115   434    84   443 0.89 -
SOLCI000542500       -            886 EOG093605GO          -            627  1.6e-148  497.8  15.3   2   3   8.9e-17   1.2e-14   55.5   0.1   373   472   445   544   439   546 0.96 -
SOLCI000542500       -            886 EOG093605GO          -            627  1.6e-148  497.8  15.3   3   3   1.1e-81   1.5e-79  269.9   1.0   267   603   541   877   538   884 0.97 -
SOLCI000174900       -            830 EOG093605GO          -            627  5.3e-148  496.1   9.0   1   3   2.1e-62   2.9e-60  206.2   4.4   149   463    43   366    38   375 0.94 -
SOLCI000174900       -            830 EOG093605GO          -            627  5.3e-148  496.1   9.0   2   3   5.5e-19   7.5e-17   62.8   0.1   362   471   366   477   362   480 0.88 -
SOLCI000174900       -            830 EOG093605GO          -            627  5.3e-148  496.1   9.0   3   3   2.2e-70     3e-68  232.6   0.0   366   624   473   731   471   734 0.97 -
SOLCI007165500       -            811 EOG093605GO          -            627  5.1e-146  489.5  11.8   1   4   2.2e-35     3e-33  117.0   0.3   274   473    59   259    42   260 0.95 -
SOLCI007165500       -            811 EOG093605GO          -            627  5.1e-146  489.5  11.8   2   4   4.4e-26     6e-24   86.3   0.2   365   473   252   360   249   362 0.97 -
SOLCI007165500       -            811 EOG093605GO          -            627  5.1e-146  489.5  11.8   3   4   3.5e-91   4.8e-89  301.3   1.0   265   623   354   712   350   716 0.97 -
SOLCI007165500       -            811 EOG093605GO          -            627  5.1e-146  489.5  11.8   4   4       2.1   2.9e+02    1.4   0.0    59   139   712   793   706   802 0.85 -
SOLCI006158300       -            761 EOG093605GO          -            627  1.4e-145  488.1  26.7   1   4   7.9e-22   1.1e-19   72.2   0.4   263   412    23   173    13   173 0.93 -
SOLCI006158300       -            761 EOG093605GO          -            627  1.4e-145  488.1  26.7   2   4   2.2e-38     3e-36  126.9   1.4   243   460   101   325    99   330 0.93 -
SOLCI006158300       -            761 EOG093605GO          -            627  1.4e-145  488.1  26.7   3   4   7.8e-38   1.1e-35  125.1   2.8   264   482   331   549   321   552 0.97 -
SOLCI006158300       -            761 EOG093605GO          -            627  1.4e-145  488.1  26.7   4   4   7.5e-62     1e-59  204.4   1.6   362   592   530   759   529   761 0.97 -
SOLCI005575200       -            755 EOG093605GO          -            627  4.9e-145  486.3  10.5   1   3   1.4e-24   1.8e-22   81.3   0.0   327   467    41   181    37   184 0.95 -
SOLCI005575200       -            755 EOG093605GO          -            627  4.9e-145  486.3  10.5   2   3   7.4e-73     1e-70  240.8   5.9   151   473   156   487   156   488 0.97 -
SOLCI005575200       -            755 EOG093605GO          -            627  4.9e-145  486.3  10.5   3   3   4.5e-55   6.1e-53  182.0   0.1   358   624   473   739   473   742 0.96 -
SOLCI002337100       -            757 EOG093605GO          -            627  2.8e-144  483.8  20.1   1   2   2.1e-51   2.8e-49  169.9   5.3   170   472    14   325     3   328 0.93 -
SOLCI002337100       -            757 EOG093605GO          -            627  2.8e-144  483.8  20.1   2   2   6.8e-98   9.3e-96  323.5   7.0   174   599   321   754   318   756 0.95 -
SOLCI004142200       -            791 EOG093605GO          -            627  5.5e-144  482.8  12.2   1   3   8.5e-55   1.2e-52  181.1   1.5   166   459    19   325     9   329 0.91 -
SOLCI004142200       -            791 EOG093605GO          -            627  5.5e-144  482.8  12.2   2   3   1.1e-29   1.5e-27   98.1   0.2   321   480   288   447   286   449 0.98 -
SOLCI004142200       -            791 EOG093605GO          -            627  5.5e-144  482.8  12.2   3   3   9.9e-69   1.4e-66  227.1   0.3   355   627   423   695   422   695 0.96 -
SOLCI006099100       -            782 EOG093605GO          -            627  6.6e-142  475.9   5.5   1   2   3.8e-32   5.1e-30  106.3   0.1   263   440    13   191     8   194 0.95 -
SOLCI006099100       -            782 EOG093605GO          -            627  6.6e-142  475.9   5.5   2   2  1.2e-113  1.7e-111  375.5   2.4   140   619   182   673   179   681 0.95 -
SOLCI003056700       -            876 EOG093605GO          -            627  2.1e-140  470.9   1.1   1   3   2.2e-09     3e-07   31.1   0.0   180   238   120   178    75   181 0.84 -
SOLCI003056700       -            876 EOG093605GO          -            627  2.1e-140  470.9   1.1   2   3   3.3e-23   4.5e-21   76.8   0.0   138   239   176   280   175   282 0.95 -
SOLCI003056700       -            876 EOG093605GO          -            627  2.1e-140  470.9   1.1   3   3  5.7e-111  7.9e-109  366.7   0.1   138   621   277   770   276   776 0.94 -
SOLCI004506500       -            843 EOG093605GO          -            627  3.5e-140  470.2   5.1   1   3   8.6e-28   1.2e-25   91.9   0.0   315   473    79   243    72   247 0.92 -
SOLCI004506500       -            843 EOG093605GO          -            627  3.5e-140  470.2   5.1   2   3     2e-15   2.8e-13   51.0   0.0   265   346   237   318   234   324 0.82 -
SOLCI004506500       -            843 EOG093605GO          -            627  3.5e-140  470.2   5.1   3   3   2.6e-99   3.6e-97  328.1   1.3   223   623   322   743   322   749 0.92 -
SOLCI004421600       -            720 EOG093605GO          -            627  5.1e-139  466.4  20.5   1   3   4.4e-16     6e-14   53.2   0.0   225   343     9   137     1   139 0.89 -
SOLCI004421600       -            720 EOG093605GO          -            627  5.1e-139  466.4  20.5   2   3   2.6e-28   3.5e-26   93.6   1.1   289   463   114   289   114   290 0.96 -
SOLCI004421600       -            720 EOG093605GO          -            627  5.1e-139  466.4  20.5   3   3  1.2e-103  1.7e-101  342.4   9.7   126   594   240   718   235   720 0.96 -
SOLCI003208000       -            804 EOG093605GO          -            627  8.5e-139  465.7   3.4   1   4   1.1e-10   1.5e-08   35.4   0.0   178   251    44   117    34   120 0.90 -
SOLCI003208000       -            804 EOG093605GO          -            627  8.5e-139  465.7   3.4   2   4   2.9e-16     4e-14   53.8   0.0   203   327   100   245   100   250 0.81 -
SOLCI003208000       -            804 EOG093605GO          -            627  8.5e-139  465.7   3.4   3   4   2.4e-25   3.3e-23   83.8   0.3   118   240   251   382   247   385 0.90 -
SOLCI003208000       -            804 EOG093605GO          -            627  8.5e-139  465.7   3.4   4   4   4.9e-91   6.7e-89  300.8   0.0   292   625   373   706   372   708 0.97 -
SOLCI002631500       -            704 EOG093605GO          -            627  1.5e-138  464.9  12.9   1   3   4.8e-36   6.6e-34  119.2   0.3   263   460    12   209     7   221 0.96 -
SOLCI002631500       -            704 EOG093605GO          -            627  1.5e-138  464.9  12.9   2   3   1.7e-16   2.3e-14   54.6   0.2   373   462   223   313   215   319 0.94 -
SOLCI002631500       -            704 EOG093605GO          -            627  1.5e-138  464.9  12.9   3   3   5.3e-90   7.2e-88  297.4   2.8   267   625   320   680   316   682 0.97 -
SOLCI000868000       -            709 EOG093605GO          -            627  5.1e-138  463.1   8.2   1   4   6.9e-10   9.5e-08   32.8   0.1   371   440    42   111    15   114 0.91 -
SOLCI000868000       -            709 EOG093605GO          -            627  5.1e-138  463.1   8.2   2   4   6.5e-34   8.9e-32  112.1   0.6   303   472   106   275   101   275 0.98 -
SOLCI000868000       -            709 EOG093605GO          -            627  5.1e-138  463.1   8.2   3   4   9.7e-12   1.3e-09   38.9   0.0   174   238   271   336   266   340 0.93 -
SOLCI000868000       -            709 EOG093605GO          -            627  5.1e-138  463.1   8.2   4   4   3.5e-89   4.7e-87  294.7   0.2   284   624   321   667   320   670 0.95 -
SOLCI005415700       -            819 EOG093605GO          -            627  3.6e-136  457.0  12.0   1   3     0.042       5.8    7.0   0.0    30    63    57    90    46    93 0.88 -
SOLCI005415700       -            819 EOG093605GO          -            627  3.6e-136  457.0  12.0   2   3   1.6e-32   2.2e-30  107.5   0.5   289   460    81   252    80   260 0.97 -
SOLCI005415700       -            819 EOG093605GO          -            627  3.6e-136  457.0  12.0   3   3  4.1e-106  5.6e-104  350.6   4.7   176   624   262   720   253   723 0.95 -
SOLCI002576300       -            608 EOG093605GO          -            627  4.5e-136  456.6   2.9   1   3   4.2e-43   5.7e-41  142.5   0.0   256   464    36   245    32   250 0.97 -
SOLCI002576300       -            608 EOG093605GO          -            627  4.5e-136  456.6   2.9   2   3   8.5e-23   1.2e-20   75.4   0.2   139   247   211   322   210   322 0.94 -
SOLCI002576300       -            608 EOG093605GO          -            627  4.5e-136  456.6   2.9   3   3   6.8e-77   9.3e-75  254.1   0.1   269   608   252   591   252   602 0.98 -
SOLCI003929300       -            742 EOG093605GO          -            627  4.8e-136  456.6  20.3   1   9   3.8e-06   0.00052   20.4   0.0   205   247    22    64    10    64 0.81 -
SOLCI003929300       -            742 EOG093605GO          -            627  4.8e-136  456.6  20.3   2   9   1.3e-08   1.8e-06   28.5   0.0   211   260    59   110    54   112 0.84 -
SOLCI003929300       -            742 EOG093605GO          -            627  4.8e-136  456.6  20.3   3   9   1.1e-09   1.5e-07   32.1   0.0   392   446   109   164   106   167 0.89 -
SOLCI003929300       -            742 EOG093605GO          -            627  4.8e-136  456.6  20.3   4   9   1.3e-09   1.8e-07   31.9   0.1   396   447   145   196   145   199 0.96 -
SOLCI003929300       -            742 EOG093605GO          -            627  4.8e-136  456.6  20.3   5   9   5.9e-10   8.1e-08   33.0   0.0   191   253   195   257   193   261 0.93 -
SOLCI003929300       -            742 EOG093605GO          -            627  4.8e-136  456.6  20.3   6   9    0.0034      0.46   10.7   0.0    21    61   292   332   288   341 0.88 -
SOLCI003929300       -            742 EOG093605GO          -            627  4.8e-136  456.6  20.3   7   9   1.6e-09   2.2e-07   31.5   0.1   386   444   321   379   318   383 0.91 -
SOLCI003929300       -            742 EOG093605GO          -            627  4.8e-136  456.6  20.3   8   9   5.9e-09   8.1e-07   29.7   0.1   203   247   362   406   359   410 0.94 -
SOLCI003929300       -            742 EOG093605GO          -            627  4.8e-136  456.6  20.3   9   9   5.5e-86   7.5e-84  284.2   4.1   283   616   381   714   380   724 0.96 -
SOLCI005287700       -            761 EOG093605GO          -            627  2.6e-135  454.1  18.0   1   4   3.5e-15   4.8e-13   50.3   0.1   137   237    40   142     8   146 0.67 -
SOLCI005287700       -            761 EOG093605GO          -            627  2.6e-135  454.1  18.0   2   4   1.6e-26   2.2e-24   87.7   1.2   331   464   141   275   139   281 0.95 -
SOLCI005287700       -            761 EOG093605GO          -            627  2.6e-135  454.1  18.0   3   4   2.6e-34   3.6e-32  113.4   3.1   267   463   280   470   276   474 0.96 -
SOLCI005287700       -            761 EOG093605GO          -            627  2.6e-135  454.1  18.0   4   4   1.2e-65   1.6e-63  217.0   0.1   351   616   459   731   458   742 0.93 -
SOLCI000914500       -            833 EOG093605GO          -            627  4.5e-134  450.1  12.1   1   3   7.1e-15   9.7e-13   49.2   0.0   298   397    63   163    56   169 0.86 -
SOLCI000914500       -            833 EOG093605GO          -            627  4.5e-134  450.1  12.1   2   3   9.7e-57   1.3e-54  187.5   7.2   111   472   169   553   164   555 0.91 -
SOLCI000914500       -            833 EOG093605GO          -            627  4.5e-134  450.1  12.1   3   3   1.2e-65   1.6e-63  217.0   0.2   370   627   552   812   549   812 0.96 -
SOLCI005158000       -            837 EOG093605GO          -            627  1.1e-133  448.8  15.2   1   4   3.5e-48   4.7e-46  159.3   2.3   162   483    24   364    15   365 0.89 -
SOLCI005158000       -            837 EOG093605GO          -            627  1.1e-133  448.8  15.2   2   4   1.7e-16   2.3e-14   54.6   0.1   177   252   352   427   345   428 0.96 -
SOLCI005158000       -            837 EOG093605GO          -            627  1.1e-133  448.8  15.2   3   4   3.4e-16   4.6e-14   53.6   0.1   397   483   410   496   409   500 0.96 -
SOLCI005158000       -            837 EOG093605GO          -            627  1.1e-133  448.8  15.2   4   4   1.5e-62     2e-60  206.7   0.2   385   616   499   730   493   740 0.95 -
SOLCI003784400       -            884 EOG093605GO          -            627  6.5e-133  446.2  15.6   1   5   1.7e-15   2.3e-13   51.3   0.1   136   248    49   164    46   166 0.94 -
SOLCI003784400       -            884 EOG093605GO          -            627  6.5e-133  446.2  15.6   2   5   2.2e-24     3e-22   80.7   0.3   336   485   160   309   156   310 0.98 -
SOLCI003784400       -            884 EOG093605GO          -            627  6.5e-133  446.2  15.6   3   5   1.2e-06   0.00016   22.1   0.0   414   463   273   322   269   325 0.94 -
SOLCI003784400       -            884 EOG093605GO          -            627  6.5e-133  446.2  15.6   4   5   7.5e-36     1e-33  118.5   0.6   315   480   310   475   309   477 0.95 -
SOLCI003784400       -            884 EOG093605GO          -            627  6.5e-133  446.2  15.6   5   5   1.6e-62   2.1e-60  206.7   2.0   290   615   452   782   451   793 0.92 -
SOLCI002358300       -            602 EOG093605GO          -            627  2.9e-132  444.1   1.2   1   2   6.4e-21   8.8e-19   69.2   0.0   287   397    45   156    42   157 0.93 -
SOLCI002358300       -            602 EOG093605GO          -            627  2.9e-132  444.1   1.2   2   2  1.3e-115  1.8e-113  382.0   0.4   144   622    92   582    89   588 0.93 -
SOLCI002358400       -            745 EOG093605GO          -            627  6.4e-132  442.9  19.4   1   4   2.5e-19   3.4e-17   64.0   0.3    96   256     7   176     1   179 0.83 -
SOLCI002358400       -            745 EOG093605GO          -            627  6.4e-132  442.9  19.4   2   4   2.9e-16     4e-14   53.8   1.3   385   471   174   260   172   262 0.97 -
SOLCI002358400       -            745 EOG093605GO          -            627  6.4e-132  442.9  19.4   3   4   1.2e-14   1.6e-12   48.5   0.2   175   243   258   326   256   326 0.91 -
SOLCI002358400       -            745 EOG093605GO          -            627  6.4e-132  442.9  19.4   4   4   3.4e-89   4.7e-87  294.7   2.3   295   624   317   646   317   649 0.98 -
SOLCI001040500       -            727 EOG093605GO          -            627  6.5e-132  442.9  12.6   1   4   7.6e-09     1e-06   29.3   0.1   352   476    21   141     4   143 0.88 -
SOLCI001040500       -            727 EOG093605GO          -            627  6.5e-132  442.9  12.6   2   4   1.2e-18   1.7e-16   61.7   0.2   205   322   129   255   121   256 0.90 -
SOLCI001040500       -            727 EOG093605GO          -            627  6.5e-132  442.9  12.6   3   4     4e-34   5.5e-32  112.8   1.1   290   443   254   407   253   407 0.99 -
SOLCI001040500       -            727 EOG093605GO          -            627  6.5e-132  442.9  12.6   4   4     4e-79   5.5e-77  261.5   0.1   295   626   391   723   389   724 0.97 -
SOLCI001442000       -            759 EOG093605GO          -            627  7.9e-132  442.6  11.6   1   3   1.7e-24   2.3e-22   81.0   0.2   255   453    19   217     6   218 0.97 -
SOLCI001442000       -            759 EOG093605GO          -            627  7.9e-132  442.6  11.6   2   3   1.4e-24   1.9e-22   81.3   0.5   316   442   216   342   213   346 0.97 -
SOLCI001442000       -            759 EOG093605GO          -            627  7.9e-132  442.6  11.6   3   3   3.8e-87   5.2e-85  288.0   0.8   310   627   346   663   341   663 0.97 -
SOLCI003135400       -            590 EOG093605GO          -            627  8.2e-132  442.6  15.7   1   3   5.6e-19   7.7e-17   62.8   0.4   165   251     7    96     4   100 0.59 -
SOLCI003135400       -            590 EOG093605GO          -            627  8.2e-132  442.6  15.7   2   3   1.2e-24   1.6e-22   81.5   0.8   350   463   100   213    97   217 0.97 -
SOLCI003135400       -            590 EOG093605GO          -            627  8.2e-132  442.6  15.7   3   3   3.5e-93   4.8e-91  307.9   2.1   264   620   216   573   213   578 0.97 -
SOLCI003725300       -            685 EOG093605GO          -            627  1.3e-131  442.0   9.5   1   4     5e-13   6.8e-11   43.1   0.0   172   257    19   105     6   113 0.71 -
SOLCI003725300       -            685 EOG093605GO          -            627  1.3e-131  442.0   9.5   2   4   8.5e-22   1.2e-19   72.1   0.0   296   441   114   266   104   266 0.91 -
SOLCI003725300       -            685 EOG093605GO          -            627  1.3e-131  442.0   9.5   3   4   7.2e-26   9.8e-24   85.6   0.4   289   428   246   385   243   387 0.98 -
SOLCI003725300       -            685 EOG093605GO          -            627  1.3e-131  442.0   9.5   4   4     5e-80   6.8e-78  264.5   2.0   289   595   378   684   377   685 0.97 -
SOLCI000130800       -            698 EOG093605GO          -            627    5e-130  436.7   5.6   1   3     5e-28   6.8e-26   92.7   0.0   272   444     3   187     1   191 0.88 -
SOLCI000130800       -            698 EOG093605GO          -            627    5e-130  436.7   5.6   2   3   1.4e-41     2e-39  137.4   0.5   158   443    89   398    85   399 0.84 -
SOLCI000130800       -            698 EOG093605GO          -            627    5e-130  436.7   5.6   3   3   6.8e-68   9.3e-66  224.4   0.4   289   594   376   693   376   697 0.91 -
SOLCI002784600       -            727 EOG093605GO          -            627  9.2e-130  435.8   9.9   1   4   6.6e-08     9e-06   26.2   0.0    19    62    37    80    27    85 0.87 -
SOLCI002784600       -            727 EOG093605GO          -            627  9.2e-130  435.8   9.9   2   4   8.6e-16   1.2e-13   52.3   0.1   139   251    81   196    80   197 0.95 -
SOLCI002784600       -            727 EOG093605GO          -            627  9.2e-130  435.8   9.9   3   4   8.8e-29   1.2e-26   95.2   0.1   300   483   184   364   179   366 0.91 -
SOLCI002784600       -            727 EOG093605GO          -            627  9.2e-130  435.8   9.9   4   4   2.3e-82   3.1e-80  272.2   0.9   289   626   368   706   366   707 0.97 -
SOLCI001462000       -            731 EOG093605GO          -            627  1.5e-129  435.1   3.9   1   3   3.5e-26   4.7e-24   86.6   0.1   166   327    30   202    22   207 0.88 -
SOLCI001462000       -            731 EOG093605GO          -            627  1.5e-129  435.1   3.9   2   3   3.2e-43   4.4e-41  142.9   0.1   289   478   195   384   194   389 0.97 -
SOLCI001462000       -            731 EOG093605GO          -            627  1.5e-129  435.1   3.9   3   3   7.1e-64   9.7e-62  211.1   0.1   385   621   393   629   380   636 0.93 -
SOLCI005243300       -            654 EOG093605GO          -            627  1.9e-128  431.5   6.4   1   2   1.1e-46   1.6e-44  154.3   2.1   241   454    73   286    66   286 0.95 -
SOLCI005243300       -            654 EOG093605GO          -            627  1.9e-128  431.5   6.4   2   2     4e-87   5.5e-85  287.9   0.1   331   623   264   554   262   558 0.97 -
SOLCI000835400       -            680 EOG093605GO          -            627  2.3e-128  431.2   3.5   1   3   8.1e-14   1.1e-11   45.7   0.0   355   471    30   150    15   152 0.89 -
SOLCI000835400       -            680 EOG093605GO          -            627  2.3e-128  431.2   3.5   2   3   2.9e-59     4e-57  195.8   0.2   175   461   148   443   146   447 0.95 -
SOLCI000835400       -            680 EOG093605GO          -            627  2.3e-128  431.2   3.5   3   3   2.8e-62   3.8e-60  205.9   0.1   334   593   417   678   415   680 0.94 -
SOLCI002318700       -            617 EOG093605GO          -            627  6.5e-128  429.7  10.2   1   3   1.1e-38   1.5e-36  127.9   0.5   258   462    89   292    71   292 0.96 -
SOLCI002318700       -            617 EOG093605GO          -            627  6.5e-128  429.7  10.2   2   3     5e-51   6.8e-49  168.7   0.3   137   363   158   395   157   399 0.92 -
SOLCI002318700       -            617 EOG093605GO          -            627  6.5e-128  429.7  10.2   3   3   6.7e-47   9.2e-45  155.0   0.2   265   467   398   600   395   614 0.96 -
SOLCI003177800       -            637 EOG093605GO          -            627  1.1e-126  425.6   4.8   1   2   2.4e-61   3.3e-59  202.7   1.5   167   484    40   369     7   376 0.92 -
SOLCI003177800       -            637 EOG093605GO          -            627  1.1e-126  425.6   4.8   2   2   7.3e-68   9.9e-66  224.3   0.1   390   624   384   618   372   621 0.95 -
SOLCI004518700       -            597 EOG093605GO          -            627  3.2e-126  424.1   8.8   1   4       3.9   5.3e+02    0.6   0.0   496   535    29    68    24    74 0.87 -
SOLCI004518700       -            597 EOG093605GO          -            627  3.2e-126  424.1   8.8   2   4   8.4e-47   1.1e-44  154.7   0.0   260   472    63   277    53   277 0.94 -
SOLCI004518700       -            597 EOG093605GO          -            627  3.2e-126  424.1   8.8   3   4   1.1e-15   1.4e-13   52.0   0.1   367   443   273   349   269   351 0.87 -
SOLCI004518700       -            597 EOG093605GO          -            627  3.2e-126  424.1   8.8   4   4   7.5e-69     1e-66  227.5   0.7   340   594   343   597   340   597 0.96 -
SOLCI004828000       -            675 EOG093605GO          -            627  3.7e-126  423.9  10.1   1   3     2e-15   2.7e-13   51.1   0.0   373   478    24   129    11   131 0.96 -
SOLCI004828000       -            675 EOG093605GO          -            627  3.7e-126  423.9  10.1   2   3   1.1e-46   1.5e-44  154.4   0.9   265   472   118   325   115   328 0.98 -
SOLCI004828000       -            675 EOG093605GO          -            627  3.7e-126  423.9  10.1   3   3   1.3e-72   1.7e-70  240.0   0.6   336   627   290   579   290   579 0.95 -
SOLCI002302700       -            744 EOG093605GO          -            627  5.5e-126  423.3   3.6   1   3   1.1e-44   1.5e-42  147.8   0.1   100   325    68   313    46   314 0.88 -
SOLCI002302700       -            744 EOG093605GO          -            627  5.5e-126  423.3   3.6   2   3   2.8e-17   3.8e-15   57.2   0.0   396   484   314   403   313   407 0.96 -
SOLCI002302700       -            744 EOG093605GO          -            627  5.5e-126  423.3   3.6   3   3   8.8e-71   1.2e-68  233.9   0.7   357   624   377   644   377   647 0.97 -
SOLCI002338600       -            706 EOG093605GO          -            627  6.3e-126  423.1   3.8   1   2   4.7e-51   6.4e-49  168.8   1.5   173   463    43   345    32   346 0.92 -
SOLCI002338600       -            706 EOG093605GO          -            627  6.3e-126  423.1   3.8   2   2     1e-78   1.4e-76  260.1   0.1   358   625   341   608   338   610 0.97 -
SOLCI001442100       -            653 EOG093605GO          -            627  4.4e-124  417.0   0.2   1   1  4.5e-126  6.2e-124  416.6   0.2   158   623    77   553    40   557 0.94 -
SOLCI007024700       -            739 EOG093605GO          -            627  2.2e-123  414.8   1.3   1   4   1.2e-13   1.6e-11   45.2   0.0   353   463   103   213    69   217 0.94 -
SOLCI007024700       -            739 EOG093605GO          -            627  2.2e-123  414.8   1.3   2   4   2.3e-26   3.2e-24   87.2   0.0   138   250   179   294   178   300 0.93 -
SOLCI007024700       -            739 EOG093605GO          -            627  2.2e-123  414.8   1.3   3   4     1e-06   0.00014   22.3   0.1   415   472   301   358   294   359 0.95 -
SOLCI007024700       -            739 EOG093605GO          -            627  2.2e-123  414.8   1.3   4   4   4.1e-85   5.6e-83  281.3   0.0   267   617   355   706   354   718 0.96 -
SOLCI003893100       -            755 EOG093605GO          -            627  6.3e-123  413.2  12.9   1   2   6.2e-41   8.5e-39  135.3   2.7   266   463    82   279    76   286 0.98 -
SOLCI003893100       -            755 EOG093605GO          -            627  6.3e-123  413.2  12.9   2   2   2.7e-85   3.7e-83  281.9   3.4   265   619   283   648   279   656 0.93 -
SOLCI007107400       -            626 EOG093605GO          -            627  6.9e-123  413.1  11.7   1   3   9.7e-11   1.3e-08   35.6   0.0   374   471    50   149    43   150 0.89 -
SOLCI007107400       -            626 EOG093605GO          -            627  6.9e-123  413.1  11.7   2   3   2.6e-57   3.6e-55  189.4   4.0   214   476    85   359    76   362 0.94 -
SOLCI007107400       -            626 EOG093605GO          -            627  6.9e-123  413.1  11.7   3   3   6.2e-63   8.4e-61  208.0   0.6   368   623   352   608   350   612 0.96 -
SOLCI005367200       -            658 EOG093605GO          -            627  9.8e-123  412.6   4.7   1   3   2.4e-11   3.3e-09   37.6   0.0   135   239    31   134    27   136 0.88 -
SOLCI005367200       -            658 EOG093605GO          -            627  9.8e-123  412.6   4.7   2   3   1.2e-35   1.6e-33  117.9   0.1   295   463   129   297   129   298 0.99 -
SOLCI005367200       -            658 EOG093605GO          -            627  9.8e-123  412.6   4.7   3   3   5.6e-82   7.7e-80  270.9   1.2   356   624   291   559   290   562 0.96 -
SOLCI002194900       -            720 EOG093605GO          -            627  2.6e-122  411.2   2.6   1   3   1.6e-06   0.00022   21.6   0.0    22    64    48    90    26    95 0.84 -
SOLCI002194900       -            720 EOG093605GO          -            627  2.6e-122  411.2   2.6   2   3     3e-50   4.1e-48  166.1   0.2   212   464    95   356    91   361 0.93 -
SOLCI002194900       -            720 EOG093605GO          -            627  2.6e-122  411.2   2.6   3   3     6e-69   8.1e-67  227.9   0.3   355   614   348   608   346   621 0.95 -
SOLCI000442200       -            742 EOG093605GO          -            627  5.7e-122  410.1   7.1   1   7   7.1e-07   9.7e-05   22.8   0.0   192   252    47   107    38   112 0.61 -
SOLCI000442200       -            742 EOG093605GO          -            627  5.7e-122  410.1   7.1   2   7   4.2e-07   5.7e-05   23.6   0.0   197   251    83   137    82   138 0.92 -
SOLCI000442200       -            742 EOG093605GO          -            627  5.7e-122  410.1   7.1   3   7   2.8e-07   3.8e-05   24.2   0.1   290   342   115   167   113   171 0.81 -
SOLCI000442200       -            742 EOG093605GO          -            627  5.7e-122  410.1   7.1   4   7     1e-06   0.00014   22.3   0.0   391   441   146   196   145   200 0.95 -
SOLCI000442200       -            742 EOG093605GO          -            627  5.7e-122  410.1   7.1   5   7   3.2e-05    0.0043   17.4   0.0   289   326   238   275   236   277 0.94 -
SOLCI000442200       -            742 EOG093605GO          -            627  5.7e-122  410.1   7.1   6   7    0.0003     0.042   14.1   0.0   197   242   300   345   300   346 0.92 -
SOLCI000442200       -            742 EOG093605GO          -            627  5.7e-122  410.1   7.1   7   7   2.7e-91   3.7e-89  301.7   0.1   289   623   331   665   327   670 0.96 -
SOLCI006485100       -            894 EOG093605GO          -            627  1.3e-121  408.9   9.2   1   2   1.4e-49   1.9e-47  163.9   1.1   170   444    93   376    83   380 0.94 -
SOLCI006485100       -            894 EOG093605GO          -            627  1.3e-121  408.9   9.2   2   2   3.3e-78   4.5e-76  258.5   1.7   207   623   363   793   362   796 0.93 -
SOLCI003417500       -            751 EOG093605GO          -            627  1.9e-121  408.4  13.1   1   2   1.2e-56   1.7e-54  187.2   2.6   141   463    21   356     3   358 0.86 -
SOLCI003417500       -            751 EOG093605GO          -            627  1.9e-121  408.4  13.1   2   2   1.7e-67   2.3e-65  223.1   3.0   270   627   365   724   363   724 0.96 -
SOLCI000019300       -            622 EOG093605GO          -            627  2.8e-121  407.8   5.0   1   2   1.5e-35   2.1e-33  117.5   0.7   270   474    52   253    42   260 0.91 -
SOLCI000019300       -            622 EOG093605GO          -            627  2.8e-121  407.8   5.0   2   2   1.6e-88   2.2e-86  292.5   0.3   274   627   255   610   249   610 0.96 -
SOLCI004171700       -            633 EOG093605GO          -            627  6.3e-121  406.6  10.6   1   3   3.5e-29   4.8e-27   96.5   1.4   265   463    40   242    35   247 0.92 -
SOLCI004171700       -            633 EOG093605GO          -            627  6.3e-121  406.6  10.6   2   3   1.1e-21   1.6e-19   71.7   0.1   338   463   218   350   208   351 0.90 -
SOLCI004171700       -            633 EOG093605GO          -            627  6.3e-121  406.6  10.6   3   3   1.1e-78   1.5e-76  260.0   0.5   267   621   249   610   244   616 0.93 -
SOLCI001403200       -            693 EOG093605GO          -            627  7.7e-121  406.3   7.1   1   2   7.3e-45     1e-42  148.3   0.5   265   482    27   244    15   250 0.96 -
SOLCI001403200       -            693 EOG093605GO          -            627  7.7e-121  406.3   7.1   2   2   3.5e-80   4.8e-78  265.0   1.4   266   627   230   593   227   593 0.95 -
SOLCI002281400       -            691 EOG093605GO          -            627  1.6e-120  405.3  10.1   1   5   7.9e-17   1.1e-14   55.7   0.1   137   237    77   180    76   182 0.89 -
SOLCI002281400       -            691 EOG093605GO          -            627  1.6e-120  405.3  10.1   2   5   8.2e-09   1.1e-06   29.2   0.0   292   342   174   224   174   228 0.94 -
SOLCI002281400       -            691 EOG093605GO          -            627  1.6e-120  405.3  10.1   3   5   3.1e-09   4.3e-07   30.6   0.2   386   446   198   258   195   261 0.87 -
SOLCI002281400       -            691 EOG093605GO          -            627  1.6e-120  405.3  10.1   4   5   8.8e-08   1.2e-05   25.8   0.1   191   251   227   287   224   293 0.90 -
SOLCI002281400       -            691 EOG093605GO          -            627  1.6e-120  405.3  10.1   5   5   1.4e-84   1.9e-82  279.5   1.5   289   625   295   631   289   633 0.96 -
SOLCI006508900       -            600 EOG093605GO          -            627  7.7e-120  403.0   5.0   1   2   9.8e-45   1.3e-42  147.9   0.6   163   441    11   299     6   301 0.93 -
SOLCI006508900       -            600 EOG093605GO          -            627  7.7e-120  403.0   5.0   2   2   2.3e-80   3.2e-78  265.6   0.3   302   604   292   597   290   600 0.96 -
SOLCI003074500       -            721 EOG093605GO          -            627  1.7e-119  401.9  11.5   1   5   0.00012     0.017   15.4   0.0    22    62    47    87    28    90 0.66 -
SOLCI003074500       -            721 EOG093605GO          -            627  1.7e-119  401.9  11.5   2   5     1e-05    0.0014   19.0   0.1    27    63    83   119    82   122 0.91 -
SOLCI003074500       -            721 EOG093605GO          -            627  1.7e-119  401.9  11.5   3   5   1.4e-32   1.9e-30  107.8   0.4   208   441   122   359   119   361 0.94 -
SOLCI003074500       -            721 EOG093605GO          -            627  1.7e-119  401.9  11.5   4   5   6.4e-05    0.0087   16.4   0.0   307   341   357   391   355   394 0.61 -
SOLCI003074500       -            721 EOG093605GO          -            627  1.7e-119  401.9  11.5   5   5   1.1e-78   1.5e-76  260.1   0.3   306   627   387   708   382   708 0.96 -
SOLCI002775000       -            651 EOG093605GO          -            627  2.1e-119  401.6   3.4   1   3   8.4e-38   1.1e-35  125.0   0.1   266   465    35   241    18   247 0.93 -
SOLCI002775000       -            651 EOG093605GO          -            627  2.1e-119  401.6   3.4   2   3   7.6e-12     1e-09   39.2   0.0   372   443   249   320   242   323 0.54 -
SOLCI002775000       -            651 EOG093605GO          -            627  2.1e-119  401.6   3.4   3   3   4.2e-73   5.7e-71  241.6   0.2   302   627   311   635   310   635 0.98 -
SOLCI002776600       -            596 EOG093605GO          -            627  4.1e-119  400.6   0.2   1   2   1.2e-21   1.6e-19   71.6   0.0   263   399    36   172    28   175 0.97 -
SOLCI002776600       -            596 EOG093605GO          -            627  4.1e-119  400.6   0.2   2   2  1.8e-101   2.4e-99  335.3   0.2   266   625   140   498   136   500 0.98 -
SOLCI005434400       -            615 EOG093605GO          -            627    3e-118  397.8   3.9   1   2   6.7e-67   9.1e-65  221.1   3.8   136   456     8   337     4   338 0.96 -
SOLCI005434400       -            615 EOG093605GO          -            627    3e-118  397.8   3.9   2   2   1.1e-53   1.5e-51  177.4   0.0   319   595   336   613   334   615 0.96 -
SOLCI005889400       -            673 EOG093605GO          -            627  3.5e-118  397.6  12.9   1   7   2.3e-06   0.00032   21.1   0.0   284   328    31    75    21    77 0.65 -
SOLCI005889400       -            673 EOG093605GO          -            627  3.5e-118  397.6  12.9   2   7   8.9e-07   0.00012   22.5   0.1    20    60    64   104    63   105 0.94 -
SOLCI005889400       -            673 EOG093605GO          -            627  3.5e-118  397.6  12.9   3   7   9.8e-12   1.3e-09   38.9   0.1   391   444    99   152    98   160 0.92 -
SOLCI005889400       -            673 EOG093605GO          -            627  3.5e-118  397.6  12.9   4   7   4.3e-06   0.00058   20.2   0.0   390   447   160   217   154   220 0.90 -
SOLCI005889400       -            673 EOG093605GO          -            627  3.5e-118  397.6  12.9   5   7   1.6e-11   2.2e-09   38.2   0.0   289   346   222   279   216   282 0.93 -
SOLCI005889400       -            673 EOG093605GO          -            627  3.5e-118  397.6  12.9   6   7   8.6e-05     0.012   15.9   0.0   418   443   281   306   276   320 0.51 -
SOLCI005889400       -            673 EOG093605GO          -            627  3.5e-118  397.6  12.9   7   7   4.3e-78   5.9e-76  258.1   1.0   290   623   316   645   312   648 0.96 -
SOLCI004420700       -            667 EOG093605GO          -            627  4.8e-118  397.1  12.2   1   2   6.3e-39   8.7e-37  128.7   4.5   164   412    44   315    36   319 0.85 -
SOLCI004420700       -            667 EOG093605GO          -            627  4.8e-118  397.1  12.2   2   2     3e-85     4e-83  281.7   0.9   268   625   272   629   267   631 0.97 -
SOLCI002884000       -            602 EOG093605GO          -            627  6.7e-118  396.6   6.1   1   3     3e-19   4.1e-17   63.7   0.0   139   251    34   150    22   150 0.93 -
SOLCI002884000       -            602 EOG093605GO          -            627  6.7e-118  396.6   6.1   2   3   7.5e-25     1e-22   82.2   0.4   301   432   139   270   135   272 0.97 -
SOLCI002884000       -            602 EOG093605GO          -            627  6.7e-118  396.6   6.1   3   3   2.8e-81   3.9e-79  268.6   0.7   289   600   259   571   259   594 0.95 -
SOLCI001304300       -            741 EOG093605GO          -            627  8.5e-118  396.3   4.1   1   3   1.5e-30     2e-28  101.0   0.0   292   471    86   267    50   275 0.89 -
SOLCI001304300       -            741 EOG093605GO          -            627  8.5e-118  396.3   4.1   2   3   1.2e-11   1.6e-09   38.6   0.1   173   239   263   329   258   332 0.92 -
SOLCI001304300       -            741 EOG093605GO          -            627  8.5e-118  396.3   4.1   3   3   8.2e-79   1.1e-76  260.5   0.2   299   625   328   654   324   656 0.97 -
SOLCI003658300       -            765 EOG093605GO          -            627    9e-118  396.2   0.3   1   3   6.8e-16   9.3e-14   52.6   0.0   174   315    53   203    15   218 0.86 -
SOLCI003658300       -            765 EOG093605GO          -            627    9e-118  396.2   0.3   2   3   4.9e-32   6.7e-30  105.9   0.0   301   465   243   407   237   409 0.98 -
SOLCI003658300       -            765 EOG093605GO          -            627    9e-118  396.2   0.3   3   3   9.4e-75   1.3e-72  247.0   0.2   352   623   395   665   393   670 0.97 -
SOLCI001074300       -            601 EOG093605GO          -            627  1.8e-117  395.2   9.5   1   2   2.6e-38   3.5e-36  126.7   1.7   260   472    51   267    41   268 0.94 -
SOLCI001074300       -            601 EOG093605GO          -            627  1.8e-117  395.2   9.5   2   2   1.8e-83   2.4e-81  275.9   1.1   266   592   263   589   258   599 0.96 -
SOLCI002862400       -            700 EOG093605GO          -            627  2.5e-117  394.7  13.8   1   4   4.1e-16   5.5e-14   53.3   1.3   349   444    56   151    31   162 0.90 -
SOLCI002862400       -            700 EOG093605GO          -            627  2.5e-117  394.7  13.8   2   4   3.7e-17     5e-15   56.8   0.5   132   251   158   283   153   284 0.63 -
SOLCI002862400       -            700 EOG093605GO          -            627  2.5e-117  394.7  13.8   3   4   3.6e-16   4.9e-14   53.5   0.1   302   426   273   397   270   400 0.96 -
SOLCI002862400       -            700 EOG093605GO          -            627  2.5e-117  394.7  13.8   4   4   1.5e-73   2.1e-71  243.0   0.1   297   582   400   687   398   697 0.95 -
SOLCI004780800       -            688 EOG093605GO          -            627  2.5e-117  394.7   4.1   1   2   2.2e-36     3e-34  120.3   0.0   266   473    27   235    17   236 0.96 -
SOLCI004780800       -            688 EOG093605GO          -            627  2.5e-117  394.7   4.1   2   2   1.2e-83   1.7e-81  276.4   4.0   266   623   230   588   229   592 0.96 -
SOLCI003575300       -            729 EOG093605GO          -            627  4.3e-117  393.9  19.3   1   3   1.2e-33   1.7e-31  111.2   1.4   267   494    65   295    59   298 0.95 -
SOLCI003575300       -            729 EOG093605GO          -            627  4.3e-117  393.9  19.3   2   3     9e-16   1.2e-13   52.2   0.5   145   443   272   380   265   386 0.57 -
SOLCI003575300       -            729 EOG093605GO          -            627  4.3e-117  393.9  19.3   3   3   6.4e-74   8.7e-72  244.3   5.0   313   624   389   700   380   703 0.96 -
SOLCI000001500       -            642 EOG093605GO          -            627  4.9e-117  393.8   5.4   1   2   6.3e-52   8.6e-50  171.6   1.4   217   472    24   290     7   292 0.91 -
SOLCI000001500       -            642 EOG093605GO          -            627  4.9e-117  393.8   5.4   2   2   6.9e-69   9.5e-67  227.7   0.1   367   623   286   542   285   548 0.95 -
SOLCI006954000       -            616 EOG093605GO          -            627  1.4e-116  392.3  15.4   1   3   6.4e-16   8.7e-14   52.7   0.1   270   364    49   144    44   146 0.94 -
SOLCI006954000       -            616 EOG093605GO          -            627  1.4e-116  392.3  15.4   2   3   7.7e-24   1.1e-21   78.9   0.2   144   252   113   227   112   228 0.92 -
SOLCI006954000       -            616 EOG093605GO          -            627  1.4e-116  392.3  15.4   3   3   3.1e-85   4.2e-83  281.7   7.1   203   593   209   615   209   616 0.93 -
SOLCI006585300       -            584 EOG093605GO          -            627  1.5e-116  392.2   6.1   1   4   6.9e-14   9.5e-12   46.0   0.1   163   238    18    96     8    98 0.87 -
SOLCI006585300       -            584 EOG093605GO          -            627  1.5e-116  392.2   6.1   2   4   3.8e-06   0.00051   20.4   0.0   200   249    89   138    88   140 0.84 -
SOLCI006585300       -            584 EOG093605GO          -            627  1.5e-116  392.2   6.1   3   4   1.6e-17   2.2e-15   58.0   0.1   343   443   143   243   139   245 0.97 -
SOLCI006585300       -            584 EOG093605GO          -            627  1.5e-116  392.2   6.1   4   4   6.1e-86   8.3e-84  284.0   0.3   295   625   227   561   227   563 0.96 -
SOLCI006293100       -            584 EOG093605GO          -            627  2.6e-116  391.4   2.8   1   2   4.4e-45   6.1e-43  149.0   0.5   166   400    41   289    34   294 0.91 -
SOLCI006293100       -            584 EOG093605GO          -            627  2.6e-116  391.4   2.8   2   2   6.3e-76   8.6e-74  250.9   0.1   287   593   277   583   277   584 0.98 -
SOLCI000357500       -            662 EOG093605GO          -            627  3.9e-116  390.8   7.5   1   2   1.3e-32   1.8e-30  107.8   0.3   296   472    51   227    37   228 0.96 -
SOLCI000357500       -            662 EOG093605GO          -            627  3.9e-116  390.8   7.5   2   2   1.3e-87   1.8e-85  289.5   1.8   176   597   225   659   223   662 0.93 -
SOLCI003674400       -            758 EOG093605GO          -            627  6.1e-116  390.2   8.8   1   6   8.4e-18   1.2e-15   58.9   0.0   264   441    12   185     4   187 0.88 -
SOLCI003674400       -            758 EOG093605GO          -            627  6.1e-116  390.2   8.8   2   6     2e-07   2.8e-05   24.6   0.0   303   343   179   219   175   223 0.92 -
SOLCI003674400       -            758 EOG093605GO          -            627  6.1e-116  390.2   8.8   3   6   1.4e-12   1.9e-10   41.7   0.3   414   483   220   289   217   295 0.91 -
SOLCI003674400       -            758 EOG093605GO          -            627  6.1e-116  390.2   8.8   4   6   1.1e-11   1.4e-09   38.8   0.0   196   251   296   352   290   353 0.91 -
SOLCI003674400       -            758 EOG093605GO          -            627  6.1e-116  390.2   8.8   5   6   4.2e-23   5.8e-21   76.4   0.0   396   493   335   432   333   433 0.97 -
SOLCI003674400       -            758 EOG093605GO          -            627  6.1e-116  390.2   8.8   6   6   8.5e-53   1.2e-50  174.5   0.1   385   624   423   659   418   662 0.93 -
SOLCI004716000       -            622 EOG093605GO          -            627  7.6e-116  389.8  10.1   1   1  7.8e-118  1.1e-115  389.4  10.1   170   624    57   523    50   526 0.95 -
SOLCI004937200       -            610 EOG093605GO          -            627  5.5e-115  387.0   1.2   1   2   5.5e-36   7.5e-34  119.0   0.1   268   449    21   203    19   204 0.97 -
SOLCI004937200       -            610 EOG093605GO          -            627  5.5e-115  387.0   1.2   2   2   7.2e-81   9.9e-79  267.2   0.1   312   614   198   501   196   514 0.95 -
SOLCI002236600       -            691 EOG093605GO          -            627  7.1e-115  386.6   6.2   1   3   2.4e-05    0.0033   17.7   0.1   156   250    48   144    35   149 0.79 -
SOLCI002236600       -            691 EOG093605GO          -            627  7.1e-115  386.6   6.2   2   3   5.5e-34   7.5e-32  112.4   0.1   156   329   154   339   148   340 0.94 -
SOLCI002236600       -            691 EOG093605GO          -            627  7.1e-115  386.6   6.2   3   3   5.4e-77   7.4e-75  254.4   0.3   303   625   344   666   343   668 0.97 -
SOLCI002052500       -            534 EOG093605GO          -            627    8e-115  386.5   3.3   1   2   1.9e-27   2.6e-25   90.8   0.4   164   331    15   191     2   195 0.92 -
SOLCI002052500       -            534 EOG093605GO          -            627    8e-115  386.5   3.3   2   2   4.8e-90   6.6e-88  297.5   0.1   301   623   192   514   188   519 0.97 -
SOLCI006320100       -            758 EOG093605GO          -            627  1.7e-114  385.4  12.3   1   2   6.1e-15   8.4e-13   49.5   1.5   357   443    99   185    82   190 0.87 -
SOLCI006320100       -            758 EOG093605GO          -            627  1.7e-114  385.4  12.3   2   2  2.8e-103  3.8e-101  341.3   3.5   157   625   191   669   187   671 0.95 -
SOLCI002661500       -            536 EOG093605GO          -            627  2.1e-114  385.1   1.8   1   2   9.4e-45   1.3e-42  147.9   0.2   265   464     3   202     1   209 0.97 -
SOLCI002661500       -            536 EOG093605GO          -            627  2.1e-114  385.1   1.8   2   2   8.8e-72   1.2e-69  237.2   0.2   268   594   208   536   201   536 0.96 -
SOLCI006836000       -            638 EOG093605GO          -            627  2.1e-114  385.1   5.4   1   2   2.4e-32   3.2e-30  107.0   0.1   263   454    36   227    28   228 0.97 -
SOLCI006836000       -            638 EOG093605GO          -            627  2.1e-114  385.1   5.4   2   2   1.2e-84   1.7e-82  279.7   2.0   197   594   229   634   227   638 0.93 -
SOLCI004717000       -            722 EOG093605GO          -            627  2.9e-114  384.6   0.7   1   3   1.4e-31   1.9e-29  104.4   0.0   256   509    23   279    18   281 0.91 -
SOLCI004717000       -            722 EOG093605GO          -            627  2.9e-114  384.6   0.7   2   3   1.9e-11   2.6e-09   37.9   0.2   172   238   236   302   234   303 0.95 -
SOLCI004717000       -            722 EOG093605GO          -            627  2.9e-114  384.6   0.7   3   3   7.3e-78     1e-75  257.3   0.4   300   623   303   622   302   626 0.97 -
SOLCI006452300       -            624 EOG093605GO          -            627    4e-114  384.1   8.3   1   6   1.2e-08   1.7e-06   28.6   0.0   190   249    49   108    37   112 0.83 -
SOLCI006452300       -            624 EOG093605GO          -            627    4e-114  384.1   8.3   2   6   1.2e-06   0.00016   22.1   0.0    20    62   116   158   108   161 0.88 -
SOLCI006452300       -            624 EOG093605GO          -            627    4e-114  384.1   8.3   3   6   7.2e-06   0.00098   19.5   0.0   197   241   150   194   150   196 0.92 -
SOLCI006452300       -            624 EOG093605GO          -            627    4e-114  384.1   8.3   4   6   1.7e-07   2.3e-05   24.9   0.0   297   339   189   231   187   235 0.92 -
SOLCI006452300       -            624 EOG093605GO          -            627    4e-114  384.1   8.3   5   6   8.3e-07   0.00011   22.6   0.0   397   443   219   265   216   271 0.89 -
SOLCI006452300       -            624 EOG093605GO          -            627    4e-114  384.1   8.3   6   6   3.8e-86   5.2e-84  284.7   1.4   288   625   273   613   266   615 0.94 -
SOLCI005365800       -            676 EOG093605GO          -            627  5.2e-114  383.8   6.9   1   3   1.1e-07   1.6e-05   25.4   0.0   192   251    81   141    71   142 0.85 -
SOLCI005365800       -            676 EOG093605GO          -            627  5.2e-114  383.8   6.9   2   3   4.6e-05    0.0063   16.8   0.0    32    62   127   157   125   159 0.91 -
SOLCI005365800       -            676 EOG093605GO          -            627  5.2e-114  383.8   6.9   3   3  3.5e-107  4.8e-105  354.2   4.8   193   627   145   580   143   580 0.96 -
SOLCI003824000       -            685 EOG093605GO          -            627  6.5e-114  383.5   0.3   1   2     7e-46   9.5e-44  151.7   0.0   204   469    21   295     9   296 0.94 -
SOLCI003824000       -            685 EOG093605GO          -            627  6.5e-114  383.5   0.3   2   2   1.9e-71   2.7e-69  236.1   0.3   319   623   281   585   280   589 0.96 -
SOLCI002033500       -            704 EOG093605GO          -            627  3.6e-113  381.0   6.6   1   5   1.4e-06    0.0002   21.8   0.0    20    61    18    59     5    65 0.86 -
SOLCI002033500       -            704 EOG093605GO          -            627  3.6e-113  381.0   6.6   2   5    0.0045      0.61   10.3   0.0    39    62    68    91    63    96 0.64 -
SOLCI002033500       -            704 EOG093605GO          -            627  3.6e-113  381.0   6.6   3   5   6.2e-16   8.5e-14   52.7   0.1   210   327    96   214    94   215 0.94 -
SOLCI002033500       -            704 EOG093605GO          -            627  3.6e-113  381.0   6.6   4   5   1.7e-07   2.3e-05   24.9   0.0   392   443   209   260   208   266 0.93 -
SOLCI002033500       -            704 EOG093605GO          -            627  3.6e-113  381.0   6.6   5   5   6.1e-83   8.3e-81  274.1   0.7   297   616   277   597   266   607 0.95 -
SOLCI006755700       -            646 EOG093605GO          -            627  3.7e-113  381.0   7.3   1   4   0.00077       0.1   12.8   0.1   404   521    19   137    14   145 0.79 -
SOLCI006755700       -            646 EOG093605GO          -            627  3.7e-113  381.0   7.3   2   4   6.9e-30   9.5e-28   98.8   0.0    99   253    98   267    92   271 0.86 -
SOLCI006755700       -            646 EOG093605GO          -            627  3.7e-113  381.0   7.3   3   4   3.5e-23   4.8e-21   76.7   0.0   140   239   252   354   249   359 0.91 -
SOLCI006755700       -            646 EOG093605GO          -            627  3.7e-113  381.0   7.3   4   4     3e-66   4.1e-64  218.9   0.2   354   610   276   532   274   550 0.95 -
SOLCI003806100       -            707 EOG093605GO          -            627  4.2e-113  380.8   6.9   1   2   5.7e-12   7.8e-10   39.6   0.1   179   247    53   121    39   121 0.96 -
SOLCI003806100       -            707 EOG093605GO          -            627  4.2e-113  380.8   6.9   2   2  2.5e-105  3.5e-103  348.0   3.7   139   621   111   605   110   611 0.95 -
SOLCI001935300       -            662 EOG093605GO          -            627  1.1e-112  379.4   0.2   1   3   9.9e-12   1.4e-09   38.8   0.0   154   238    49   136    30   139 0.84 -
SOLCI001935300       -            662 EOG093605GO          -            627  1.1e-112  379.4   0.2   2   3   7.6e-37     1e-34  121.8   0.0   302   483   139   321   136   323 0.96 -
SOLCI001935300       -            662 EOG093605GO          -            627  1.1e-112  379.4   0.2   3   3   1.4e-66   1.9e-64  220.0   0.0   370   622   309   561   304   567 0.94 -
SOLCI006011700       -            536 EOG093605GO          -            627    7e-112  376.7   1.9   1   3   1.8e-23   2.4e-21   77.7   0.1   157   320     4   183     1   185 0.86 -
SOLCI006011700       -            536 EOG093605GO          -            627    7e-112  376.7   1.9   2   3   0.00016     0.021   15.1   0.0    23    62   183   222   182   227 0.54 -
SOLCI006011700       -            536 EOG093605GO          -            627    7e-112  376.7   1.9   3   3   9.3e-87   1.3e-84  286.7   0.4   291   606   216   531   214   534 0.97 -
SOLCI004636700       -            698 EOG093605GO          -            627  2.7e-111  374.8  10.3   1   3   1.3e-46   1.7e-44  154.1   1.0   164   443    66   357    47   357 0.90 -
SOLCI004636700       -            698 EOG093605GO          -            627  2.7e-111  374.8  10.3   2   3   3.2e-34   4.3e-32  113.2   1.1   300   472   346   518   343   519 0.96 -
SOLCI004636700       -            698 EOG093605GO          -            627  2.7e-111  374.8  10.3   3   3   5.3e-39   7.2e-37  128.9   0.0   351   539   498   686   496   694 0.93 -
SOLCI003387500       -            695 EOG093605GO          -            627  3.9e-111  374.3   0.1   1   2   3.9e-30   5.4e-28   99.6   0.0   266   465    68   268    49   275 0.94 -
SOLCI003387500       -            695 EOG093605GO          -            627  3.9e-111  374.3   0.1   2   2   1.8e-82   2.5e-80  272.5   0.0   305   627   277   599   271   599 0.97 -
SOLCI002661400       -            530 EOG093605GO          -            627  6.5e-111  373.6   5.5   1   2   1.9e-39   2.6e-37  130.4   0.1   248   463     8   224     1   235 0.95 -
SOLCI002661400       -            530 EOG093605GO          -            627  6.5e-111  373.6   5.5   2   2   9.9e-75   1.3e-72  247.0   1.9   289   596   217   529   217   530 0.94 -
SOLCI001076200       -            753 EOG093605GO          -            627  1.6e-110  372.2  16.9   1   4   4.7e-21   6.4e-19   69.6   0.1   269   460    45   237    41   241 0.90 -
SOLCI001076200       -            753 EOG093605GO          -            627  1.6e-110  372.2  16.9   2   4   9.1e-44   1.2e-41  144.7   8.5   139   409   207   484   207   500 0.89 -
SOLCI001076200       -            753 EOG093605GO          -            627  1.6e-110  372.2  16.9   3   4   2.1e-12   2.8e-10   41.1   0.0   388   464   495   571   484   575 0.94 -
SOLCI001076200       -            753 EOG093605GO          -            627  1.6e-110  372.2  16.9   4   4   1.5e-39   2.1e-37  130.7   0.2   359   538   567   747   566   753 0.94 -
SOLCI001933400       -            674 EOG093605GO          -            627  1.9e-110  372.0  14.1   1   3   2.9e-55   3.9e-53  182.7   0.1   138   463    77   417    73   421 0.91 -
SOLCI001933400       -            674 EOG093605GO          -            627  1.9e-110  372.0  14.1   2   3   5.3e-21   7.3e-19   69.5   0.3   333   443   388   498   388   502 0.98 -
SOLCI001933400       -            674 EOG093605GO          -            627  1.9e-110  372.0  14.1   3   3   3.7e-43   5.1e-41  142.7   4.0   265   510   421   667   419   674 0.96 -
SOLCI007166700       -            607 EOG093605GO          -            627    2e-110  371.9   6.1   1   5   4.2e-05    0.0057   17.0   0.0   179   244     6    73     1    78 0.71 -
SOLCI007166700       -            607 EOG093605GO          -            627    2e-110  371.9   6.1   2   5   5.5e-17   7.5e-15   56.2   0.0   141   238    69   169    66   174 0.93 -
SOLCI007166700       -            607 EOG093605GO          -            627    2e-110  371.9   6.1   3   5   7.5e-19     1e-16   62.4   0.1   136   256   165   288   164   295 0.94 -
SOLCI007166700       -            607 EOG093605GO          -            627    2e-110  371.9   6.1   4   5   5.9e-16   8.1e-14   52.8   0.0   392   484   292   384   286   387 0.95 -
SOLCI007166700       -            607 EOG093605GO          -            627    2e-110  371.9   6.1   5   5   1.4e-58   1.9e-56  193.6   0.2   367   603   368   604   367   607 0.94 -
SOLCI002635400       -            608 EOG093605GO          -            627  2.1e-110  371.9   8.7   1   2   5.9e-44   8.1e-42  145.3   0.4   264   463    65   264    30   272 0.93 -
SOLCI002635400       -            608 EOG093605GO          -            627  2.1e-110  371.9   8.7   2   2   1.4e-69   1.9e-67  229.9   2.8   268   594   274   601   267   607 0.95 -
SOLCI005192800       -            605 EOG093605GO          -            627  7.4e-110  370.1   0.4   1   2   5.2e-40   7.1e-38  132.3   0.0   262   461    44   243    17   243 0.95 -
SOLCI005192800       -            605 EOG093605GO          -            627  7.4e-110  370.1   0.4   2   2   1.4e-72   1.8e-70  239.9   0.5   353   625   236   507   234   509 0.97 -
SOLCI004080700       -            597 EOG093605GO          -            627  1.7e-109  368.8   9.3   1   3   7.8e-31   1.1e-28  102.0   0.5   263   479    24   241    18   246 0.94 -
SOLCI004080700       -            597 EOG093605GO          -            627  1.7e-109  368.8   9.3   2   3   2.8e-09   3.8e-07   30.8   0.0   190   239   246   295   236   299 0.87 -
SOLCI004080700       -            597 EOG093605GO          -            627  1.7e-109  368.8   9.3   3   3   5.5e-73   7.5e-71  241.2   1.3   295   598   290   593   290   597 0.97 -
SOLCI005795600       -            687 EOG093605GO          -            627  1.8e-109  368.8   0.0   1   2   3.5e-23   4.8e-21   76.7   0.0   263   464    19   224    12   229 0.91 -
SOLCI005795600       -            687 EOG093605GO          -            627  1.8e-109  368.8   0.0   2   2   2.6e-87   3.6e-85  288.5   0.3   267   627   229   591   226   591 0.97 -
SOLCI002514300       -            555 EOG093605GO          -            627  2.2e-109  368.5   5.1   1   2   4.1e-36   5.5e-34  119.4   0.0   267   461    20   214     6   220 0.97 -
SOLCI002514300       -            555 EOG093605GO          -            627  2.2e-109  368.5   5.1   2   2   1.5e-77     2e-75  256.3   2.9   251   599   203   553   203   555 0.96 -
SOLCI004841700       -            661 EOG093605GO          -            627  3.2e-109  368.0   2.8   1   6   6.6e-07   9.1e-05   22.9   0.0   398   471    58   130    51   131 0.73 -
SOLCI004841700       -            661 EOG093605GO          -            627  3.2e-109  368.0   2.8   2   6   5.5e-05    0.0075   16.6   0.0   195   238   110   156   106   157 0.78 -
SOLCI004841700       -            661 EOG093605GO          -            627  3.2e-109  368.0   2.8   3   6     3e-16   4.1e-14   53.8   0.0   195   312   144   268   140   270 0.82 -
SOLCI004841700       -            661 EOG093605GO          -            627  3.2e-109  368.0   2.8   4   6   3.7e-09   5.1e-07   30.3   0.1   379   443   278   342   274   342 0.88 -
SOLCI004841700       -            661 EOG093605GO          -            627  3.2e-109  368.0   2.8   5   6   1.3e-08   1.8e-06   28.5   0.0   203   252   326   375   326   376 0.89 -
SOLCI004841700       -            661 EOG093605GO          -            627  3.2e-109  368.0   2.8   6   6   1.9e-71   2.5e-69  236.2   0.0   302   594   364   656   361   660 0.96 -
SOLCI006982000       -            615 EOG093605GO          -            627  1.7e-108  365.6  10.6   1   2   5.7e-42   7.7e-40  138.8   2.6   160   410    60   330    41   334 0.88 -
SOLCI006982000       -            615 EOG093605GO          -            627  1.7e-108  365.6  10.6   2   2   1.2e-72   1.6e-70  240.1   1.1   270   594   290   612   280   615 0.95 -
SOLCI005586600       -            624 EOG093605GO          -            627    3e-108  364.8   3.5   1   3   1.6e-22   2.2e-20   74.5   0.1   178   325    44   196    22   197 0.93 -
SOLCI005586600       -            624 EOG093605GO          -            627    3e-108  364.8   3.5   2   3   1.7e-23   2.3e-21   77.7   0.0   396   485   197   286   195   292 0.96 -
SOLCI005586600       -            624 EOG093605GO          -            627    3e-108  364.8   3.5   3   3   2.6e-65   3.5e-63  215.9   0.4   373   620   275   521   275   528 0.95 -
SOLCI005079900       -            558 EOG093605GO          -            627  3.1e-108  364.7   7.1   1   2   4.1e-24   5.6e-22   79.8   0.1   164   344     8   199     2   204 0.90 -
SOLCI005079900       -            558 EOG093605GO          -            627  3.1e-108  364.7   7.1   2   2   1.8e-86   2.4e-84  285.8   3.2   288   623   205   541   199   545 0.95 -
SOLCI004243500       -            688 EOG093605GO          -            627  3.6e-108  364.5   8.9   1   4   0.00054     0.074   13.3   0.0   291   342    32    83    24    83 0.83 -
SOLCI004243500       -            688 EOG093605GO          -            627  3.6e-108  364.5   8.9   2   4   2.2e-08     3e-06   27.8   0.2   285   345    57   117    56   121 0.93 -
SOLCI004243500       -            688 EOG093605GO          -            627  3.6e-108  364.5   8.9   3   4   4.2e-10   5.8e-08   33.5   0.0   390   443   123   176   117   180 0.89 -
SOLCI004243500       -            688 EOG093605GO          -            627  3.6e-108  364.5   8.9   4   4   1.1e-91   1.5e-89  303.0   1.4   223   625   180   591   175   593 0.95 -
SOLCI002908200       -            626 EOG093605GO          -            627  5.2e-108  363.9   1.4   1   2   9.7e-34   1.3e-31  111.6   0.1   267   443    34   210    26   214 0.98 -
SOLCI002908200       -            626 EOG093605GO          -            627  5.2e-108  363.9   1.4   2   2   2.5e-78   3.4e-76  258.9   0.0   303   618   202   521   200   530 0.94 -
SOLCI003478900       -            616 EOG093605GO          -            627  6.4e-108  363.7   6.8   1   5   6.9e-27   9.4e-25   88.9   0.2   174   342    15   192     2   194 0.86 -
SOLCI003478900       -            616 EOG093605GO          -            627  6.4e-108  363.7   6.8   2   5   1.4e-09   1.9e-07   31.8   0.0   197   253   170   226   170   230 0.96 -
SOLCI003478900       -            616 EOG093605GO          -            627  6.4e-108  363.7   6.8   3   5   4.5e-09   6.1e-07   30.1   0.0   206   261   210   267   209   270 0.84 -
SOLCI003478900       -            616 EOG093605GO          -            627  6.4e-108  363.7   6.8   4   5   7.7e-20   1.1e-17   65.6   0.1   389   479   262   353   256   357 0.90 -
SOLCI003478900       -            616 EOG093605GO          -            627  6.4e-108  363.7   6.8   5   5   3.8e-53   5.2e-51  175.7   0.0   377   623   352   598   348   602 0.94 -
SOLCI004023700       -            541 EOG093605GO          -            627  8.7e-108  363.2  10.6   1   4   1.7e-21   2.3e-19   71.1   0.3   118   248     7   147     1   151 0.68 -
SOLCI004023700       -            541 EOG093605GO          -            627  8.7e-108  363.2  10.6   2   4     1e-10   1.4e-08   35.5   0.0   284   343   122   181   121   185 0.95 -
SOLCI004023700       -            541 EOG093605GO          -            627  8.7e-108  363.2  10.6   3   4   6.4e-10   8.7e-08   32.9   0.0   191   243   152   204   148   208 0.91 -
SOLCI004023700       -            541 EOG093605GO          -            627  8.7e-108  363.2  10.6   4   4   3.2e-76   4.3e-74  251.9   0.7   289   625   189   526   188   528 0.97 -
SOLCI006161000       -            581 EOG093605GO          -            627  1.9e-107  362.1   6.5   1   4   1.6e-10   2.1e-08   34.9   0.1   393   483    43   129    33   129 0.91 -
SOLCI006161000       -            581 EOG093605GO          -            627  1.9e-107  362.1   6.5   2   4     3e-07     4e-05   24.1   0.1   403   447   115   159   109   162 0.90 -
SOLCI006161000       -            581 EOG093605GO          -            627  1.9e-107  362.1   6.5   3   4   1.2e-08   1.6e-06   28.7   0.0   196   254   163   221   157   231 0.89 -
SOLCI006161000       -            581 EOG093605GO          -            627  1.9e-107  362.1   6.5   4   4   3.6e-85   4.9e-83  281.5   0.2   285   625   224   564   220   566 0.96 -
SOLCI002438100       -            614 EOG093605GO          -            627  2.9e-107  361.5  19.4   1   4   1.1e-28   1.5e-26   94.9   0.6   331   473    73   215    63   216 0.96 -
SOLCI002438100       -            614 EOG093605GO          -            627  2.9e-107  361.5  19.4   2   4   1.2e-15   1.7e-13   51.8   0.2   368   443   211   286   209   287 0.68 -
SOLCI002438100       -            614 EOG093605GO          -            627  2.9e-107  361.5  19.4   3   4   1.9e-06   0.00026   21.4   0.0   209   252   276   319   274   324 0.94 -
SOLCI002438100       -            614 EOG093605GO          -            627  2.9e-107  361.5  19.4   4   4   7.5e-64     1e-61  211.0   5.9   319   604   325   612   321   613 0.95 -
SOLCI001781600       -            651 EOG093605GO          -            627  5.1e-107  360.7   0.0   1   2   2.3e-27   3.1e-25   90.5   0.0   259   443    48   235    32   236 0.93 -
SOLCI001781600       -            651 EOG093605GO          -            627  5.1e-107  360.7   0.0   2   2   1.8e-83   2.5e-81  275.8   0.2   300   624   224   551   223   554 0.96 -
SOLCI004671100       -            639 EOG093605GO          -            627  7.4e-107  360.1  10.0   1   5   0.00031     0.042   14.1   0.0   167   244    66   145    50   150 0.66 -
SOLCI004671100       -            639 EOG093605GO          -            627  7.4e-107  360.1  10.0   2   5   1.1e-21   1.4e-19   71.8   0.1   139   254   138   257   135   260 0.88 -
SOLCI004671100       -            639 EOG093605GO          -            627  7.4e-107  360.1  10.0   3   5   1.3e-09   1.7e-07   31.9   0.0   393   443   234   284   233   292 0.89 -
SOLCI004671100       -            639 EOG093605GO          -            627  7.4e-107  360.1  10.0   4   5   3.5e-08   4.8e-06   27.1   0.0   194   249   259   314   255   315 0.88 -
SOLCI004671100       -            639 EOG093605GO          -            627  7.4e-107  360.1  10.0   5   5   1.1e-75   1.6e-73  250.1   0.8   289   613   293   620   289   629 0.94 -
SOLCI006245500       -            603 EOG093605GO          -            627  7.7e-107  360.1   9.1   1   2   6.8e-20   9.2e-18   65.8   0.5   330   463    30   162    22   164 0.93 -
SOLCI006245500       -            603 EOG093605GO          -            627  7.7e-107  360.1   9.1   2   2   9.2e-93   1.3e-90  306.5   2.8   139   599   128   601   126   603 0.94 -
SOLCI004428300       -            605 EOG093605GO          -            627  1.1e-106  359.6   0.6   1   2   7.9e-47   1.1e-44  154.8   0.1   212   484    59   338    53   341 0.93 -
SOLCI004428300       -            605 EOG093605GO          -            627  1.1e-106  359.6   0.6   2   2   1.3e-61   1.7e-59  203.7   0.1   386   623   341   578   336   582 0.95 -
SOLCI003665000       -            522 EOG093605GO          -            627  1.2e-106  359.4   7.2   1   3   4.1e-32   5.6e-30  106.2   2.0   267   443    16   192     5   194 0.80 -
SOLCI003665000       -            522 EOG093605GO          -            627  1.2e-106  359.4   7.2   2   3   4.3e-17   5.9e-15   56.6   0.0   396   476   176   256   174   268 0.92 -
SOLCI003665000       -            522 EOG093605GO          -            627  1.2e-106  359.4   7.2   3   3   3.1e-64   4.3e-62  212.3   0.1   372   621   253   502   248   508 0.94 -
SOLCI001670900       -            653 EOG093605GO          -            627  7.3e-106  356.9   2.8   1   2   1.4e-44   1.9e-42  147.4   0.1   227   472    51   300    41   300 0.94 -
SOLCI001670900       -            653 EOG093605GO          -            627  7.3e-106  356.9   2.8   2   2   4.6e-66   6.3e-64  218.3   0.3   356   627   285   556   285   556 0.96 -
SOLCI006582300       -            682 EOG093605GO          -            627  1.2e-105  356.2  12.5   1   2   8.4e-31   1.1e-28  101.9   0.4   291   467    74   250    66   253 0.98 -
SOLCI006582300       -            682 EOG093605GO          -            627  1.2e-105  356.2  12.5   2   2   6.8e-78   9.3e-76  257.4   6.0   180   594   257   678   254   681 0.94 -
SOLCI000248800       -            602 EOG093605GO          -            627    4e-105  354.4   4.4   1   3   6.6e-26   9.1e-24   85.7   0.0   269   446    35   214    28   218 0.95 -
SOLCI000248800       -            602 EOG093605GO          -            627    4e-105  354.4   4.4   2   3   9.4e-08   1.3e-05   25.7   0.0   196   242   219   265   212   266 0.89 -
SOLCI000248800       -            602 EOG093605GO          -            627    4e-105  354.4   4.4   3   3   3.4e-75   4.6e-73  248.5   1.3   295   623   257   585   257   589 0.97 -
SOLCI006543400       -            676 EOG093605GO          -            627  6.4e-105  353.7   2.4   1   4   1.8e-11   2.4e-09   38.0   0.0   351   463     9   120     3   127 0.95 -
SOLCI006543400       -            676 EOG093605GO          -            627  6.4e-105  353.7   2.4   2   4   7.7e-12     1e-09   39.2   0.1   266   324   125   183   121   187 0.94 -
SOLCI006543400       -            676 EOG093605GO          -            627  6.4e-105  353.7   2.4   3   4   2.5e-06   0.00034   21.0   0.0   292   341   182   232   180   237 0.86 -
SOLCI006543400       -            676 EOG093605GO          -            627  6.4e-105  353.7   2.4   4   4   6.2e-76   8.5e-74  250.9   0.3   287   620   240   573   236   581 0.96 -
SOLCI003479000       -            528 EOG093605GO          -            627  9.9e-105  353.1  12.5   1   2   1.2e-23   1.7e-21   78.2   0.4   357   445    46   134    38   136 0.97 -
SOLCI003479000       -            528 EOG093605GO          -            627  9.9e-105  353.1  12.5   2   2   8.2e-87   1.1e-84  286.9   6.4   206   594   119   513   116   524 0.92 -
SOLCI001011300       -            607 EOG093605GO          -            627  1.3e-104  352.7   4.4   1   1  4.1e-106  5.6e-104  350.6   3.9   145   623   100   590    72   594 0.93 -
SOLCI007478000       -            589 EOG093605GO          -            627  1.6e-104  352.4  12.1   1   3     3e-12   4.1e-10   40.6   0.7   330   441    10   122     1   123 0.92 -
SOLCI007478000       -            589 EOG093605GO          -            627  1.6e-104  352.4  12.1   2   3   1.2e-28   1.7e-26   94.7   0.3   288   442   101   256    90   257 0.95 -
SOLCI007478000       -            589 EOG093605GO          -            627  1.6e-104  352.4  12.1   3   3     1e-72   1.4e-70  240.3   0.6   289   620   235   567   232   574 0.94 -
SOLCI007491700       -            539 EOG093605GO          -            627  2.5e-104  351.8   2.7   1   3     1e-23   1.4e-21   78.5   0.0   298   443    60   205    15   206 0.67 -
SOLCI007491700       -            539 EOG093605GO          -            627  2.5e-104  351.8   2.7   2   3   6.6e-09     9e-07   29.5   0.0   392   441   185   234   183   236 0.93 -
SOLCI007491700       -            539 EOG093605GO          -            627  2.5e-104  351.8   2.7   3   3     5e-78   6.8e-76  257.9   1.0   289   610   214   537   211   539 0.96 -
SOLCI006336700       -            522 EOG093605GO          -            627  5.6e-104  350.6   4.8   1   2   3.4e-30   4.6e-28   99.9   0.0   166   343    23   213    16   217 0.90 -
SOLCI006336700       -            522 EOG093605GO          -            627  5.6e-104  350.6   4.8   2   2     9e-78   1.2e-75  257.0   4.7   298   617   199   518   197   522 0.97 -
SOLCI001668200       -            599 EOG093605GO          -            627  1.8e-103  348.9   8.6   1   4   1.8e-05    0.0024   18.2   0.0   413   462    59   108    55   117 0.92 -
SOLCI001668200       -            599 EOG093605GO          -            627  1.8e-103  348.9   8.6   2   4   3.9e-32   5.3e-30  106.3   0.3   270   452   116   297   106   302 0.96 -
SOLCI001668200       -            599 EOG093605GO          -            627  1.8e-103  348.9   8.6   3   4   2.1e-21   2.8e-19   70.8   0.1   354   465   300   411   293   419 0.94 -
SOLCI001668200       -            599 EOG093605GO          -            627  1.8e-103  348.9   8.6   4   4   7.9e-48   1.1e-45  158.1   0.2   370   551   417   599   411   599 0.93 -
SOLCI002364300       -            528 EOG093605GO          -            627  1.9e-103  348.9   1.8   1   1  2.5e-105  3.4e-103  348.1   1.8   209   625     5   430     2   432 0.96 -
SOLCI000673300       -            704 EOG093605GO          -            627  5.2e-103  347.5   1.1   1   1  5.1e-105  6.9e-103  347.0   1.1   141   623   110   605   102   609 0.93 -
SOLCI004636900       -            632 EOG093605GO          -            627  6.4e-103  347.1   6.7   1   2   1.4e-11   1.9e-09   38.3   0.0   162   252    17   107     4   108 0.96 -
SOLCI004636900       -            632 EOG093605GO          -            627  6.4e-103  347.1   6.7   2   2   2.3e-92   3.1e-90  305.2   5.5   128   607   109   597   108   617 0.94 -
SOLCI000591500       -            508 EOG093605GO          -            627  7.9e-102  343.5   0.2   1   2   2.5e-29   3.4e-27   97.0   0.0   270   443     5   174     1   176 0.93 -
SOLCI000591500       -            508 EOG093605GO          -            627  7.9e-102  343.5   0.2   2   2   3.5e-75   4.8e-73  248.5   0.1   306   619   169   484   169   491 0.96 -
SOLCI007500900       -            577 EOG093605GO          -            627  2.1e-101  342.1  12.6   1   2   6.4e-23   8.8e-21   75.8   1.5   265   446    15   200     4   202 0.86 -
SOLCI007500900       -            577 EOG093605GO          -            627  2.1e-101  342.1  12.6   2   2   1.1e-84   1.5e-82  279.9   3.8   203   596   181   574   181   577 0.96 -
SOLCI001264300       -            628 EOG093605GO          -            627  3.8e-101  341.3   1.1   1   2   3.6e-21     5e-19   70.0   0.0   168   335    31   209    20   211 0.86 -
SOLCI001264300       -            628 EOG093605GO          -            627  3.8e-101  341.3   1.1   2   2   5.4e-84   7.3e-82  277.6   0.4   289   620   194   525   192   532 0.97 -
SOLCI000194500       -            625 EOG093605GO          -            627  1.1e-100  339.7  17.0   1   5   3.9e-21   5.4e-19   69.9   0.7   272   441    33   212    21   215 0.78 -
SOLCI000194500       -            625 EOG093605GO          -            627  1.1e-100  339.7  17.0   2   5   2.7e-05    0.0037   17.6   0.0   203   252   198   250   198   251 0.86 -
SOLCI000194500       -            625 EOG093605GO          -            627  1.1e-100  339.7  17.0   3   5   3.4e-06   0.00046   20.6   0.2   197   253   225   282   220   289 0.85 -
SOLCI000194500       -            625 EOG093605GO          -            627  1.1e-100  339.7  17.0   4   5   2.4e-07   3.3e-05   24.4   0.0   296   342   264   310   257   312 0.90 -
SOLCI000194500       -            625 EOG093605GO          -            627  1.1e-100  339.7  17.0   5   5   4.8e-75   6.5e-73  248.0   1.1   294   622   293   622   290   624 0.95 -
SOLCI000500200       -            626 EOG093605GO          -            627  1.1e-100  339.7   2.4   1   2   7.4e-25     1e-22   82.2   0.1   120   252    75   216    62   221 0.84 -
SOLCI000500200       -            626 EOG093605GO          -            627  1.1e-100  339.7   2.4   2   2   2.7e-79   3.7e-77  262.0   0.2   307   621   210   524   209   531 0.96 -
SOLCI005428400       -            643 EOG093605GO          -            627  1.9e-100  339.0   1.6   1   3   0.00023     0.032   14.5   0.0   417   456    36    75    19    86 0.81 -
SOLCI005428400       -            643 EOG093605GO          -            627  1.9e-100  339.0   1.6   2   3   3.9e-41   5.3e-39  136.0   1.1   227   471    39   293    39   308 0.93 -
SOLCI005428400       -            643 EOG093605GO          -            627  1.9e-100  339.0   1.6   3   3   1.6e-59   2.2e-57  196.7   0.0   382   624   305   547   296   550 0.95 -
SOLCI002977100       -            630 EOG093605GO          -            627    3e-100  338.3   0.1   1   2   1.7e-22   2.3e-20   74.4   0.0   168   325    35   201    30   212 0.92 -
SOLCI002977100       -            630 EOG093605GO          -            627    3e-100  338.3   0.1   2   2   1.3e-80   1.7e-78  266.4   0.5   288   624   195   531   193   534 0.97 -
SOLCI002277900       -            656 EOG093605GO          -            627  9.2e-100  336.7   7.1   1   5   9.5e-05     0.013   15.8   0.0    18    61    61   104    49   107 0.87 -
SOLCI002277900       -            656 EOG093605GO          -            627  9.2e-100  336.7   7.1   2   5   0.00019     0.025   14.8   0.1    19    62    93   136    93   141 0.94 -
SOLCI002277900       -            656 EOG093605GO          -            627  9.2e-100  336.7   7.1   3   5   4.7e-07   6.4e-05   23.4   0.0   282   328   152   198   145   200 0.91 -
SOLCI002277900       -            656 EOG093605GO          -            627  9.2e-100  336.7   7.1   4   5   0.00065     0.089   13.0   0.0   295   324   196   225   195   228 0.75 -
SOLCI002277900       -            656 EOG093605GO          -            627  9.2e-100  336.7   7.1   5   5   3.7e-83   5.1e-81  274.8   0.8   203   617   227   640   225   653 0.93 -
SOLCI003435600       -            529 EOG093605GO          -            627     2e-99  335.6   0.3   1   3    0.0012      0.17   12.1   0.0    10    61     9    61     2    67 0.88 -
SOLCI003435600       -            529 EOG093605GO          -            627     2e-99  335.6   0.3   2   3   3.9e-17   5.3e-15   56.7   0.0   210   342    67   209    62   214 0.88 -
SOLCI003435600       -            529 EOG093605GO          -            627     2e-99  335.6   0.3   3   3   9.9e-80   1.3e-77  263.5   0.3   286   596   215   525   211   528 0.97 -
SOLCI002051400       -            666 EOG093605GO          -            627     1e-98  333.2   5.9   1   2   1.3e-17   1.7e-15   58.3   0.3   255   445    30   224    22   229 0.66 -
SOLCI002051400       -            666 EOG093605GO          -            627     1e-98  333.2   5.9   2   2   3.6e-84   4.9e-82  278.2   0.7   285   621   227   564   223   569 0.96 -
SOLCI000669300       -            552 EOG093605GO          -            627   4.4e-98  331.2   0.6   1   2   9.9e-22   1.4e-19   71.9   0.0   166   325    23   194    10   195 0.50 -
SOLCI000669300       -            552 EOG093605GO          -            627   4.4e-98  331.2   0.6   2   2   6.4e-79   8.7e-77  260.8   0.1   290   620   190   529   189   536 0.93 -
SOLCI000091600       -            538 EOG093605GO          -            627   6.2e-98  330.7   2.1   1   4     0.013       1.8    8.7   0.0   397   428    57    88     9    91 0.77 -
SOLCI000091600       -            538 EOG093605GO          -            627   6.2e-98  330.7   2.1   2   4   2.6e-08   3.5e-06   27.6   0.0   397   463    57   126    52   132 0.89 -
SOLCI000091600       -            538 EOG093605GO          -            627   6.2e-98  330.7   2.1   3   4   1.5e-20     2e-18   68.0   0.1   144   244    98   201    91   202 0.92 -
SOLCI000091600       -            538 EOG093605GO          -            627   6.2e-98  330.7   2.1   4   4   1.1e-74   1.5e-72  246.8   0.2   295   621   191   521   190   527 0.94 -
SOLCI006180800       -            554 EOG093605GO          -            627   2.8e-97  328.5   2.3   1   2   6.5e-29   8.9e-27   95.6   0.0   147   342    27   237    18   238 0.88 -
SOLCI006180800       -            554 EOG093605GO          -            627   2.8e-97  328.5   2.3   2   2   6.9e-73   9.4e-71  240.9   0.5   291   619   217   549   217   553 0.94 -
SOLCI007384300       -            560 EOG093605GO          -            627   5.9e-97  327.4   8.7   1   3   3.1e-33   4.3e-31  109.9   0.7   162   353    45   249    27   249 0.87 -
SOLCI007384300       -            560 EOG093605GO          -            627   5.9e-97  327.4   8.7   2   3   1.5e-07     2e-05   25.1   0.0   415   459   245   289   244   290 0.91 -
SOLCI007384300       -            560 EOG093605GO          -            627   5.9e-97  327.4   8.7   3   3   1.1e-61   1.5e-59  203.9   1.4   315   594   281   560   281   560 0.97 -
SOLCI002952600       -            627 EOG093605GO          -            627   2.5e-96  325.4   3.7   1   2   1.7e-46   2.4e-44  153.7   0.8   164   479    39   369    13   376 0.88 -
SOLCI002952600       -            627 EOG093605GO          -            627   2.5e-96  325.4   3.7   2   2   3.6e-52   4.9e-50  172.4   0.1   386   627   381   622   371   622 0.95 -
SOLCI000794400       -            632 EOG093605GO          -            627   2.8e-96  325.2   2.9   1   2   1.4e-26   1.9e-24   87.9   0.3   167   327    22   195    10   202 0.87 -
SOLCI000794400       -            632 EOG093605GO          -            627   2.8e-96  325.2   2.9   2   2   3.9e-72   5.3e-70  238.4   0.2   298   621   197   521   194   527 0.94 -
SOLCI000401400       -            603 EOG093605GO          -            627   7.7e-96  323.8   0.6   1   1   7.2e-98   9.9e-96  323.4   0.6   166   620    30   499    20   506 0.92 -
SOLCI001866000       -            507 EOG093605GO          -            627   8.4e-96  323.6   0.7   1   2   2.6e-20   3.6e-18   67.2   0.0   130   252    45   176    21   177 0.86 -
SOLCI001866000       -            507 EOG093605GO          -            627   8.4e-96  323.6   0.7   2   2   1.3e-79   1.8e-77  263.1   0.1   289   626   152   489   152   490 0.98 -
SOLCI001655700       -            472 EOG093605GO          -            627   1.3e-95  323.0   0.2   1   1   1.2e-97   1.7e-95  322.7   0.2   152   594     1   457     1   464 0.94 -
SOLCI002632800       -            605 EOG093605GO          -            627   1.4e-95  322.9   5.1   1   3   1.2e-20   1.7e-18   68.3   0.0   271   446    34   214    27   218 0.87 -
SOLCI002632800       -            605 EOG093605GO          -            627   1.4e-95  322.9   5.1   2   3   1.5e-08   2.1e-06   28.3   0.1   284   342   215   273   212   273 0.85 -
SOLCI002632800       -            605 EOG093605GO          -            627   1.4e-95  322.9   5.1   3   3   4.6e-70   6.3e-68  231.6   0.6   298   623   260   585   260   589 0.96 -
SOLCI005997200       -            564 EOG093605GO          -            627   2.5e-95  322.0   5.3   1   4   2.2e-30     3e-28  100.5   0.1   158   345    11   209     2   212 0.84 -
SOLCI005997200       -            564 EOG093605GO          -            627   2.5e-95  322.0   5.3   2   4   0.00037     0.051   13.8   0.0    28    62   189   223   187   226 0.92 -
SOLCI005997200       -            564 EOG093605GO          -            627   2.5e-95  322.0   5.3   3   4   8.5e-05     0.012   15.9   0.0    21   323   213   249   210   251 0.53 -
SOLCI005997200       -            564 EOG093605GO          -            627   2.5e-95  322.0   5.3   4   4   2.1e-62   2.9e-60  206.2   1.2   289   597   246   556   246   561 0.96 -
SOLCI006210600       -            498 EOG093605GO          -            627   3.6e-95  321.6   0.2   1   2   8.9e-16   1.2e-13   52.2   0.0   210   325    29   153    21   154 0.91 -
SOLCI006210600       -            498 EOG093605GO          -            627   3.6e-95  321.6   0.2   2   2   1.2e-82   1.6e-80  273.1   0.0   285   617   144   476   140   485 0.96 -
SOLCI002323000       -            564 EOG093605GO          -            627   1.4e-94  319.6   0.5   1   1   1.3e-96   1.8e-94  319.2   0.5   175   625     4   464     2   466 0.94 -
SOLCI005818800       -            585 EOG093605GO          -            627   1.4e-94  319.6   0.1   1   1   1.4e-96   1.9e-94  319.1   0.1   165   620    16   482    10   490 0.92 -
SOLCI002836800       -            596 EOG093605GO          -            627     3e-94  318.5   8.1   1   2   4.2e-09   5.7e-07   30.2   0.3   353   462    32   136    13   140 0.86 -
SOLCI002836800       -            596 EOG093605GO          -            627     3e-94  318.5   8.1   2   2   9.2e-91   1.3e-88  299.9   2.5   143   605   108   591   105   595 0.90 -
SOLCI000643300       -            605 EOG093605GO          -            627   5.5e-94  317.6   0.0   1   1   1.9e-95   2.6e-93  315.4   0.0   169   624    38   505    35   508 0.94 -
SOLCI005437800       -            530 EOG093605GO          -            627   1.8e-93  315.9   3.9   1   3     7e-21   9.5e-19   69.1   0.0   167   326    11   183     5   184 0.80 -
SOLCI005437800       -            530 EOG093605GO          -            627   1.8e-93  315.9   3.9   2   3   9.7e-15   1.3e-12   48.8   0.3   392   485   179   272   178   276 0.92 -
SOLCI005437800       -            530 EOG093605GO          -            627   1.8e-93  315.9   3.9   3   3   1.4e-61   1.9e-59  203.6   0.5   372   624   260   515   256   518 0.93 -
SOLCI002282800       -            559 EOG093605GO          -            627   1.9e-93  315.8   3.5   1   3     2e-06   0.00027   21.3   0.0   165   249    18   104     1   105 0.86 -
SOLCI002282800       -            559 EOG093605GO          -            627   1.9e-93  315.8   3.5   2   3   5.5e-20   7.6e-18   66.1   0.1   145   240    98   196    94   199 0.90 -
SOLCI002282800       -            559 EOG093605GO          -            627   1.9e-93  315.8   3.5   3   3     1e-70   1.4e-68  233.7   0.3   303   621   198   517   192   523 0.96 -
SOLCI002443800       -            566 EOG093605GO          -            627   1.5e-92  312.9   4.3   1   2   4.5e-19   6.1e-17   63.1   0.1   162   326    33   204    27   207 0.93 -
SOLCI002443800       -            566 EOG093605GO          -            627   1.5e-92  312.9   4.3   2   2   1.8e-76   2.5e-74  252.7   0.8   295   624   204   535   203   538 0.96 -
SOLCI005477300       -            449 EOG093605GO          -            627   7.7e-90  303.9   1.2   1   2   1.6e-17   2.2e-15   58.0   0.0   126   251    22   158    15   159 0.87 -
SOLCI005477300       -            449 EOG093605GO          -            627   7.7e-90  303.9   1.2   2   2   2.8e-75   3.8e-73  248.8   2.2   303   601   149   449   143   449 0.96 -
SOLCI002934700       -            481 EOG093605GO          -            627   6.8e-89  300.8   4.6   1   1   6.5e-91   8.9e-89  300.4   4.6   265   618   102   454    66   463 0.96 -
SOLCI000288900       -            605 EOG093605GO          -            627   1.5e-88  299.7   7.4   1   1   1.8e-89   2.5e-87  295.7   7.2   166   623    36   505    33   509 0.94 -
SOLCI000257300       -            607 EOG093605GO          -            627   4.3e-87  294.9   4.4   1   3   1.9e-19   2.7e-17   64.3   0.3    76   231    34   207     2   207 0.74 -
SOLCI000257300       -            607 EOG093605GO          -            627   4.3e-87  294.9   4.4   2   3   1.1e-15   1.5e-13   51.9   0.0   402   483   185   266   182   275 0.92 -
SOLCI000257300       -            607 EOG093605GO          -            627   4.3e-87  294.9   4.4   3   3   4.2e-58   5.7e-56  192.0   0.2   390   618   274   502   268   510 0.95 -
SOLCI003466100       -            531 EOG093605GO          -            627   4.6e-87  294.8   0.4   1   2   8.7e-19   1.2e-16   62.2   0.0   305   443    73   211    25   211 0.94 -
SOLCI003466100       -            531 EOG093605GO          -            627   4.6e-87  294.8   0.4   2   2   2.5e-72   3.4e-70  239.0   0.1   291   626   191   526   188   527 0.97 -
SOLCI000005400       -            477 EOG093605GO          -            627   6.9e-87  294.2   0.5   1   1     6e-89   8.2e-87  293.9   0.5   164   595    32   474    24   477 0.95 -
SOLCI002625600       -            591 EOG093605GO          -            627   1.5e-86  293.1   0.5   1   1   6.1e-88   8.3e-86  290.6   0.5   228   626    88   495    75   496 0.95 -
SOLCI006161400       -            527 EOG093605GO          -            627   6.2e-86  291.0   7.1   1   3   2.2e-14   3.1e-12   47.6   0.1   353   459    31   137    27   142 0.95 -
SOLCI006161400       -            527 EOG093605GO          -            627   6.2e-86  291.0   7.1   2   3   1.1e-10   1.5e-08   35.4   0.2   156   431   125   214   117   215 0.49 -
SOLCI006161400       -            527 EOG093605GO          -            627   6.2e-86  291.0   7.1   3   3   5.6e-69   7.7e-67  228.0   1.4   281   608   196   526   193   527 0.95 -
SOLCI003956600       -            581 EOG093605GO          -            627   6.3e-86  291.0   0.9   1   1   1.1e-86   1.4e-84  286.5   0.9   175   626    11   484     2   485 0.93 -
SOLCI004915200       -            542 EOG093605GO          -            627     1e-85  290.3   0.1   1   3   5.5e-19   7.5e-17   62.8   0.0   323   471    71   222    22   223 0.87 -
SOLCI004915200       -            542 EOG093605GO          -            627     1e-85  290.3   0.1   2   3   2.6e-23   3.5e-21   77.1   0.0   357   461   209   313   209   317 0.98 -
SOLCI004915200       -            542 EOG093605GO          -            627     1e-85  290.3   0.1   3   3   8.6e-47   1.2e-44  154.7   0.1   370   584   320   528   316   534 0.95 -
SOLCI003934000       -            602 EOG093605GO          -            627   2.5e-85  289.0   0.2   1   3   0.00095      0.13   12.5   0.0   166   233    14    82     3    89 0.90 -
SOLCI003934000       -            602 EOG093605GO          -            627   2.5e-85  289.0   0.2   2   3   7.7e-18   1.1e-15   59.0   0.0   139   237    89   192    86   199 0.90 -
SOLCI003934000       -            602 EOG093605GO          -            627   2.5e-85  289.0   0.2   3   3   1.1e-64   1.4e-62  213.8   0.1   336   621   215   500   203   507 0.95 -
SOLCI006110800       -            484 EOG093605GO          -            627   7.5e-85  287.4   0.4   1   2   6.4e-25   8.8e-23   82.4   0.0   270   443    26   199    17   203 0.95 -
SOLCI006110800       -            484 EOG093605GO          -            627   7.5e-85  287.4   0.4   2   2   4.2e-63   5.7e-61  208.6   0.1   307   594   195   483   194   484 0.95 -
SOLCI003281000       -            483 EOG093605GO          -            627     9e-85  287.2   1.8   1   2   1.1e-17   1.6e-15   58.5   0.0   154   247     3    99     1   100 0.91 -
SOLCI003281000       -            483 EOG093605GO          -            627     9e-85  287.2   1.8   2   2   7.7e-70   1.1e-67  230.8   1.0   335   620    95   380    89   386 0.95 -
SOLCI003556900       -            534 EOG093605GO          -            627   1.6e-83  283.0   3.2   1   3     0.015         2    8.6   0.0   205   248    77   120    23   122 0.77 -
SOLCI003556900       -            534 EOG093605GO          -            627   1.6e-83  283.0   3.2   2   3   2.1e-22   2.9e-20   74.1   0.0   144   252   114   225   110   226 0.93 -
SOLCI003556900       -            534 EOG093605GO          -            627   1.6e-83  283.0   3.2   3   3   6.2e-64   8.5e-62  211.3   0.2   295   603   207   531   207   534 0.93 -
SOLCI002658500       -            512 EOG093605GO          -            627   4.3e-83  281.6   0.4   1   1   5.1e-85   6.9e-83  281.0   0.4   166   620    25   499    16   504 0.92 -
SOLCI002665900       -            528 EOG093605GO          -            627   1.9e-82  279.5   0.5   1   2   1.5e-16     2e-14   54.8   0.0   152   332     1   195     1   198 0.82 -
SOLCI002665900       -            528 EOG093605GO          -            627   1.9e-82  279.5   0.5   2   2   1.9e-68   2.7e-66  226.2   0.8   297   623   191   520   189   524 0.95 -
SOLCI003109000       -            456 EOG093605GO          -            627   2.2e-82  279.3   3.3   1   2   6.9e-30   9.4e-28   98.8   0.0   319   477    74   232    60   242 0.94 -
SOLCI003109000       -            456 EOG093605GO          -            627   2.2e-82  279.3   3.3   2   2   2.8e-54   3.8e-52  179.4   2.7   384   592   242   450   227   453 0.93 -
SOLCI001686500       -            621 EOG093605GO          -            627   4.6e-81  275.0   0.3   1   2     3e-20   4.1e-18   67.0   0.0   113   254    93   243    37   247 0.84 -
SOLCI001686500       -            621 EOG093605GO          -            627   4.6e-81  275.0   0.3   2   2     1e-62   1.4e-60  207.2   0.2   342   624   238   522   235   525 0.94 -
SOLCI007161600       -            555 EOG093605GO          -            627   1.4e-80  273.3   4.4   1   3      0.72        98    3.0   0.0   343   412    44   113    30   118 0.86 -
SOLCI007161600       -            555 EOG093605GO          -            627   1.4e-80  273.3   4.4   2   3   2.5e-19   3.4e-17   64.0   0.1   392   483   126   217   117   221 0.93 -
SOLCI007161600       -            555 EOG093605GO          -            627   1.4e-80  273.3   4.4   3   3   3.7e-63   5.1e-61  208.7   0.3   374   623   209   455   208   459 0.95 -
SOLCI004636500       -            458 EOG093605GO          -            627   4.1e-79  268.5   8.6   1   2   2.1e-08   2.8e-06   27.9   0.2   359   464    15   117     4   123 0.81 -
SOLCI004636500       -            458 EOG093605GO          -            627   4.1e-79  268.5   8.6   2   2   7.3e-74   9.9e-72  244.1   3.5   266   595   121   453   118   457 0.96 -
SOLCI006898400       -            451 EOG093605GO          -            627   8.4e-79  267.5   0.3   1   3   2.9e-12   3.9e-10   40.6   0.0   143   252    12   126     1   129 0.75 -
SOLCI006898400       -            451 EOG093605GO          -            627   8.4e-79  267.5   0.3   2   3   1.7e-09   2.3e-07   31.5   0.1   415   481   129   200   126   207 0.83 -
SOLCI006898400       -            451 EOG093605GO          -            627   8.4e-79  267.5   0.3   3   3   1.2e-59   1.7e-57  197.1   0.1   366   620   186   442   184   446 0.95 -
SOLCI000302400       -            476 EOG093605GO          -            627   5.1e-78  264.9   2.5   1   1   4.8e-80   6.6e-78  264.5   2.5   180   599    35   468    16   472 0.92 -
SOLCI007508800       -            478 EOG093605GO          -            627   2.7e-76  259.2   4.8   1   2   4.2e-19   5.7e-17   63.2   0.5   269   443    36   210    21   215 0.87 -
SOLCI007508800       -            478 EOG093605GO          -            627   2.7e-76  259.2   4.8   2   2   4.9e-60   6.7e-58  198.4   0.4   348   596   216   476   204   478 0.92 -
SOLCI004901500       -            466 EOG093605GO          -            627   4.2e-76  258.6   0.6   1   2   2.4e-13   3.3e-11   44.2   0.1   349   433    84   168    32   171 0.55 -
SOLCI004901500       -            466 EOG093605GO          -            627   4.2e-76  258.6   0.6   2   2   4.2e-65   5.7e-63  215.2   0.1   298   593   165   465   162   466 0.96 -
SOLCI004518400       -            428 EOG093605GO          -            627   1.1e-71  244.0   0.2   1   2   3.6e-21   4.9e-19   70.0   0.1   318   459    13   152     5   158 0.92 -
SOLCI004518400       -            428 EOG093605GO          -            627   1.1e-71  244.0   0.2   2   2   6.8e-52   9.3e-50  171.5   0.0   323   595   152   425   148   428 0.94 -
SOLCI000669400       -            426 EOG093605GO          -            627   2.4e-71  242.8   1.4   1   2   2.8e-28   3.9e-26   93.5   0.1   335   475    46   187    39   194 0.94 -
SOLCI000669400       -            426 EOG093605GO          -            627   2.4e-71  242.8   1.4   2   2   2.3e-44   3.2e-42  146.6   0.1   381   598   195   423   191   426 0.89 -
SOLCI005755800       -            441 EOG093605GO          -            627   2.7e-71  242.7   0.5   1   3   1.1e-13   1.4e-11   45.4   0.0   333   443    40   149    32   151 0.95 -
SOLCI005755800       -            441 EOG093605GO          -            627   2.7e-71  242.7   0.5   2   3   5.2e-14   7.1e-12   46.4   0.0   397   468   134   206   133   209 0.94 -
SOLCI005755800       -            441 EOG093605GO          -            627   2.7e-71  242.7   0.5   3   3   1.8e-48   2.5e-46  160.2   0.0   369   596   210   438   206   441 0.95 -
SOLCI006476700       -           1035 EOG093605GO          -            627   3.3e-71  242.4   9.1   1   8     2e-10   2.7e-08   34.6   0.5   393   509   176   296   155   304 0.93 -
SOLCI006476700       -           1035 EOG093605GO          -            627   3.3e-71  242.4   9.1   2   8   1.1e-07   1.5e-05   25.5   0.0   415   509   307   401   303   408 0.92 -
SOLCI006476700       -           1035 EOG093605GO          -            627   3.3e-71  242.4   9.1   3   8   5.1e-08     7e-06   26.6   0.0   414   512   411   509   402   514 0.95 -
SOLCI006476700       -           1035 EOG093605GO          -            627   3.3e-71  242.4   9.1   4   8     5e-10   6.8e-08   33.2   0.0   394   512   492   614   490   623 0.91 -
SOLCI006476700       -           1035 EOG093605GO          -            627   3.3e-71  242.4   9.1   5   8     1e-10   1.4e-08   35.5   0.0   385   459   623   701   614   705 0.89 -
SOLCI006476700       -           1035 EOG093605GO          -            627   3.3e-71  242.4   9.1   6   8   1.5e-13     2e-11   44.9   0.0   391   511   699   822   698   823 0.91 -
SOLCI006476700       -           1035 EOG093605GO          -            627   3.3e-71  242.4   9.1   7   8   6.6e-07     9e-05   22.9   0.0   421   494   802   875   798   876 0.97 -
SOLCI006476700       -           1035 EOG093605GO          -            627   3.3e-71  242.4   9.1   8   8   1.1e-12   1.5e-10   42.0   0.1   392   486   839   937   834   952 0.91 -
SOLCI006221800       -            453 EOG093605GO          -            627     1e-69  237.4   4.1   1   1   1.9e-71   2.5e-69  236.1   4.1   209   596    50   444    20   449 0.89 -
SOLCI006353400       -            401 EOG093605GO          -            627   1.2e-68  234.0   1.8   1   1   5.3e-69   7.3e-67  228.0   1.8   322   623     1   301     1   305 0.98 -
SOLCI003829900       -           1169 EOG093605GO          -            627   3.6e-67  229.0   0.7   1   8   2.2e-08     3e-06   27.8   0.0   420   512   252   344   240   349 0.93 -
SOLCI003829900       -           1169 EOG093605GO          -            627   3.6e-67  229.0   0.7   2   8   8.5e-11   1.2e-08   35.8   0.0   381   512   349   484   345   499 0.91 -
SOLCI003829900       -           1169 EOG093605GO          -            627   3.6e-67  229.0   0.7   3   8     2e-07   2.7e-05   24.6   0.0   424   512   501   589   495   592 0.95 -
SOLCI003829900       -           1169 EOG093605GO          -            627   3.6e-67  229.0   0.7   4   8   1.5e-10   2.1e-08   34.9   0.0   375   478   588   695   586   699 0.89 -
SOLCI003829900       -           1169 EOG093605GO          -            627   3.6e-67  229.0   0.7   5   8   9.3e-06    0.0013   19.1   0.0   391   470   674   756   673   769 0.77 -
SOLCI003829900       -           1169 EOG093605GO          -            627   3.6e-67  229.0   0.7   6   8   6.7e-07   9.1e-05   22.9   0.0   413   511   877   975   862   979 0.94 -
SOLCI003829900       -           1169 EOG093605GO          -            627   3.6e-67  229.0   0.7   7   8   1.1e-15   1.5e-13   51.9   0.0   378   515   943  1084   938  1092 0.90 -
SOLCI003829900       -           1169 EOG093605GO          -            627   3.6e-67  229.0   0.7   8   8   3.6e-05    0.0049   17.2   0.0   414   486  1088  1160  1082  1167 0.88 -
SOLCI004247500       -            843 EOG093605GO          -            627   3.7e-66  225.7   8.1   1   3   2.6e-37   3.5e-35  123.4   2.0   197   527   151   497   137   499 0.88 -
SOLCI004247500       -            843 EOG093605GO          -            627   3.7e-66  225.7   8.1   2   3   1.5e-14     2e-12   48.2   0.1   329   529   471   676   468   686 0.90 -
SOLCI004247500       -            843 EOG093605GO          -            627   3.7e-66  225.7   8.1   3   3   2.1e-17   2.9e-15   57.6   0.0   130   254   705   839   694   843 0.86 -
SOLCI001596600       -           1475 EOG093605GO          -            627   2.7e-64  219.5  10.3   1   9   1.4e-11     2e-09   38.3   0.0   388   523   228   368   208   369 0.85 -
SOLCI001596600       -           1475 EOG093605GO          -            627   2.7e-64  219.5  10.3   2   9     2e-11   2.7e-09   37.9   0.0   414   482   364   432   358   436 0.94 -
SOLCI001596600       -           1475 EOG093605GO          -            627   2.7e-64  219.5  10.3   3   9   6.5e-08   8.8e-06   26.2   0.0   418   494   438   514   433   515 0.93 -
SOLCI001596600       -           1475 EOG093605GO          -            627   2.7e-64  219.5  10.3   4   9   1.9e-12   2.5e-10   41.2   0.1   392   509   478   598   477   609 0.89 -
SOLCI001596600       -           1475 EOG093605GO          -            627   2.7e-64  219.5  10.3   5   9    0.0028      0.38   10.9   0.1   198   318   648   780   632   783 0.76 -
SOLCI001596600       -           1475 EOG093605GO          -            627   2.7e-64  219.5  10.3   6   9   3.4e-05    0.0046   17.3   0.0   385   455   782   856   780   864 0.86 -
SOLCI001596600       -           1475 EOG093605GO          -            627   2.7e-64  219.5  10.3   7   9     0.011       1.6    8.9   0.1   437   512   873   948   856   954 0.90 -
SOLCI001596600       -           1475 EOG093605GO          -            627   2.7e-64  219.5  10.3   8   9   8.7e-10   1.2e-07   32.4   0.0   414   512   955  1053   950  1063 0.93 -
SOLCI001596600       -           1475 EOG093605GO          -            627   2.7e-64  219.5  10.3   9   9   1.9e-05    0.0026   18.1   0.1   392   512  1069  1193  1056  1201 0.87 -
SOLCI000074000       -            467 EOG093605GO          -            627   5.7e-64  218.5   6.9   1   4    0.0023      0.32   11.2   0.0   419   463    48    92    30    98 0.89 -
SOLCI000074000       -            467 EOG093605GO          -            627   5.7e-64  218.5   6.9   2   4   1.1e-10   1.5e-08   35.4   0.0   370   443   103   176    90   176 0.91 -
SOLCI000074000       -            467 EOG093605GO          -            627   5.7e-64  218.5   6.9   3   4   8.7e-14   1.2e-11   45.6   0.2   392   464   156   234   155   240 0.90 -
SOLCI000074000       -            467 EOG093605GO          -            627   5.7e-64  218.5   6.9   4   4   1.2e-41   1.6e-39  137.7   1.4   368   592   242   465   236   467 0.93 -
SOLCI007328400       -           1121 EOG093605GO          -            627     4e-62  212.4  23.6   1  10   1.5e-13   2.1e-11   44.8   0.4   103   246   129   274    99   281 0.79 -
SOLCI007328400       -           1121 EOG093605GO          -            627     4e-62  212.4  23.6   2  10   4.7e-13   6.4e-11   43.2   0.0   380   512   281   417   273   418 0.92 -
SOLCI007328400       -           1121 EOG093605GO          -            627     4e-62  212.4  23.6   3  10   3.9e-13   5.3e-11   43.5   0.1   391   511   327   451   326   457 0.91 -
SOLCI007328400       -           1121 EOG093605GO          -            627     4e-62  212.4  23.6   4  10   6.3e-10   8.6e-08   32.9   1.2   126   248   459   591   453   594 0.87 -
SOLCI007328400       -           1121 EOG093605GO          -            627     4e-62  212.4  23.6   5  10   7.2e-07   9.9e-05   22.8   0.0   379   467   525   617   525   629 0.75 -
SOLCI007328400       -           1121 EOG093605GO          -            627     4e-62  212.4  23.6   6  10   7.8e-07   0.00011   22.7   0.1   414   504   634   725   612   738 0.82 -
SOLCI007328400       -           1121 EOG093605GO          -            627     4e-62  212.4  23.6   7  10     3e-08   4.1e-06   27.4   0.0   390   485   747   846   733   851 0.81 -
SOLCI007328400       -           1121 EOG093605GO          -            627     4e-62  212.4  23.6   8  10   0.00038     0.052   13.8   0.0   419   509   850   940   846   946 0.84 -
SOLCI007328400       -           1121 EOG093605GO          -            627     4e-62  212.4  23.6   9  10     0.044         6    7.0   0.1   136   175   963  1002   954  1013 0.87 -
SOLCI007328400       -           1121 EOG093605GO          -            627     4e-62  212.4  23.6  10  10   9.5e-06    0.0013   19.1   0.0   413   510  1019  1113  1003  1121 0.82 -
SOLCI006753400       -            911 EOG093605GO          -            627   5.1e-62  212.0   2.1   1   8    0.0073      0.99    9.6   0.0   419   499   140   220   117   233 0.92 -
SOLCI006753400       -            911 EOG093605GO          -            627   5.1e-62  212.0   2.1   2   8   1.4e-11   1.9e-09   38.3   0.0   417   516   243   342   229   349 0.72 -
SOLCI006753400       -            911 EOG093605GO          -            627   5.1e-62  212.0   2.1   3   8     3e-09   4.1e-07   30.7   0.0   403   509   330   439   324   447 0.84 -
SOLCI006753400       -            911 EOG093605GO          -            627   5.1e-62  212.0   2.1   4   8   2.8e-09   3.9e-07   30.7   0.0   391   485   457   555   446   557 0.89 -
SOLCI006753400       -            911 EOG093605GO          -            627   5.1e-62  212.0   2.1   5   8     2e-12   2.8e-10   41.1   0.0   138   250   499   618   497   627 0.91 -
SOLCI006753400       -            911 EOG093605GO          -            627   5.1e-62  212.0   2.1   6   8   2.3e-09   3.2e-07   31.0   0.0   419   510   629   720   623   721 0.95 -
SOLCI006753400       -            911 EOG093605GO          -            627   5.1e-62  212.0   2.1   7   8   2.5e-18   3.4e-16   60.7   0.1   356   512   667   827   666   832 0.93 -
SOLCI006753400       -            911 EOG093605GO          -            627   5.1e-62  212.0   2.1   8   8      0.19        26    4.9   0.0   414   461   834   881   828   894 0.78 -
SOLCI007287600       -            842 EOG093605GO          -            627   2.8e-61  209.6   3.8   1   6   6.7e-18   9.2e-16   59.2   0.0   383   513   227   362   223   369 0.88 -
SOLCI007287600       -            842 EOG093605GO          -            627   2.8e-61  209.6   3.8   2   6   5.9e-12   8.1e-10   39.6   0.0   420   508   339   427   337   430 0.96 -
SOLCI007287600       -            842 EOG093605GO          -            627   2.8e-61  209.6   3.8   3   6   2.1e-12   2.9e-10   41.1   0.0   415   512   369   466   363   475 0.95 -
SOLCI007287600       -            842 EOG093605GO          -            627   2.8e-61  209.6   3.8   4   6   0.00046     0.063   13.5   0.1   415   460   474   519   467   520 0.92 -
SOLCI007287600       -            842 EOG093605GO          -            627   2.8e-61  209.6   3.8   5   6   5.2e-10   7.1e-08   33.2   0.0   415   543   509   638   507   646 0.80 -
SOLCI007287600       -            842 EOG093605GO          -            627   2.8e-61  209.6   3.8   6   6   2.1e-18   2.9e-16   60.9   0.0   338   512   638   816   637   829 0.91 -
SOLCI001441700       -            839 EOG093605GO          -            627   1.7e-60  207.0   7.9   1   6   7.4e-09     1e-06   29.3   0.0   105   244   171   314   162   318 0.83 -
SOLCI001441700       -            839 EOG093605GO          -            627   1.7e-60  207.0   7.9   2   6   1.4e-11   1.9e-09   38.3   0.2   138   244   306   419   304   426 0.84 -
SOLCI001441700       -            839 EOG093605GO          -            627   1.7e-60  207.0   7.9   3   6   1.8e-16   2.5e-14   54.5   0.3   334   512   452   634   438   639 0.86 -
SOLCI001441700       -            839 EOG093605GO          -            627   1.7e-60  207.0   7.9   4   6   7.2e-11   9.9e-09   36.0   0.0   414   486   641   713   633   714 0.95 -
SOLCI001441700       -            839 EOG093605GO          -            627   1.7e-60  207.0   7.9   5   6   2.7e-11   3.7e-09   37.4   0.0   415   482   712   779   710   780 0.97 -
SOLCI001441700       -            839 EOG093605GO          -            627   1.7e-60  207.0   7.9   6   6   5.8e-08     8e-06   26.4   0.0   423   498   755   830   753   835 0.95 -
SOLCI002522700       -           1014 EOG093605GO          -            627   2.2e-60  206.6   9.0   1   6   2.9e-07     4e-05   24.1   0.0   431   511   156   237   152   255 0.92 -
SOLCI002522700       -           1014 EOG093605GO          -            627   2.2e-60  206.6   9.0   2   6   3.5e-14   4.8e-12   47.0   0.0   413   508   324   420   314   426 0.92 -
SOLCI002522700       -           1014 EOG093605GO          -            627   2.2e-60  206.6   9.0   3   6   0.00012     0.016   15.5   0.0   415   509   397   491   397   501 0.79 -
SOLCI002522700       -           1014 EOG093605GO          -            627   2.2e-60  206.6   9.0   4   6   1.1e-12   1.5e-10   42.0   0.1   389   513   506   635   459   643 0.90 -
SOLCI002522700       -           1014 EOG093605GO          -            627   2.2e-60  206.6   9.0   5   6   1.1e-17   1.5e-15   58.5   1.1   317   513   645   844   639   858 0.91 -
SOLCI002522700       -           1014 EOG093605GO          -            627   2.2e-60  206.6   9.0   6   6   9.7e-10   1.3e-07   32.3   0.0   416   506   885   975   855   991 0.84 -
SOLCI003635200       -            819 EOG093605GO          -            627     8e-60  204.8   0.8   1   5   4.9e-15   6.7e-13   49.8   0.0   373   512   198   341   194   346 0.91 -
SOLCI003635200       -            819 EOG093605GO          -            627     8e-60  204.8   0.8   2   5   1.9e-08   2.7e-06   28.0   0.0   415   486   349   420   344   421 0.94 -
SOLCI003635200       -            819 EOG093605GO          -            627     8e-60  204.8   0.8   3   5   1.9e-20   2.6e-18   67.6   0.0   378   513   413   552   407   560 0.94 -
SOLCI003635200       -            819 EOG093605GO          -            627     8e-60  204.8   0.8   4   5   0.00039     0.053   13.8   0.0   415   511   559   655   556   658 0.93 -
SOLCI003635200       -            819 EOG093605GO          -            627     8e-60  204.8   0.8   5   5   1.8e-12   2.4e-10   41.3   0.0   380   512   660   796   657   806 0.91 -
SOLCI004587800       -            588 EOG093605GO          -            627     2e-58  200.2  11.0   1   6   1.1e-11   1.5e-09   38.7   0.3   333   494    85   251    67   251 0.90 -
SOLCI004587800       -            588 EOG093605GO          -            627     2e-58  200.2  11.0   2   6   5.5e-11   7.6e-09   36.4   0.0   415   512   207   304   205   306 0.96 -
SOLCI004587800       -            588 EOG093605GO          -            627     2e-58  200.2  11.0   3   6   3.9e-15   5.3e-13   50.1   0.0   376   516   304   448   301   454 0.92 -
SOLCI004587800       -            588 EOG093605GO          -            627     2e-58  200.2  11.0   4   6   1.6e-15   2.1e-13   51.4   0.0   138   250   361   480   353   482 0.92 -
SOLCI004587800       -            588 EOG093605GO          -            627     2e-58  200.2  11.0   5   6   1.3e-12   1.8e-10   41.7   0.0   402   513   400   515   395   523 0.88 -
SOLCI004587800       -            588 EOG093605GO          -            627     2e-58  200.2  11.0   6   6   3.1e-07   4.2e-05   24.0   0.1   396   483   464   555   459   577 0.87 -
SOLCI005484700       -            754 EOG093605GO          -            627   1.5e-57  197.3   7.2   1   9   1.4e-08     2e-06   28.4   0.0   420   513   192   285   133   295 0.94 -
SOLCI005484700       -            754 EOG093605GO          -            627   1.5e-57  197.3   7.2   2   9   3.8e-10   5.2e-08   33.6   0.0   392   511   300   423   293   428 0.92 -
SOLCI005484700       -            754 EOG093605GO          -            627   1.5e-57  197.3   7.2   3   9   1.2e-10   1.6e-08   35.3   0.0   414   509   396   491   389   491 0.95 -
SOLCI005484700       -            754 EOG093605GO          -            627   1.5e-57  197.3   7.2   4   9     1e-08   1.4e-06   28.9   0.0   415   503   432   521   427   533 0.88 -
SOLCI005484700       -            754 EOG093605GO          -            627   1.5e-57  197.3   7.2   5   9   2.6e-08   3.5e-06   27.6   0.0   426   512   478   564   475   566 0.95 -
SOLCI005484700       -            754 EOG093605GO          -            627   1.5e-57  197.3   7.2   6   9   2.7e-12   3.7e-10   40.7   0.0   415   494   537   616   523   616 0.96 -
SOLCI005484700       -            754 EOG093605GO          -            627   1.5e-57  197.3   7.2   7   9   1.5e-12     2e-10   41.6   0.0   414   506   571   663   569   663 0.96 -
SOLCI005484700       -            754 EOG093605GO          -            627   1.5e-57  197.3   7.2   8   9      0.01       1.4    9.1   0.0   136   172   654   690   645   696 0.75 -
SOLCI005484700       -            754 EOG093605GO          -            627   1.5e-57  197.3   7.2   9   9   0.00097      0.13   12.5   0.0   141   174   694   727   689   736 0.70 -
SOLCI001725900       -            891 EOG093605GO          -            627   1.6e-57  197.2  13.5   1   7   1.2e-05    0.0016   18.8   0.0   141   246   161   273   134   277 0.66 -
SOLCI001725900       -            891 EOG093605GO          -            627   1.6e-57  197.2  13.5   2   7     2e-06   0.00028   21.3   0.0   388   484   323   424   319   428 0.82 -
SOLCI001725900       -            891 EOG093605GO          -            627   1.6e-57  197.2  13.5   3   7   1.1e-16   1.4e-14   55.3   0.1   392   512   398   522   396   531 0.89 -
SOLCI001725900       -            891 EOG093605GO          -            627   1.6e-57  197.2  13.5   4   7   3.4e-07   4.7e-05   23.9   0.0   418   478   533   593   521   598 0.87 -
SOLCI001725900       -            891 EOG093605GO          -            627   1.6e-57  197.2  13.5   5   7   2.2e-17   3.1e-15   57.5   0.9   381   507   598   727   588   731 0.89 -
SOLCI001725900       -            891 EOG093605GO          -            627   1.6e-57  197.2  13.5   6   7   2.1e-05    0.0029   17.9   0.0   149   239   730   826   727   831 0.85 -
SOLCI001725900       -            891 EOG093605GO          -            627   1.6e-57  197.2  13.5   7   7   9.5e-05     0.013   15.8   0.0   416   494   810   888   809   890 0.88 -
SOLCI003803600       -           1035 EOG093605GO          -            627   1.6e-56  193.9  17.7   1  11    0.0026      0.35   11.0   0.0   391   461    61   136    48   142 0.85 -
SOLCI003803600       -           1035 EOG093605GO          -            627   1.6e-56  193.9  17.7   2  11   7.7e-05     0.011   16.1   0.3   369   470   109   209   106   220 0.85 -
SOLCI003803600       -           1035 EOG093605GO          -            627   1.6e-56  193.9  17.7   3  11     8e-08   1.1e-05   25.9   0.2   126   244   153   283   140   293 0.75 -
SOLCI003803600       -           1035 EOG093605GO          -            627   1.6e-56  193.9  17.7   4  11   4.1e-07   5.6e-05   23.6   0.1   415   499   326   410   318   423 0.92 -
SOLCI003803600       -           1035 EOG093605GO          -            627   1.6e-56  193.9  17.7   5  11   3.4e-11   4.6e-09   37.1   0.0   416   517   432   533   410   540 0.91 -
SOLCI003803600       -           1035 EOG093605GO          -            627   1.6e-56  193.9  17.7   6  11   0.00013     0.018   15.3   0.0   428   483   584   639   576   642 0.88 -
SOLCI003803600       -           1035 EOG093605GO          -            627   1.6e-56  193.9  17.7   7  11   6.7e-06   0.00092   19.6   0.0   400   455   657   715   642   725 0.78 -
SOLCI003803600       -           1035 EOG093605GO          -            627   1.6e-56  193.9  17.7   8  11   1.3e-06   0.00017   22.0   0.1   138   250   724   843   719   846 0.88 -
SOLCI003803600       -           1035 EOG093605GO          -            627   1.6e-56  193.9  17.7   9  11   6.7e-11   9.1e-09   36.1   0.1   373   495   769   895   766   900 0.94 -
SOLCI003803600       -           1035 EOG093605GO          -            627   1.6e-56  193.9  17.7  10  11   2.5e-12   3.4e-10   40.8   0.0   380   514   811   949   809   965 0.92 -
SOLCI003803600       -           1035 EOG093605GO          -            627   1.6e-56  193.9  17.7  11  11   0.00014     0.019   15.2   0.0   423   494   893   964   891   996 0.85 -
SOLCI004215000       -            767 EOG093605GO          -            627   6.8e-55  188.5   6.2   1   6   7.8e-12   1.1e-09   39.2   0.7    86   247   109   275    87   280 0.84 -
SOLCI004215000       -            767 EOG093605GO          -            627   6.8e-55  188.5   6.2   2   6   0.00083      0.11   12.7   0.0   414   458   284   328   275   330 0.90 -
SOLCI004215000       -            767 EOG093605GO          -            627   6.8e-55  188.5   6.2   3   6   1.2e-16   1.6e-14   55.1   0.0   415   513   320   418   319   426 0.96 -
SOLCI004215000       -            767 EOG093605GO          -            627   6.8e-55  188.5   6.2   4   6   2.4e-12   3.3e-10   40.9   0.0   414   512   424   522   416   524 0.92 -
SOLCI004215000       -            767 EOG093605GO          -            627   6.8e-55  188.5   6.2   5   6   4.5e-12   6.2e-10   40.0   0.0   415   530   495   612   494   617 0.91 -
SOLCI004215000       -            767 EOG093605GO          -            627   6.8e-55  188.5   6.2   6   6   2.2e-05     0.003   17.9   0.0   380   467   611   702   603   716 0.72 -
SOLCI000892300       -            913 EOG093605GO          -            627   6.8e-55  188.5   6.9   1   6   2.6e-17   3.5e-15   57.3   0.1   322   511   145   338   127   344 0.94 -
SOLCI000892300       -            913 EOG093605GO          -            627   6.8e-55  188.5   6.9   2   6   2.1e-10   2.8e-08   34.5   0.0   139   260   362   496   354   497 0.81 -
SOLCI000892300       -            913 EOG093605GO          -            627   6.8e-55  188.5   6.9   3   6   2.1e-11   2.9e-09   37.7   0.0   420   513   492   585   483   594 0.92 -
SOLCI000892300       -            913 EOG093605GO          -            627   6.8e-55  188.5   6.9   4   6   6.2e-11   8.4e-09   36.2   0.0   389   500   597   712   587   747 0.86 -
SOLCI000892300       -            913 EOG093605GO          -            627   6.8e-55  188.5   6.9   5   6         4   5.5e+02    0.5   0.0    39    80   725   766   715   771 0.85 -
SOLCI000892300       -            913 EOG093605GO          -            627   6.8e-55  188.5   6.9   6   6   7.5e-06     0.001   19.4   0.1   424   540   765   883   755   905 0.83 -
SOLCI002121800       -            850 EOG093605GO          -            627   4.3e-54  185.9  15.9   1   7       1.4   1.9e+02    2.0   0.0   249   320   127   196   118   199 0.79 -
SOLCI002121800       -            850 EOG093605GO          -            627   4.3e-54  185.9  15.9   2   7   0.00015     0.021   15.1   0.6   392   546   167   327   157   329 0.87 -
SOLCI002121800       -            850 EOG093605GO          -            627   4.3e-54  185.9  15.9   3   7     2e-13   2.8e-11   44.4   0.2   410   511   329   430   318   435 0.91 -
SOLCI002121800       -            850 EOG093605GO          -            627   4.3e-54  185.9  15.9   4   7   4.1e-06   0.00057   20.3   0.1   191   261   438   512   432   519 0.64 -
SOLCI002121800       -            850 EOG093605GO          -            627   4.3e-54  185.9  15.9   5   7   3.5e-13   4.7e-11   43.7   0.1   137   248   521   640   519   647 0.88 -
SOLCI002121800       -            850 EOG093605GO          -            627   4.3e-54  185.9  15.9   6   7   1.6e-12   2.2e-10   41.4   0.1   387   512   652   781   644   786 0.92 -
SOLCI002121800       -            850 EOG093605GO          -            627   4.3e-54  185.9  15.9   7   7   4.2e-07   5.8e-05   23.6   0.0   408   460   782   834   780   845 0.90 -
SOLCI001336900       -            834 EOG093605GO          -            627   6.9e-53  181.9  11.7   1   7   0.00052     0.071   13.4   0.0   398   485   134   226   127   231 0.71 -
SOLCI001336900       -            834 EOG093605GO          -            627   6.9e-53  181.9  11.7   2   7   4.7e-07   6.4e-05   23.4   0.0   418   512   229   323   226   332 0.92 -
SOLCI001336900       -            834 EOG093605GO          -            627   6.9e-53  181.9  11.7   3   7   2.4e-19   3.2e-17   64.0   0.1   334   489   281   442   277   443 0.90 -
SOLCI001336900       -            834 EOG093605GO          -            627   6.9e-53  181.9  11.7   4   7   6.9e-09   9.4e-07   29.5   0.0   410   466   433   489   415   504 0.86 -
SOLCI001336900       -            834 EOG093605GO          -            627   6.9e-53  181.9  11.7   5   7   2.5e-08   3.4e-06   27.6   0.0   418   467   511   560   506   577 0.87 -
SOLCI001336900       -            834 EOG093605GO          -            627   6.9e-53  181.9  11.7   6   7   4.5e-10   6.1e-08   33.4   1.1   388   573   582   774   577   777 0.75 -
SOLCI001336900       -            834 EOG093605GO          -            627   6.9e-53  181.9  11.7   7   7      0.25        34    4.5   0.1   420   507   723   810   707   824 0.85 -
SOLCI003872100       -            916 EOG093605GO          -            627   1.7e-52  180.6  10.7   1   8   6.1e-07   8.4e-05   23.0   0.1   408   465   207   265   197   283 0.84 -
SOLCI003872100       -            916 EOG093605GO          -            627   1.7e-52  180.6  10.7   2   8     7e-10   9.6e-08   32.7   0.0   403   511   268   380   262   389 0.87 -
SOLCI003872100       -            916 EOG093605GO          -            627   1.7e-52  180.6  10.7   3   8   2.5e-11   3.5e-09   37.5   0.0   390   507   395   516   384   518 0.92 -
SOLCI003872100       -            916 EOG093605GO          -            627   1.7e-52  180.6  10.7   4   8   1.6e-06   0.00022   21.6   0.0   419   494   463   538   457   544 0.94 -
SOLCI003872100       -            916 EOG093605GO          -            627   1.7e-52  180.6  10.7   5   8   1.2e-11   1.6e-09   38.6   0.1   390   507   500   621   496   624 0.88 -
SOLCI003872100       -            916 EOG093605GO          -            627   1.7e-52  180.6  10.7   6   8   6.6e-11     9e-09   36.1   0.1   373   463   623   717   616   727 0.56 -
SOLCI003872100       -            916 EOG093605GO          -            627   1.7e-52  180.6  10.7   7   8   0.00011     0.014   15.6   0.1   433   511   741   819   722   830 0.93 -
SOLCI003872100       -            916 EOG093605GO          -            627   1.7e-52  180.6  10.7   8   8     0.046       6.2    6.9   0.0   415   500   828   913   820   915 0.91 -
SOLCI002894100       -            860 EOG093605GO          -            627   2.1e-52  180.2   3.0   1   6      0.06       8.2    6.5   0.0   483   515   132   164   110   172 0.73 -
SOLCI002894100       -            860 EOG093605GO          -            627   2.1e-52  180.2   3.0   2   6   7.8e-06    0.0011   19.4   0.0   395   469   145   223   141   228 0.74 -
SOLCI002894100       -            860 EOG093605GO          -            627   2.1e-52  180.2   3.0   3   6   3.3e-13   4.4e-11   43.8   0.0   436   517   226   307   220   312 0.92 -
SOLCI002894100       -            860 EOG093605GO          -            627   2.1e-52  180.2   3.0   4   6      0.04       5.4    7.1   0.0   190   222   309   341   303   347 0.63 -
SOLCI002894100       -            860 EOG093605GO          -            627   2.1e-52  180.2   3.0   5   6   3.6e-19   4.9e-17   63.4   0.1   358   508   319   473   314   482 0.92 -
SOLCI002894100       -            860 EOG093605GO          -            627   2.1e-52  180.2   3.0   6   6   5.4e-13   7.4e-11   43.0   0.0   388   517   489   622   476   632 0.89 -
SOLCI004840300       -            619 EOG093605GO          -            627   3.7e-50  172.8   1.6   1   6   5.5e-15   7.6e-13   49.6   0.0   134   263   131   270   112   276 0.81 -
SOLCI004840300       -            619 EOG093605GO          -            627   3.7e-50  172.8   1.6   2   6   4.6e-08   6.2e-06   26.7   0.1   430   511   238   319   234   321 0.88 -
SOLCI004840300       -            619 EOG093605GO          -            627   3.7e-50  172.8   1.6   3   6   3.1e-10   4.2e-08   33.9   0.0   414   515   292   393   282   399 0.88 -
SOLCI004840300       -            619 EOG093605GO          -            627   3.7e-50  172.8   1.6   4   6   3.8e-09   5.2e-07   30.3   0.0   415   512   398   495   396   499 0.92 -
SOLCI004840300       -            619 EOG093605GO          -            627   3.7e-50  172.8   1.6   5   6     1e-08   1.4e-06   28.9   0.0   398   468   447   521   446   521 0.87 -
SOLCI004840300       -            619 EOG093605GO          -            627   3.7e-50  172.8   1.6   6   6   4.1e-11   5.6e-09   36.8   0.0   414   512   502   600   501   609 0.94 -
SOLCI001309600       -            980 EOG093605GO          -            627   7.8e-50  171.8  11.8   1   6   3.1e-19   4.2e-17   63.7   0.7   142   461    77   421    69   449 0.84 -
SOLCI001309600       -            980 EOG093605GO          -            627   7.8e-50  171.8  11.8   2   6   1.2e-10   1.7e-08   35.3   0.0   400   511   496   611   486   620 0.88 -
SOLCI001309600       -            980 EOG093605GO          -            627   7.8e-50  171.8  11.8   3   6   2.3e-11   3.2e-09   37.6   0.0   415   518   620   726   611   740 0.86 -
SOLCI001309600       -            980 EOG093605GO          -            627   7.8e-50  171.8  11.8   4   6     0.083        11    6.1   0.0   433   464   708   739   701   774 0.85 -
SOLCI001309600       -            980 EOG093605GO          -            627   7.8e-50  171.8  11.8   5   6    0.0017      0.24   11.6   0.0   413   483   804   874   788   876 0.90 -
SOLCI001309600       -            980 EOG093605GO          -            627   7.8e-50  171.8  11.8   6   6   4.5e-07   6.2e-05   23.5   0.2   392   476   849   938   847   971 0.78 -
SOLCI005620200       -            417 EOG093605GO          -            627   8.4e-50  171.7   0.7   1   1   1.1e-51   1.6e-49  170.8   0.7   164   463    88   408    74   414 0.87 -
SOLCI007314000       -            759 EOG093605GO          -            627     1e-49  171.4   2.2   1   6    0.0033      0.45   10.7   0.0   104   168   198   266   190   271 0.61 -
SOLCI007314000       -            759 EOG093605GO          -            627     1e-49  171.4   2.2   2   6   3.4e-16   4.6e-14   53.6   0.1   392   506   265   383   263   384 0.95 -
SOLCI007314000       -            759 EOG093605GO          -            627     1e-49  171.4   2.2   3   6   1.5e-13     2e-11   44.9   0.1   335   492   383   544   381   547 0.93 -
SOLCI007314000       -            759 EOG093605GO          -            627     1e-49  171.4   2.2   4   6   2.4e-08   3.2e-06   27.7   0.0   425   510   547   632   542   634 0.95 -
SOLCI007314000       -            759 EOG093605GO          -            627     1e-49  171.4   2.2   5   6   1.2e-06   0.00017   22.0   0.0   414   497   606   689   605   693 0.93 -
SOLCI007314000       -            759 EOG093605GO          -            627     1e-49  171.4   2.2   6   6     3e-08   4.2e-06   27.3   0.0   390   485   648   747   645   752 0.88 -
SOLCI006449600       -            852 EOG093605GO          -            627   1.1e-48  168.0  11.1   1   6   8.2e-11   1.1e-08   35.8   0.2   379   511     3   139     1   148 0.92 -
SOLCI006449600       -            852 EOG093605GO          -            627   1.1e-48  168.0  11.1   2   6   5.5e-10   7.5e-08   33.1   0.1   421   604   154   335   145   350 0.83 -
SOLCI006449600       -            852 EOG093605GO          -            627   1.1e-48  168.0  11.1   3   6   1.2e-05    0.0016   18.8   0.0   369   447   441   522   418   534 0.81 -
SOLCI006449600       -            852 EOG093605GO          -            627   1.1e-48  168.0  11.1   4   6   4.4e-07   6.1e-05   23.5   0.0   423   509   533   619   528   626 0.94 -
SOLCI006449600       -            852 EOG093605GO          -            627   1.1e-48  168.0  11.1   5   6   8.8e-15   1.2e-12   48.9   0.1   379   509   625   759   620   768 0.90 -
SOLCI006449600       -            852 EOG093605GO          -            627   1.1e-48  168.0  11.1   6   6     0.007      0.96    9.6   0.0   412   454   767   808   758   834 0.81 -
SOLCI000699800       -            720 EOG093605GO          -            627   1.2e-48  167.8   0.4   1   7   0.00081      0.11   12.7   0.0   435   512   194   271   170   275 0.91 -
SOLCI000699800       -            720 EOG093605GO          -            627   1.2e-48  167.8   0.4   2   7   3.8e-06   0.00052   20.4   0.0   408   478   272   342   270   348 0.92 -
SOLCI000699800       -            720 EOG093605GO          -            627   1.2e-48  167.8   0.4   3   7   6.1e-15   8.3e-13   49.5   0.0   381   515   311   446   309   454 0.92 -
SOLCI000699800       -            720 EOG093605GO          -            627   1.2e-48  167.8   0.4   4   7   3.1e-10   4.2e-08   33.9   0.1   416   513   452   549   444   555 0.93 -
SOLCI000699800       -            720 EOG093605GO          -            627   1.2e-48  167.8   0.4   5   7   1.4e-05     0.002   18.5   0.0   415   480   521   586   507   587 0.89 -
SOLCI000699800       -            720 EOG093605GO          -            627   1.2e-48  167.8   0.4   6   7   0.00031     0.043   14.1   0.0   418   454   559   595   552   599 0.93 -
SOLCI000699800       -            720 EOG093605GO          -            627   1.2e-48  167.8   0.4   7   7     5e-14   6.8e-12   46.4   0.0   410   515   586   691   584   717 0.89 -
SOLCI004438800       -            786 EOG093605GO          -            627   4.6e-47  162.6   6.1   1   5   7.4e-15     1e-12   49.2   0.2   137   309   177   365   163   367 0.87 -
SOLCI004438800       -            786 EOG093605GO          -            627   4.6e-47  162.6   6.1   2   5   7.7e-09     1e-06   29.3   0.1   423   513   347   437   344   443 0.94 -
SOLCI004438800       -            786 EOG093605GO          -            627   4.6e-47  162.6   6.1   3   5   2.2e-08     3e-06   27.8   0.0   413   497   442   526   435   544 0.87 -
SOLCI004438800       -            786 EOG093605GO          -            627   4.6e-47  162.6   6.1   4   5   3.7e-10     5e-08   33.7   0.1   406   502   540   638   522   651 0.82 -
SOLCI004438800       -            786 EOG093605GO          -            627   4.6e-47  162.6   6.1   5   5   3.2e-08   4.3e-06   27.3   0.0   414   494   654   734   628   743 0.85 -
SOLCI005511700       -            678 EOG093605GO          -            627   1.2e-46  161.3  15.2   1   6         9   1.2e+03   -0.7   0.0   163   201    39    77    26    94 0.81 -
SOLCI005511700       -            678 EOG093605GO          -            627   1.2e-46  161.3  15.2   2   6   1.7e-15   2.4e-13   51.3   1.1   386   512   125   252   116   255 0.93 -
SOLCI005511700       -            678 EOG093605GO          -            627   1.2e-46  161.3  15.2   3   6     7e-13   9.6e-11   42.6   0.1   399   494   240   339   235   344 0.92 -
SOLCI005511700       -            678 EOG093605GO          -            627   1.2e-46  161.3  15.2   4   6   4.2e-08   5.7e-06   26.9   0.1   373   458   354   443   341   445 0.89 -
SOLCI005511700       -            678 EOG093605GO          -            627   1.2e-46  161.3  15.2   5   6   5.7e-11   7.8e-09   36.3   0.0   423   512   443   532   441   543 0.94 -
SOLCI005511700       -            678 EOG093605GO          -            627   1.2e-46  161.3  15.2   6   6   0.00025     0.035   14.4   0.1   415   498   553   643   545   668 0.74 -
SOLCI002510100       -            737 EOG093605GO          -            627   1.5e-46  160.9   3.6   1   5      0.54        73    3.4   0.1   387   509    82   208    66   216 0.67 -
SOLCI002510100       -            737 EOG093605GO          -            627   1.5e-46  160.9   3.6   2   5   9.3e-11   1.3e-08   35.6   0.0   422   509   227   314   218   320 0.92 -
SOLCI002510100       -            737 EOG093605GO          -            627   1.5e-46  160.9   3.6   3   5   7.2e-16   9.9e-14   52.5   0.0   398   512   304   422   303   431 0.88 -
SOLCI002510100       -            737 EOG093605GO          -            627   1.5e-46  160.9   3.6   4   5     1e-08   1.4e-06   28.9   0.0   415   511   467   563   433   565 0.81 -
SOLCI002510100       -            737 EOG093605GO          -            627   1.5e-46  160.9   3.6   5   5   2.1e-14   2.8e-12   47.7   0.0   379   517   532   674   529   698 0.90 -
SOLCI004689400       -            966 EOG093605GO          -            627     2e-46  160.5  12.3   1   6      0.01       1.4    9.0   0.0   400   504   305   378   271   395 0.52 -
SOLCI004689400       -            966 EOG093605GO          -            627     2e-46  160.5  12.3   2   6   2.6e-09   3.6e-07   30.9   0.0   419   498   422   501   418   502 0.96 -
SOLCI004689400       -            966 EOG093605GO          -            627     2e-46  160.5  12.3   3   6   2.4e-07   3.2e-05   24.4   0.0   414   504   487   577   483   590 0.87 -
SOLCI004689400       -            966 EOG093605GO          -            627     2e-46  160.5  12.3   4   6   2.6e-09   3.6e-07   30.8   0.8   336   495   545   706   541   710 0.84 -
SOLCI004689400       -            966 EOG093605GO          -            627     2e-46  160.5  12.3   5   6   1.2e-13   1.6e-11   45.2   0.1   420   509   701   790   696   799 0.94 -
SOLCI004689400       -            966 EOG093605GO          -            627     2e-46  160.5  12.3   6   6   7.2e-11   9.8e-09   36.0   0.3   348   495   800   950   790   959 0.87 -
SOLCI004535900       -            814 EOG093605GO          -            627   2.9e-46  160.0   5.7   1   5   0.00011     0.015   15.5   0.0   387   512   100   236    88   243 0.82 -
SOLCI004535900       -            814 EOG093605GO          -            627   2.9e-46  160.0   5.7   2   5   1.9e-07   2.6e-05   24.7   0.0   388   494   283   393   276   394 0.83 -
SOLCI004535900       -            814 EOG093605GO          -            627   2.9e-46  160.0   5.7   3   5   1.8e-07   2.5e-05   24.8   0.0   420   511   389   480   366   483 0.88 -
SOLCI004535900       -            814 EOG093605GO          -            627   2.9e-46  160.0   5.7   4   5   2.6e-22   3.6e-20   73.8   0.5   266   466   472   680   469   689 0.92 -
SOLCI004535900       -            814 EOG093605GO          -            627   2.9e-46  160.0   5.7   5   5   0.00068     0.093   13.0   0.1   417   475   712   770   697   806 0.81 -
SOLCI004565600       -            980 EOG093605GO          -            627   4.8e-46  159.3  14.4   1   6   2.8e-07   3.9e-05   24.1   0.0    77   246   125   309   110   313 0.82 -
SOLCI004565600       -            980 EOG093605GO          -            627   4.8e-46  159.3  14.4   2   6   8.5e-05     0.012   16.0   0.0   144   237   305   405   303   410 0.79 -
SOLCI004565600       -            980 EOG093605GO          -            627   4.8e-46  159.3  14.4   3   6   0.00011     0.015   15.6   0.2   112   169   419   476   410   483 0.92 -
SOLCI004565600       -            980 EOG093605GO          -            627   4.8e-46  159.3  14.4   4   6   2.4e-10   3.2e-08   34.3   0.0   423   512   474   563   473   572 0.93 -
SOLCI004565600       -            980 EOG093605GO          -            627   4.8e-46  159.3  14.4   5   6   8.9e-17   1.2e-14   55.5   1.9   315   513   623   825   621   834 0.95 -
SOLCI004565600       -            980 EOG093605GO          -            627   4.8e-46  159.3  14.4   6   6    0.0021      0.28   11.4   0.0   389   459   870   946   861   958 0.85 -
SOLCI002498400       -            654 EOG093605GO          -            627   9.5e-46  158.3   6.0   1   6       4.5   6.1e+02    0.3   0.1   114   152    95   128    41   157 0.59 -
SOLCI002498400       -            654 EOG093605GO          -            627   9.5e-46  158.3   6.0   2   6   6.5e-18   8.9e-16   59.3   0.9   319   484   175   344   144   347 0.90 -
SOLCI002498400       -            654 EOG093605GO          -            627   9.5e-46  158.3   6.0   3   6   2.3e-11   3.2e-09   37.6   0.0   390   510   316   440   314   446 0.91 -
SOLCI002498400       -            654 EOG093605GO          -            627   9.5e-46  158.3   6.0   4   6   0.00047     0.064   13.5   0.0   415   486   415   486   414   493 0.69 -
SOLCI002498400       -            654 EOG093605GO          -            627   9.5e-46  158.3   6.0   5   6     3e-11   4.1e-09   37.3   0.0   389   470   492   577   481   584 0.88 -
SOLCI002498400       -            654 EOG093605GO          -            627   9.5e-46  158.3   6.0   6   6     2e-08   2.8e-06   27.9   0.0   421   493   579   651   574   653 0.91 -
SOLCI002768000       -            618 EOG093605GO          -            627   2.1e-45  157.1   1.8   1   5   4.9e-12   6.7e-10   39.9   0.1   311   459   135   287   122   289 0.88 -
SOLCI002768000       -            618 EOG093605GO          -            627   2.1e-45  157.1   1.8   2   5   2.4e-09   3.3e-07   31.0   0.0   421   512   284   375   281   384 0.93 -
SOLCI002768000       -            618 EOG093605GO          -            627   2.1e-45  157.1   1.8   3   5     4e-08   5.4e-06   26.9   0.0   418   483   386   451   379   453 0.82 -
SOLCI002768000       -            618 EOG093605GO          -            627   2.1e-45  157.1   1.8   4   5   2.5e-14   3.4e-12   47.4   0.0   391   507   425   545   424   547 0.92 -
SOLCI002768000       -            618 EOG093605GO          -            627   2.1e-45  157.1   1.8   5   5    0.0018      0.24   11.6   0.0   414   460   557   603   551   610 0.92 -
SOLCI002312000       -            829 EOG093605GO          -            627   2.4e-45  157.0  12.5   1   5       2.5   3.5e+02    1.2   0.0   434   466    79   111    71   127 0.83 -
SOLCI002312000       -            829 EOG093605GO          -            627   2.4e-45  157.0  12.5   2   5     3e-05    0.0041   17.4   0.1   374   461   178   269   146   315 0.81 -
SOLCI002312000       -            829 EOG093605GO          -            627   2.4e-45  157.0  12.5   3   5   1.8e-13   2.4e-11   44.6   0.0   393   506   407   524   405   525 0.88 -
SOLCI002312000       -            829 EOG093605GO          -            627   2.4e-45  157.0  12.5   4   5   5.9e-13     8e-11   42.9   0.1   302   461   522   685   509   691 0.85 -
SOLCI002312000       -            829 EOG093605GO          -            627   2.4e-45  157.0  12.5   5   5   9.9e-11   1.4e-08   35.5   0.2   415   493   724   802   708   816 0.91 -
SOLCI004643200       -            761 EOG093605GO          -            627   4.9e-45  155.9   5.0   1   6   0.00039     0.053   13.8   0.0   430   576    89   250    80   259 0.71 -
SOLCI004643200       -            761 EOG093605GO          -            627   4.9e-45  155.9   5.0   2   6   2.3e-09   3.2e-07   31.0   0.1   127   250   264   402   256   409 0.81 -
SOLCI004643200       -            761 EOG093605GO          -            627   4.9e-45  155.9   5.0   3   6   4.9e-06   0.00067   20.0   0.0   411   460   406   455   401   458 0.88 -
SOLCI004643200       -            761 EOG093605GO          -            627   4.9e-45  155.9   5.0   4   6   7.9e-14   1.1e-11   45.8   0.0   391   513   417   543   416   550 0.93 -
SOLCI004643200       -            761 EOG093605GO          -            627   4.9e-45  155.9   5.0   5   6   6.3e-14   8.6e-12   46.1   0.1   416   515   551   650   546   655 0.95 -
SOLCI004643200       -            761 EOG093605GO          -            627   4.9e-45  155.9   5.0   6   6   1.3e-09   1.8e-07   31.9   0.0   377   487   613   728   608   749 0.89 -
SOLCI004221400       -            762 EOG093605GO          -            627   5.5e-45  155.8   0.2   1   3   3.2e-05    0.0043   17.4   0.0   335   446   148   264   144   273 0.63 -
SOLCI004221400       -            762 EOG093605GO          -            627   5.5e-45  155.8   0.2   2   3   2.5e-12   3.4e-10   40.8   0.0   391   509   275   397   268   404 0.88 -
SOLCI004221400       -            762 EOG093605GO          -            627   5.5e-45  155.8   0.2   3   3   1.3e-27   1.8e-25   91.3   0.0   222   512   408   719   399   735 0.85 -
SOLCI005641500       -            381 EOG093605GO          -            627   9.3e-45  155.0   2.4   1   6   4.2e-09   5.7e-07   30.2   0.0   423   500     1    78     1    79 0.95 -
SOLCI005641500       -            381 EOG093605GO          -            627   9.3e-45  155.0   2.4   2   6   8.4e-13   1.1e-10   42.4   0.0   415   506    63   154    62   164 0.95 -
SOLCI005641500       -            381 EOG093605GO          -            627   9.3e-45  155.0   2.4   3   6   2.4e-08   3.2e-06   27.7   0.0   414   494   167   247   159   248 0.91 -
SOLCI005641500       -            381 EOG093605GO          -            627   9.3e-45  155.0   2.4   4   6   3.5e-08   4.8e-06   27.1   0.0   404   459   223   282   217   284 0.80 -
SOLCI005641500       -            381 EOG093605GO          -            627   9.3e-45  155.0   2.4   5   6   3.5e-14   4.8e-12   46.9   0.1   391   486   245   344   244   347 0.91 -
SOLCI005641500       -            381 EOG093605GO          -            627   9.3e-45  155.0   2.4   6   6    0.0019      0.26   11.5   0.0   415   452   343   380   342   381 0.90 -
SOLCI003435400       -            841 EOG093605GO          -            627   1.2e-44  154.6   5.0   1   5     1e-22   1.4e-20   75.1   0.2   344   513   163   338   144   342 0.85 -
SOLCI003435400       -            841 EOG093605GO          -            627   1.2e-44  154.6   5.0   2   5   2.2e-06    0.0003   21.2   0.0   415   484   310   379   309   383 0.88 -
SOLCI003435400       -            841 EOG093605GO          -            627   1.2e-44  154.6   5.0   3   5   7.5e-13     1e-10   42.6   0.1   397   511   358   476   358   479 0.93 -
SOLCI003435400       -            841 EOG093605GO          -            627   1.2e-44  154.6   5.0   4   5     1e-06   0.00014   22.3   0.0   435   500   470   535   465   558 0.91 -
SOLCI003435400       -            841 EOG093605GO          -            627   1.2e-44  154.6   5.0   5   5    0.0016      0.22   11.7   0.0   437   477   594   634   572   674 0.84 -
SOLCI004372400       -            657 EOG093605GO          -            627   1.3e-44  154.5   3.3   1   6   0.00013     0.018   15.4   0.0   377   499   160   288   105   291 0.80 -
SOLCI004372400       -            657 EOG093605GO          -            627   1.3e-44  154.5   3.3   2   6   1.1e-07   1.5e-05   25.4   0.0   399   505   219   329   209   331 0.86 -
SOLCI004372400       -            657 EOG093605GO          -            627   1.3e-44  154.5   3.3   3   6   8.2e-11   1.1e-08   35.8   0.0   380   526   235   388   234   389 0.88 -
SOLCI004372400       -            657 EOG093605GO          -            627   1.3e-44  154.5   3.3   4   6   8.4e-10   1.1e-07   32.5   0.0   388   514   380   510   368   518 0.90 -
SOLCI004372400       -            657 EOG093605GO          -            627   1.3e-44  154.5   3.3   5   6   3.7e-12     5e-10   40.3   0.0   414   500   480   566   460   569 0.95 -
SOLCI004372400       -            657 EOG093605GO          -            627   1.3e-44  154.5   3.3   6   6   2.6e-12   3.6e-10   40.8   0.0   391   494   523   630   523   637 0.92 -
SOLCI007117300       -            561 EOG093605GO          -            627   2.1e-44  153.8   5.2   1   4   1.4e-10   1.9e-08   35.1   0.0   137   247   104   220    95   221 0.80 -
SOLCI007117300       -            561 EOG093605GO          -            627   2.1e-44  153.8   5.2   2   4   3.6e-14   4.9e-12   46.9   0.0   137   246   208   324   207   331 0.86 -
SOLCI007117300       -            561 EOG093605GO          -            627   2.1e-44  153.8   5.2   3   4   4.8e-12   6.5e-10   39.9   0.0   414   511   334   431   327   434 0.97 -
SOLCI007117300       -            561 EOG093605GO          -            627   2.1e-44  153.8   5.2   4   4   2.2e-11     3e-09   37.7   1.3   375   487   431   547   428   551 0.89 -
SOLCI006582700       -            770 EOG093605GO          -            627   4.2e-44  152.9   1.5   1   6   0.00028     0.038   14.3   0.0   190   233   131   178   115   191 0.72 -
SOLCI006582700       -            770 EOG093605GO          -            627   4.2e-44  152.9   1.5   2   6   1.4e-06   0.00019   21.9   0.0   420   523   210   313   203   315 0.95 -
SOLCI006582700       -            770 EOG093605GO          -            627   4.2e-44  152.9   1.5   3   6   1.1e-07   1.5e-05   25.5   0.0   392   484   283   379   279   381 0.86 -
SOLCI006582700       -            770 EOG093605GO          -            627   4.2e-44  152.9   1.5   4   6   8.9e-10   1.2e-07   32.4   0.1   411   512   372   477   359   484 0.89 -
SOLCI006582700       -            770 EOG093605GO          -            627   4.2e-44  152.9   1.5   5   6   1.4e-13   1.9e-11   45.0   0.1   328   494   429   597   427   601 0.91 -
SOLCI006582700       -            770 EOG093605GO          -            627   4.2e-44  152.9   1.5   6   6   1.4e-09   1.9e-07   31.8   0.0   414   512   589   687   587   699 0.92 -
SOLCI004716200       -            932 EOG093605GO          -            627     5e-44  152.6   0.9   1   7   3.2e-07   4.3e-05   24.0   0.0   402   548   277   421   272   433 0.90 -
SOLCI004716200       -            932 EOG093605GO          -            627     5e-44  152.6   0.9   2   7      0.85   1.2e+02    2.7   0.0   191   221   430   460   402   470 0.67 -
SOLCI004716200       -            932 EOG093605GO          -            627     5e-44  152.6   0.9   3   7   1.8e-12   2.5e-10   41.3   0.0   381   510   462   595   453   601 0.92 -
SOLCI004716200       -            932 EOG093605GO          -            627     5e-44  152.6   0.9   4   7   1.1e-06   0.00015   22.2   0.0   420   512   540   632   539   638 0.96 -
SOLCI004716200       -            932 EOG093605GO          -            627     5e-44  152.6   0.9   5   7   2.6e-06   0.00035   21.0   0.0   415   483   640   708   637   715 0.90 -
SOLCI004716200       -            932 EOG093605GO          -            627     5e-44  152.6   0.9   6   7     3e-13   4.1e-11   43.9   0.0   398   502   689   797   689   800 0.89 -
SOLCI004716200       -            932 EOG093605GO          -            627     5e-44  152.6   0.9   7   7    0.0063      0.86    9.8   0.0   428   461   793   826   789   838 0.81 -
SOLCI002498300       -            514 EOG093605GO          -            627   2.1e-43  150.6   1.6   1   4   9.2e-17   1.3e-14   55.5   0.2   322   509    26   214    13   216 0.89 -
SOLCI002498300       -            514 EOG093605GO          -            627   2.1e-43  150.6   1.6   2   4   8.7e-06    0.0012   19.2   0.0   419   494   194   269   190   269 0.96 -
SOLCI002498300       -            514 EOG093605GO          -            627   2.1e-43  150.6   1.6   3   4   2.4e-16   3.3e-14   54.1   0.0   377   509   253   389   246   402 0.91 -
SOLCI002498300       -            514 EOG093605GO          -            627   2.1e-43  150.6   1.6   4   4   1.5e-12   2.1e-10   41.5   0.0   391   498   372   482   371   501 0.90 -
SOLCI002464900       -            240 EOG093605GO          -            627   6.8e-43  148.8   0.0   1   1   6.2e-45   8.5e-43  148.5   0.0   388   620    10   238     2   239 0.92 -
SOLCI000725500       -            763 EOG093605GO          -            627   2.4e-42  147.1  11.1   1   4   8.7e-06    0.0012   19.2   0.1   379   499    33   158    14   175 0.53 -
SOLCI000725500       -            763 EOG093605GO          -            627   2.4e-42  147.1  11.1   2   4   7.8e-25   1.1e-22   82.1   0.6   223   510   180   484   156   485 0.90 -
SOLCI000725500       -            763 EOG093605GO          -            627   2.4e-42  147.1  11.1   3   4   2.2e-11   3.1e-09   37.7   0.1   137   258   472   600   460   604 0.84 -
SOLCI000725500       -            763 EOG093605GO          -            627   2.4e-42  147.1  11.1   4   4   1.1e-08   1.4e-06   28.8   0.1   385   503   565   689   556   703 0.78 -
SOLCI002498500       -            605 EOG093605GO          -            627   3.8e-42  146.4   4.6   1   3   4.9e-20   6.7e-18   66.3   0.8   333   512   190   373   142   379 0.93 -
SOLCI002498500       -            605 EOG093605GO          -            627   3.8e-42  146.4   4.6   2   3   4.9e-23   6.7e-21   76.2   0.2   301   506   364   577   362   577 0.93 -
SOLCI002498500       -            605 EOG093605GO          -            627   3.8e-42  146.4   4.6   3   3   6.2e-05    0.0085   16.4   0.0   423   459   564   600   564   604 0.93 -
SOLCI006405400       -            576 EOG093605GO          -            627   3.9e-42  146.4   3.7   1   4   2.1e-07   2.9e-05   24.5   0.0   409   508   147   246   139   258 0.88 -
SOLCI006405400       -            576 EOG093605GO          -            627   3.9e-42  146.4   3.7   2   4   3.6e-11   4.9e-09   37.0   0.0   403   509   242   352   230   353 0.85 -
SOLCI006405400       -            576 EOG093605GO          -            627   3.9e-42  146.4   3.7   3   4   7.7e-16     1e-13   52.4   0.1   380   510   324   458   321   462 0.94 -
SOLCI006405400       -            576 EOG093605GO          -            627   3.9e-42  146.4   3.7   4   4   1.5e-16   2.1e-14   54.8   0.0   340   479   424   567   421   573 0.89 -
SOLCI004191200       -            937 EOG093605GO          -            627   4.4e-42  146.2  14.7   1   7   1.1e-09   1.5e-07   32.1   1.3   385   527   206   354   193   356 0.80 -
SOLCI004191200       -            937 EOG093605GO          -            627   4.4e-42  146.2  14.7   2   7   4.8e-11   6.6e-09   36.6   0.0   392   511   353   476   340   499 0.88 -
SOLCI004191200       -            937 EOG093605GO          -            627   4.4e-42  146.2  14.7   3   7   0.00013     0.018   15.3   1.1   387   518   522   656   500   670 0.79 -
SOLCI004191200       -            937 EOG093605GO          -            627   4.4e-42  146.2  14.7   4   7   2.1e-06   0.00029   21.2   0.2   385   509   589   718   580   721 0.89 -
SOLCI004191200       -            937 EOG093605GO          -            627   4.4e-42  146.2  14.7   5   7   1.1e-07   1.5e-05   25.5   0.0   138   239   673   780   665   793 0.84 -
SOLCI004191200       -            937 EOG093605GO          -            627   4.4e-42  146.2  14.7   6   7    0.0011      0.15   12.3   0.1   416   470   799   853   782   868 0.83 -
SOLCI004191200       -            937 EOG093605GO          -            627   4.4e-42  146.2  14.7   7   7   3.1e-09   4.3e-07   30.6   0.0   393   462   842   916   839   935 0.81 -
SOLCI003344400       -            690 EOG093605GO          -            627   2.1e-41  144.0   4.2   1   6   2.5e-12   3.4e-10   40.8   0.3   395   514   167   291   107   301 0.87 -
SOLCI003344400       -            690 EOG093605GO          -            627   2.1e-41  144.0   4.2   2   6   3.5e-13   4.7e-11   43.7   0.2   391   510   198   322   195   330 0.91 -
SOLCI003344400       -            690 EOG093605GO          -            627   2.1e-41  144.0   4.2   3   6   2.4e-08   3.3e-06   27.7   0.0   396   494   309   412   305   413 0.85 -
SOLCI003344400       -            690 EOG093605GO          -            627   2.1e-41  144.0   4.2   4   6   2.4e-06   0.00033   21.1   0.0   423   512   411   500   408   504 0.96 -
SOLCI003344400       -            690 EOG093605GO          -            627   2.1e-41  144.0   4.2   5   6   1.6e-07   2.2e-05   25.0   0.0   187   250   504   571   499   574 0.90 -
SOLCI003344400       -            690 EOG093605GO          -            627   2.1e-41  144.0   4.2   6   6   3.5e-07   4.8e-05   23.8   0.0   413   465   576   628   571   632 0.94 -
SOLCI004169300       -            609 EOG093605GO          -            627   6.5e-41  142.3   5.6   1   8   5.1e-05     0.007   16.7   0.0   382   494     6   122     2   123 0.83 -
SOLCI004169300       -            609 EOG093605GO          -            627   6.5e-41  142.3   5.6   2   8     3e-06   0.00041   20.7   0.5   420   494   118   192   112   198 0.95 -
SOLCI004169300       -            609 EOG093605GO          -            627   6.5e-41  142.3   5.6   3   8   3.5e-08   4.7e-06   27.1   0.2   381   461   145   229   142   231 0.88 -
SOLCI004169300       -            609 EOG093605GO          -            627   6.5e-41  142.3   5.6   4   8     3e-09   4.1e-07   30.7   0.0   412   512   215   315   203   320 0.91 -
SOLCI004169300       -            609 EOG093605GO          -            627   6.5e-41  142.3   5.6   5   8     0.012       1.7    8.8   0.0   136   170   300   334   298   338 0.90 -
SOLCI004169300       -            609 EOG093605GO          -            627   6.5e-41  142.3   5.6   6   8     6e-07   8.2e-05   23.1   0.1   418   483   326   391   318   396 0.89 -
SOLCI004169300       -            609 EOG093605GO          -            627   6.5e-41  142.3   5.6   7   8   8.7e-13   1.2e-10   42.3   0.0   398   504   372   482   372   485 0.88 -
SOLCI004169300       -            609 EOG093605GO          -            627   6.5e-41  142.3   5.6   8   8   2.5e-07   3.4e-05   24.3   0.0   431   505   444   519   444   536 0.91 -
SOLCI005896200       -            700 EOG093605GO          -            627   7.7e-41  142.1   0.1   1   5    0.0001     0.014   15.7   0.0   418   460   190   232   151   258 0.77 -
SOLCI005896200       -            700 EOG093605GO          -            627   7.7e-41  142.1   0.1   2   5   0.00012     0.016   15.5   0.0   418   492   262   336   248   339 0.91 -
SOLCI005896200       -            700 EOG093605GO          -            627   7.7e-41  142.1   0.1   3   5   1.6e-12   2.1e-10   41.5   0.0   391   512   336   461   331   467 0.93 -
SOLCI005896200       -            700 EOG093605GO          -            627   7.7e-41  142.1   0.1   4   5   3.6e-11     5e-09   37.0   0.1   414   511   468   565   459   579 0.93 -
SOLCI005896200       -            700 EOG093605GO          -            627   7.7e-41  142.1   0.1   5   5   4.2e-08   5.8e-06   26.9   0.0   384   485   574   679   565   692 0.75 -
SOLCI001037900       -            594 EOG093605GO          -            627   1.1e-40  141.5   2.3   1   5      0.12        17    5.5   0.1   132   170    80   118    55   128 0.79 -
SOLCI001037900       -            594 EOG093605GO          -            627   1.1e-40  141.5   2.3   2   5     1e-12   1.4e-10   42.1   0.0   128   249   143   275   137   279 0.84 -
SOLCI001037900       -            594 EOG093605GO          -            627   1.1e-40  141.5   2.3   3   5   2.8e-12   3.8e-10   40.7   0.0   389   494   253   362   249   363 0.92 -
SOLCI001037900       -            594 EOG093605GO          -            627   1.1e-40  141.5   2.3   4   5     1e-12   1.4e-10   42.1   0.0   415   518   353   456   352   467 0.94 -
SOLCI001037900       -            594 EOG093605GO          -            627   1.1e-40  141.5   2.3   5   5   5.1e-06   0.00069   20.0   0.0   397   484   471   562   460   591 0.81 -
SOLCI005303000       -            711 EOG093605GO          -            627     2e-40  140.7   5.8   1   5   9.7e-06    0.0013   19.1   0.1   419   511   210   302   202   309 0.84 -
SOLCI005303000       -            711 EOG093605GO          -            627     2e-40  140.7   5.8   2   5   9.7e-13   1.3e-10   42.2   0.1   405   507   297   403   294   412 0.87 -
SOLCI005303000       -            711 EOG093605GO          -            627     2e-40  140.7   5.8   3   5    0.0017      0.23   11.6   0.0   422   459   388   425   383   427 0.92 -
SOLCI005303000       -            711 EOG093605GO          -            627     2e-40  140.7   5.8   4   5   8.2e-16   1.1e-13   52.3   0.0   398   513   395   514   394   522 0.87 -
SOLCI005303000       -            711 EOG093605GO          -            627     2e-40  140.7   5.8   5   5   9.9e-09   1.4e-06   28.9   0.1   387   509   524   649   513   687 0.60 -
SOLCI002228800       -            752 EOG093605GO          -            627   3.8e-40  139.8  12.6   1   3   9.5e-35   1.3e-32  114.9   4.8   134   511   194   596   171   598 0.89 -
SOLCI002228800       -            752 EOG093605GO          -            627   3.8e-40  139.8  12.6   2   3   1.1e-07   1.5e-05   25.5   0.1   423   494   543   614   541   618 0.94 -
SOLCI002228800       -            752 EOG093605GO          -            627   3.8e-40  139.8  12.6   3   3   3.7e-06   0.00051   20.4   0.1   415   513   605   703   603   746 0.87 -
SOLCI001270900       -           1047 EOG093605GO          -            627     1e-39  138.4  13.4   1   7     9e-11   1.2e-08   35.7   0.3   321   509   132   327   102   329 0.90 -
SOLCI001270900       -           1047 EOG093605GO          -            627     1e-39  138.4  13.4   2   7     2e-11   2.8e-09   37.8   0.0   315   463   234   386   232   394 0.84 -
SOLCI001270900       -           1047 EOG093605GO          -            627     1e-39  138.4  13.4   3   7   8.6e-07   0.00012   22.5   0.7   370   500   389   522   383   534 0.49 -
SOLCI001270900       -           1047 EOG093605GO          -            627     1e-39  138.4  13.4   4   7    0.0011      0.15   12.3   0.0   392   449   481   541   479   553 0.72 -
SOLCI001270900       -           1047 EOG093605GO          -            627     1e-39  138.4  13.4   5   7   3.4e-11   4.6e-09   37.1   0.0   416   511   750   845   722   851 0.94 -
SOLCI001270900       -           1047 EOG093605GO          -            627     1e-39  138.4  13.4   6   7     8e-11   1.1e-08   35.9   0.0   390   522   790   926   790   938 0.91 -
SOLCI001270900       -           1047 EOG093605GO          -            627     1e-39  138.4  13.4   7   7     0.001      0.14   12.4   0.0   421   512   860   961   848   966 0.76 -
SOLCI004667900       -            687 EOG093605GO          -            627   1.3e-39  138.0  13.6   1   4     8e-05     0.011   16.0   0.1   422   511    83   173    61   181 0.90 -
SOLCI004667900       -            687 EOG093605GO          -            627   1.3e-39  138.0  13.6   2   4   3.6e-26     5e-24   86.5   5.0   137   459   195   541   194   551 0.88 -
SOLCI004667900       -            687 EOG093605GO          -            627   1.3e-39  138.0  13.6   3   4   1.5e-07     2e-05   25.1   0.1   181   247   557   627   544   630 0.88 -
SOLCI004667900       -            687 EOG093605GO          -            627   1.3e-39  138.0  13.6   4   4     4e-06   0.00055   20.3   0.1   140   231   583   681   581   685 0.86 -
SOLCI006109700       -            605 EOG093605GO          -            627   1.5e-39  137.8   0.7   1   6   9.3e-07   0.00013   22.4   0.1   391   512   120   247   111   250 0.92 -
SOLCI006109700       -            605 EOG093605GO          -            627   1.5e-39  137.8   0.7   2   6      0.02       2.7    8.1   0.0   142   183   238   280   237   289 0.84 -
SOLCI006109700       -            605 EOG093605GO          -            627   1.5e-39  137.8   0.7   3   6   6.3e-15   8.6e-13   49.4   0.0   392   511   263   389   261   391 0.87 -
SOLCI006109700       -            605 EOG093605GO          -            627   1.5e-39  137.8   0.7   4   6   2.4e-11   3.3e-09   37.6   0.0   376   491   390   509   387   512 0.91 -
SOLCI006109700       -            605 EOG093605GO          -            627   1.5e-39  137.8   0.7   5   6   6.4e-07   8.7e-05   23.0   0.0   421   510   474   563   473   564 0.95 -
SOLCI006109700       -            605 EOG093605GO          -            627   1.5e-39  137.8   0.7   6   6   1.7e-05    0.0023   18.3   0.0   395   455   514   578   511   599 0.81 -
SOLCI006204600       -            575 EOG093605GO          -            627   1.7e-39  137.6   2.5   1   5     1e-11   1.4e-09   38.8   0.1   377   512    83   222    61   225 0.86 -
SOLCI006204600       -            575 EOG093605GO          -            627   1.7e-39  137.6   2.5   2   5   3.4e-11   4.7e-09   37.1   0.1   414   511   229   327   221   333 0.94 -
SOLCI006204600       -            575 EOG093605GO          -            627   1.7e-39  137.6   2.5   3   5   2.1e-06   0.00029   21.3   0.0   443   512   329   398   326   402 0.67 -
SOLCI006204600       -            575 EOG093605GO          -            627   1.7e-39  137.6   2.5   4   5   1.2e-12   1.7e-10   41.8   0.0   397   513   384   504   383   525 0.91 -
SOLCI006204600       -            575 EOG093605GO          -            627   1.7e-39  137.6   2.5   5   5     0.039       5.3    7.2   0.0   418   464   479   525   475   541 0.69 -
SOLCI004945500       -            663 EOG093605GO          -            627   2.5e-39  137.0  12.7   1   4   4.3e-07   5.9e-05   23.5   0.0   388   512   115   243    98   248 0.89 -
SOLCI004945500       -            663 EOG093605GO          -            627   2.5e-39  137.0  12.7   2   4   9.8e-08   1.3e-05   25.6   0.1   392   502   224   333   220   347 0.89 -
SOLCI004945500       -            663 EOG093605GO          -            627   2.5e-39  137.0  12.7   3   4   1.7e-13   2.3e-11   44.7   0.5   415   514   351   450   337   460 0.94 -
SOLCI004945500       -            663 EOG093605GO          -            627   2.5e-39  137.0  12.7   4   4   1.3e-15   1.8e-13   51.7   1.0   372   511   479   622   470   642 0.88 -
SOLCI003978800       -            716 EOG093605GO          -            627   6.5e-39  135.7  14.3   1   5    0.0013      0.17   12.1   0.1   382   454   153   229   141   230 0.79 -
SOLCI003978800       -            716 EOG093605GO          -            627   6.5e-39  135.7  14.3   2   5   1.3e-13   1.7e-11   45.1   2.4   379   512   185   322   160   327 0.87 -
SOLCI003978800       -            716 EOG093605GO          -            627   6.5e-39  135.7  14.3   3   5   8.2e-20   1.1e-17   65.5   0.6   316   512   332   533   331   538 0.93 -
SOLCI003978800       -            716 EOG093605GO          -            627   6.5e-39  135.7  14.3   4   5     1e-05    0.0014   19.0   0.0   421   485   547   611   539   616 0.93 -
SOLCI003978800       -            716 EOG093605GO          -            627   6.5e-39  135.7  14.3   5   5     0.047       6.4    6.9   0.0   294   363   622   692   614   697 0.82 -
SOLCI001873300       -            909 EOG093605GO          -            627   7.3e-39  135.5   7.7   1   5   4.8e-09   6.5e-07   30.0   0.1   341   510   194   369   170   374 0.83 -
SOLCI001873300       -            909 EOG093605GO          -            627   7.3e-39  135.5   7.7   2   5   1.7e-07   2.4e-05   24.8   0.1   377   511   337   475   336   482 0.85 -
SOLCI001873300       -            909 EOG093605GO          -            627   7.3e-39  135.5   7.7   3   5   9.3e-07   0.00013   22.4   0.0   417   480   486   549   465   552 0.83 -
SOLCI001873300       -            909 EOG093605GO          -            627   7.3e-39  135.5   7.7   4   5   2.4e-12   3.3e-10   40.9   0.0   373   486   543   660   536   663 0.93 -
SOLCI001873300       -            909 EOG093605GO          -            627   7.3e-39  135.5   7.7   5   5   3.8e-08   5.1e-06   27.0   0.3   415   564   659   811   658   812 0.77 -
SOLCI003320200       -            775 EOG093605GO          -            627   1.1e-38  135.0   5.3   1   6      0.11        15    5.7   0.1   419   497   122   200    89   204 0.67 -
SOLCI003320200       -            775 EOG093605GO          -            627   1.1e-38  135.0   5.3   2   6   2.9e-09     4e-07   30.7   0.0   138   219   202   286   199   291 0.70 -
SOLCI003320200       -            775 EOG093605GO          -            627   1.1e-38  135.0   5.3   3   6   5.1e-08     7e-06   26.6   0.0   433   512   241   320   237   327 0.93 -
SOLCI003320200       -            775 EOG093605GO          -            627   1.1e-38  135.0   5.3   4   6   0.00018     0.025   14.9   0.0   290   345   300   359   297   362 0.86 -
SOLCI003320200       -            775 EOG093605GO          -            627   1.1e-38  135.0   5.3   5   6   6.2e-13   8.5e-11   42.8   0.0   414   518   362   466   359   477 0.93 -
SOLCI003320200       -            775 EOG093605GO          -            627   1.1e-38  135.0   5.3   6   6   1.8e-10   2.5e-08   34.7   0.1   393   507   490   608   474   619 0.85 -
SOLCI002303500       -            577 EOG093605GO          -            627   1.3e-38  134.7   1.4   1   6   5.7e-05    0.0078   16.5   0.0   392   459   147   218   126   241 0.79 -
SOLCI002303500       -            577 EOG093605GO          -            627   1.3e-38  134.7   1.4   2   6   8.8e-08   1.2e-05   25.8   0.0   414   507   246   336   222   338 0.84 -
SOLCI002303500       -            577 EOG093605GO          -            627   1.3e-38  134.7   1.4   3   6   1.5e-11     2e-09   38.3   0.0   392   510   255   374   250   377 0.89 -
SOLCI002303500       -            577 EOG093605GO          -            627   1.3e-38  134.7   1.4   4   6   2.7e-11   3.7e-09   37.4   0.0   414   501   313   400   294   409 0.89 -
SOLCI002303500       -            577 EOG093605GO          -            627   1.3e-38  134.7   1.4   5   6   6.6e-10     9e-08   32.8   0.0   392   497   357   466   356   470 0.91 -
SOLCI002303500       -            577 EOG093605GO          -            627   1.3e-38  134.7   1.4   6   6   5.1e-05     0.007   16.7   0.0   375   454   410   493   398   505 0.76 -
SOLCI004586900       -            590 EOG093605GO          -            627   2.1e-38  134.0   7.6   1   2   5.8e-32   7.9e-30  105.7   4.2   137   519    46   453    24   456 0.85 -
SOLCI004586900       -            590 EOG093605GO          -            627   2.1e-38  134.0   7.6   2   2   1.2e-07   1.6e-05   25.4   0.0   415   510   454   549   449   556 0.71 -
SOLCI004587600       -            470 EOG093605GO          -            627   2.3e-37  130.6   1.7   1   3   1.2e-15   1.6e-13   51.8   0.3    33   235    30   234     2   244 0.76 -
SOLCI004587600       -            470 EOG093605GO          -            627   2.3e-37  130.6   1.7   2   3   3.8e-10   5.2e-08   33.6   0.0   150   460   246   335   234   343 0.56 -
SOLCI004587600       -            470 EOG093605GO          -            627   2.3e-37  130.6   1.7   3   3     4e-13   5.5e-11   43.4   0.0   399   512   340   448   337   456 0.92 -
SOLCI003343300       -            526 EOG093605GO          -            627   5.3e-37  129.4   7.4   1   6       1.4   1.8e+02    2.1   0.0   267   304    22    59    15    74 0.75 -
SOLCI003343300       -            526 EOG093605GO          -            627   5.3e-37  129.4   7.4   2   6    0.0031      0.43   10.8   0.0   278   344    68   139    61   144 0.62 -
SOLCI003343300       -            526 EOG093605GO          -            627   5.3e-37  129.4   7.4   3   6   4.1e-11   5.6e-09   36.8   0.0   413   510   143   240   140   245 0.97 -
SOLCI003343300       -            526 EOG093605GO          -            627   5.3e-37  129.4   7.4   4   6   3.4e-10   4.6e-08   33.8   0.1   144   236   200   299   196   301 0.86 -
SOLCI003343300       -            526 EOG093605GO          -            627   5.3e-37  129.4   7.4   5   6   5.6e-13   7.6e-11   43.0   0.0   138   250   299   418   298   421 0.91 -
SOLCI003343300       -            526 EOG093605GO          -            627   5.3e-37  129.4   7.4   6   6   7.6e-09     1e-06   29.3   0.3   379   495   385   505   384   520 0.85 -
SOLCI002323100       -            664 EOG093605GO          -            627     1e-35  125.1  10.1   1   6      0.08        11    6.1   0.0   385   463    50   133    33   196 0.62 -
SOLCI002323100       -            664 EOG093605GO          -            627     1e-35  125.1  10.1   2   6   1.2e-09   1.7e-07   32.0   0.1   415   508   195   288   181   303 0.89 -
SOLCI002323100       -            664 EOG093605GO          -            627     1e-35  125.1  10.1   3   6     9e-07   0.00012   22.5   0.0   416   482   301   367   295   375 0.92 -
SOLCI002323100       -            664 EOG093605GO          -            627     1e-35  125.1  10.1   4   6   1.9e-07   2.6e-05   24.7   0.2   139   244   385   497   367   504 0.79 -
SOLCI002323100       -            664 EOG093605GO          -            627     1e-35  125.1  10.1   5   6   2.2e-08     3e-06   27.8   0.2   434   511   503   580   497   587 0.89 -
SOLCI002323100       -            664 EOG093605GO          -            627     1e-35  125.1  10.1   6   6   0.00032     0.044   14.0   0.0   414   456   588   630   579   637 0.69 -
SOLCI000672200       -            552 EOG093605GO          -            627   1.3e-35  124.8   1.0   1   3   1.7e-13   2.3e-11   44.7   0.0   326   512   116   313   110   317 0.83 -
SOLCI000672200       -            552 EOG093605GO          -            627   1.3e-35  124.8   1.0   2   3   2.1e-17   2.9e-15   57.6   0.0   414   514   320   420   313   428 0.95 -
SOLCI000672200       -            552 EOG093605GO          -            627   1.3e-35  124.8   1.0   3   3   9.7e-06    0.0013   19.1   0.1   420   509   432   521   426   533 0.85 -
SOLCI004840200       -            511 EOG093605GO          -            627   1.6e-35  124.5   1.7   1   4   3.6e-05    0.0049   17.2   0.1   393   511    16   138    11   146 0.90 -
SOLCI004840200       -            511 EOG093605GO          -            627   1.6e-35  124.5   1.7   2   4   1.7e-09   2.3e-07   31.5   0.0   414   514   216   316   185   324 0.83 -
SOLCI004840200       -            511 EOG093605GO          -            627   1.6e-35  124.5   1.7   3   4     2e-10   2.7e-08   34.6   0.0   416   510   323   417   320   423 0.95 -
SOLCI004840200       -            511 EOG093605GO          -            627   1.6e-35  124.5   1.7   4   4     2e-10   2.7e-08   34.6   0.0   391   484   399   496   398   507 0.90 -
SOLCI002282700       -            848 EOG093605GO          -            627     5e-35  122.9   4.4   1   7   3.1e-09   4.3e-07   30.6   0.0   139   249   177   294   170   297 0.83 -
SOLCI002282700       -            848 EOG093605GO          -            627     5e-35  122.9   4.4   2   7     7e-05    0.0096   16.2   0.1   423   532   275   385   268   395 0.80 -
SOLCI002282700       -            848 EOG093605GO          -            627     5e-35  122.9   4.4   3   7     0.003      0.41   10.8   0.0   138   216   351   430   348   437 0.90 -
SOLCI002282700       -            848 EOG093605GO          -            627     5e-35  122.9   4.4   4   7       9.1   1.2e+03   -0.7   0.0   209   249   443   483   433   486 0.76 -
SOLCI002282700       -            848 EOG093605GO          -            627     5e-35  122.9   4.4   5   7   4.7e-06   0.00065   20.1   0.1   400   511   472   587   463   592 0.84 -
SOLCI002282700       -            848 EOG093605GO          -            627     5e-35  122.9   4.4   6   7     5e-09   6.8e-07   29.9   0.0   136   234   608   713   585   716 0.50 -
SOLCI002282700       -            848 EOG093605GO          -            627     5e-35  122.9   4.4   7   7   3.1e-11   4.2e-09   37.2   0.0   391   522   673   808   672   816 0.91 -
SOLCI006155700       -            798 EOG093605GO          -            627   1.5e-34  121.3   6.9   1   6   3.1e-07   4.2e-05   24.0   0.0   419   512   130   223   117   225 0.92 -
SOLCI006155700       -            798 EOG093605GO          -            627   1.5e-34  121.3   6.9   2   6   1.2e-13   1.7e-11   45.1   0.0   375   516   152   297   143   305 0.86 -
SOLCI006155700       -            798 EOG093605GO          -            627   1.5e-34  121.3   6.9   3   6   1.5e-10   2.1e-08   34.9   0.4   399   513   281   399   281   404 0.85 -
SOLCI006155700       -            798 EOG093605GO          -            627   1.5e-34  121.3   6.9   4   6      0.06       8.2    6.5   0.0   286   346   374   438   366   442 0.82 -
SOLCI006155700       -            798 EOG093605GO          -            627   1.5e-34  121.3   6.9   5   6   4.2e-08   5.7e-06   26.9   0.0   415   509   464   558   460   566 0.90 -
SOLCI006155700       -            798 EOG093605GO          -            627   1.5e-34  121.3   6.9   6   6   0.00045     0.062   13.5   0.0   418   461   572   615   564   624 0.85 -
SOLCI003908300       -            617 EOG093605GO          -            627   2.2e-34  120.7  16.7   1   4     2e-12   2.8e-10   41.1   0.8   329   511   102   289    68   298 0.86 -
SOLCI003908300       -            617 EOG093605GO          -            627   2.2e-34  120.7  16.7   2   4   1.4e-14   1.9e-12   48.3   2.8   252   459   123   342   123   346 0.89 -
SOLCI003908300       -            617 EOG093605GO          -            627   2.2e-34  120.7  16.7   3   4   9.3e-10   1.3e-07   32.3   0.1   392   485   341   438   339   440 0.92 -
SOLCI003908300       -            617 EOG093605GO          -            627   2.2e-34  120.7  16.7   4   4   2.1e-09   2.9e-07   31.1   0.0   368   512   422   570   415   579 0.89 -
SOLCI006697300       -            543 EOG093605GO          -            627   1.2e-33  118.3   7.5   1   4   2.6e-13   3.5e-11   44.1   0.0   306   511   178   390   161   393 0.85 -
SOLCI006697300       -            543 EOG093605GO          -            627   1.2e-33  118.3   7.5   2   4   1.2e-14   1.6e-12   48.5   0.0   295   485   237   434   229   437 0.92 -
SOLCI006697300       -            543 EOG093605GO          -            627   1.2e-33  118.3   7.5   3   4   1.3e-08   1.7e-06   28.6   0.1   127   253   364   500   358   504 0.86 -
SOLCI006697300       -            543 EOG093605GO          -            627   1.2e-33  118.3   7.5   4   4   7.2e-07   9.8e-05   22.8   0.2   378   512   393   532   390   539 0.80 -
SOLCI002114100       -            727 EOG093605GO          -            627   1.9e-33  117.6   0.5   1   2   3.5e-19   4.8e-17   63.5   0.1   137   247   341   454   336   454 0.95 -
SOLCI002114100       -            727 EOG093605GO          -            627   1.9e-33  117.6   0.5   2   2   1.7e-18   2.4e-16   61.2   0.0   423   555   437   569   436   631 0.80 -
SOLCI004445500       -            492 EOG093605GO          -            627     2e-33  117.6   4.1   1   5   3.3e-09   4.5e-07   30.5   0.0   394   512   145   266   139   273 0.91 -
SOLCI004445500       -            492 EOG093605GO          -            627     2e-33  117.6   4.1   2   5     3e-11   4.1e-09   37.3   0.0   414   507   238   331   224   333 0.94 -
SOLCI004445500       -            492 EOG093605GO          -            627     2e-33  117.6   4.1   3   5   3.8e-11   5.2e-09   36.9   0.1   416   512   275   371   264   376 0.93 -
SOLCI004445500       -            492 EOG093605GO          -            627     2e-33  117.6   4.1   4   5   1.5e-10     2e-08   35.0   0.1   135   234   320   426   318   433 0.82 -
SOLCI004445500       -            492 EOG093605GO          -            627     2e-33  117.6   4.1   5   5      0.91   1.3e+02    2.6   0.0   140   170   433   463   424   474 0.80 -
SOLCI002658000       -            667 EOG093605GO          -            627   1.5e-32  114.6   1.5   1   4   6.2e-10   8.4e-08   32.9   0.0   136   236   159   266   147   280 0.75 -
SOLCI002658000       -            667 EOG093605GO          -            627   1.5e-32  114.6   1.5   2   4   4.7e-13   6.4e-11   43.2   0.1   390   511   293   418   274   419 0.93 -
SOLCI002658000       -            667 EOG093605GO          -            627   1.5e-32  114.6   1.5   3   4   2.7e-12   3.7e-10   40.7   0.0   392   512   365   489   364   498 0.89 -
SOLCI002658000       -            667 EOG093605GO          -            627   1.5e-32  114.6   1.5   4   4    0.0031      0.42   10.8   0.0   397   501   506   614   498   656 0.65 -
SOLCI004114400       -            466 EOG093605GO          -            627   3.3e-32  113.5   0.1   1   1   5.6e-34   7.6e-32  112.4   0.0   336   527   102   294    87   319 0.91 -
SOLCI000411300       -            588 EOG093605GO          -            627   9.5e-32  112.0   0.1   1   4   4.7e-11   6.4e-09   36.6   0.0   135   247    45   164     6   173 0.81 -
SOLCI000411300       -            588 EOG093605GO          -            627   9.5e-32  112.0   0.1   2   4   6.7e-05    0.0092   16.3   0.0   414   486   174   246   165   252 0.87 -
SOLCI000411300       -            588 EOG093605GO          -            627   9.5e-32  112.0   0.1   3   4   7.1e-10   9.7e-08   32.7   0.0   387   511   248   376   238   381 0.89 -
SOLCI000411300       -            588 EOG093605GO          -            627   9.5e-32  112.0   0.1   4   4   1.2e-10   1.6e-08   35.3   0.0   147   254   338   451   334   457 0.85 -
SOLCI000152500       -            717 EOG093605GO          -            627     2e-31  111.0   4.8   1   6   1.6e-06   0.00022   21.6   0.0   390   522   142   280   103   289 0.83 -
SOLCI000152500       -            717 EOG093605GO          -            627     2e-31  111.0   4.8   2   6   3.8e-08   5.2e-06   27.0   0.0   136   261   290   428   279   431 0.78 -
SOLCI000152500       -            717 EOG093605GO          -            627     2e-31  111.0   4.8   3   6    0.0038      0.53   10.5   0.0   421   457   424   460   421   466 0.86 -
SOLCI000152500       -            717 EOG093605GO          -            627     2e-31  111.0   4.8   4   6   1.2e-07   1.7e-05   25.3   0.1   414   494   452   532   451   533 0.95 -
SOLCI000152500       -            717 EOG093605GO          -            627     2e-31  111.0   4.8   5   6   7.7e-10   1.1e-07   32.6   0.5   418   511   526   621   522   626 0.93 -
SOLCI000152500       -            717 EOG093605GO          -            627     2e-31  111.0   4.8   6   6      0.11        14    5.7   0.0   413   455   593   635   587   646 0.85 -
SOLCI002010100       -           1097 EOG093605GO          -            627     2e-31  111.0  12.2   1   5   1.1e-09   1.5e-07   32.1   0.7   335   527   237   436   233   453 0.82 -
SOLCI002010100       -           1097 EOG093605GO          -            627     2e-31  111.0  12.2   2   5     0.018       2.5    8.3   0.1   287   358   465   540   452   544 0.85 -
SOLCI002010100       -           1097 EOG093605GO          -            627     2e-31  111.0  12.2   3   5   0.00012     0.017   15.4   0.0   122   175   772   829   758   833 0.66 -
SOLCI002010100       -           1097 EOG093605GO          -            627     2e-31  111.0  12.2   4   5     0.022       2.9    8.0   0.0   433   515   832   913   827   922 0.86 -
SOLCI002010100       -           1097 EOG093605GO          -            627     2e-31  111.0  12.2   5   5   5.8e-15   7.9e-13   49.5   0.1   388   512   922  1050   918  1055 0.91 -
SOLCI005497300       -            647 EOG093605GO          -            627   2.4e-31  110.7   0.1   1   4   7.4e-12     1e-09   39.3   0.0   136   248    94   213    84   221 0.86 -
SOLCI005497300       -            647 EOG093605GO          -            627   2.4e-31  110.7   0.1   2   4   8.9e-07   0.00012   22.5   0.0   414   508   222   316   213   319 0.91 -
SOLCI005497300       -            647 EOG093605GO          -            627   2.4e-31  110.7   0.1   3   4   1.2e-08   1.6e-06   28.7   0.0   389   511   298   424   296   425 0.89 -
SOLCI005497300       -            647 EOG093605GO          -            627   2.4e-31  110.7   0.1   4   4   1.8e-09   2.4e-07   31.4   0.0   141   245   380   491   378   512 0.84 -
SOLCI006090100       -            680 EOG093605GO          -            627   4.2e-31  109.9   0.0   1   6   1.8e-10   2.4e-08   34.7   0.0   310   512    40   250    14   254 0.84 -
SOLCI006090100       -            680 EOG093605GO          -            627   4.2e-31  109.9   0.0   2   6   3.7e-07     5e-05   23.8   0.0   414   519   187   297   172   301 0.83 -
SOLCI006090100       -            680 EOG093605GO          -            627   4.2e-31  109.9   0.0   3   6    0.0009      0.12   12.6   0.0   198   259   305   376   294   385 0.70 -
SOLCI006090100       -            680 EOG093605GO          -            627   4.2e-31  109.9   0.0   4   6   1.4e-11   1.9e-09   38.4   0.0   408   509   431   534   422   534 0.91 -
SOLCI006090100       -            680 EOG093605GO          -            627   4.2e-31  109.9   0.0   5   6   3.5e-05    0.0048   17.2   0.1   129   235   512   628   511   632 0.76 -
SOLCI006090100       -            680 EOG093605GO          -            627   4.2e-31  109.9   0.0   6   6     0.015         2    8.5   0.0   420   455   620   655   614   660 0.91 -
SOLCI004234600       -            611 EOG093605GO          -            627   9.7e-31  108.7   2.5   1   2   5.8e-23   7.9e-21   76.0   0.3   273   511   229   475   220   479 0.89 -
SOLCI004234600       -            611 EOG093605GO          -            627   9.7e-31  108.7   2.5   2   2   1.9e-08   2.5e-06   28.0   0.0   388   500   488   601   475   605 0.79 -
SOLCI004441000       -            833 EOG093605GO          -            627   1.1e-30  108.5   1.5   1   4   9.7e-12   1.3e-09   38.9   0.0   366   513   285   437   272   442 0.84 -
SOLCI004441000       -            833 EOG093605GO          -            627   1.1e-30  108.5   1.5   2   4   3.2e-11   4.4e-09   37.1   0.0   420   512   449   541   441   546 0.95 -
SOLCI004441000       -            833 EOG093605GO          -            627   1.1e-30  108.5   1.5   3   4   1.2e-07   1.6e-05   25.4   0.1   375   512   610   749   554   758 0.83 -
SOLCI004441000       -            833 EOG093605GO          -            627   1.1e-30  108.5   1.5   4   4         1   1.4e+02    2.4   0.0   377   447   750   824   746   830 0.79 -
SOLCI006091900       -            457 EOG093605GO          -            627   1.6e-30  108.0   4.8   1   3   1.6e-08   2.2e-06   28.2   0.0   434   535    86   191    81   194 0.84 -
SOLCI006091900       -            457 EOG093605GO          -            627   1.6e-30  108.0   4.8   2   3     1e-12   1.4e-10   42.1   0.7   347   506   172   336   166   339 0.90 -
SOLCI006091900       -            457 EOG093605GO          -            627   1.6e-30  108.0   4.8   3   3   6.5e-13   8.9e-11   42.8   0.2   147   249   338   447   333   451 0.85 -
SOLCI007044800       -           1137 EOG093605GO          -            627   2.2e-30  107.5   1.1   1   4   4.3e-10   5.9e-08   33.4   0.0   405   506   502   603   491   604 0.92 -
SOLCI007044800       -           1137 EOG093605GO          -            627   2.2e-30  107.5   1.1   2   4     3e-13   4.1e-11   43.9   0.0   371   500   570   704   569   705 0.87 -
SOLCI007044800       -           1137 EOG093605GO          -            627   2.2e-30  107.5   1.1   3   4   0.00016     0.021   15.1   0.1   428   510   702   784   698   791 0.82 -
SOLCI007044800       -           1137 EOG093605GO          -            627   2.2e-30  107.5   1.1   4   4   2.2e-07     3e-05   24.5   0.1   414   499   793   878   787   889 0.94 -
SOLCI005396300       -            601 EOG093605GO          -            627   1.4e-29  104.8   1.5   1   2   1.4e-24   1.8e-22   81.3   1.0   198   509   160   492   158   492 0.88 -
SOLCI005396300       -            601 EOG093605GO          -            627   1.4e-29  104.8   1.5   2   2   6.3e-07   8.6e-05   23.0   0.0   430   510   483   563   480   589 0.93 -
SOLCI000806300       -            588 EOG093605GO          -            627   2.1e-29  104.3   6.4   1   2       7.3     1e+03   -0.4   0.1    21    65    77   121    66   155 0.83 -
SOLCI000806300       -            588 EOG093605GO          -            627   2.1e-29  104.3   6.4   2   2   3.7e-29   5.1e-27   96.4   3.4   136   493   172   551   144   571 0.86 -
SOLCI004600900       -            642 EOG093605GO          -            627   3.3e-29  103.6  13.0   1   4   1.2e-09   1.7e-07   31.9   0.2   100   177   131   208   107   210 0.77 -
SOLCI004600900       -            642 EOG093605GO          -            627   3.3e-29  103.6  13.0   2   4   2.6e-12   3.6e-10   40.8   0.1   434   513   210   289   206   297 0.89 -
SOLCI004600900       -            642 EOG093605GO          -            627   3.3e-29  103.6  13.0   3   4   5.6e-07   7.7e-05   23.1   0.1   420   512   301   393   295   403 0.92 -
SOLCI004600900       -            642 EOG093605GO          -            627   3.3e-29  103.6  13.0   4   4   0.00012     0.016   15.5   0.6   414   514   400   500   394   520 0.84 -
SOLCI000296400       -            540 EOG093605GO          -            627   4.1e-29  103.3   0.0   1   3   8.6e-11   1.2e-08   35.8   0.0   417   517   160   260   144   268 0.88 -
SOLCI000296400       -            540 EOG093605GO          -            627   4.1e-29  103.3   0.0   2   3   1.2e-13   1.6e-11   45.2   0.0   390   515   269   398   261   405 0.91 -
SOLCI000296400       -            540 EOG093605GO          -            627   4.1e-29  103.3   0.0   3   3   7.3e-09     1e-06   29.4   0.0   420   507   373   463   373   470 0.90 -
SOLCI000358700       -            460 EOG093605GO          -            627   7.1e-29  102.5   1.0   1   4   3.2e-08   4.4e-06   27.3   0.0   425   523    18   116     7   119 0.88 -
SOLCI000358700       -            460 EOG093605GO          -            627   7.1e-29  102.5   1.0   2   4   7.8e-05     0.011   16.1   0.0   289   346   119   180   114   182 0.84 -
SOLCI000358700       -            460 EOG093605GO          -            627   7.1e-29  102.5   1.0   3   4   3.4e-08   4.7e-06   27.2   0.0   415   510   183   278   181   287 0.96 -
SOLCI000358700       -            460 EOG093605GO          -            627   7.1e-29  102.5   1.0   4   4     2e-08   2.7e-06   27.9   0.1   127   238   288   405   284   416 0.85 -
SOLCI004957900       -            922 EOG093605GO          -            627   8.9e-29  102.2   2.6   1   4      0.13        17    5.5   0.0   464   512   404   451   401   457 0.75 -
SOLCI004957900       -            922 EOG093605GO          -            627   8.9e-29  102.2   2.6   2   4   9.3e-13   1.3e-10   42.2   0.0   414   511   458   555   450   562 0.95 -
SOLCI004957900       -            922 EOG093605GO          -            627   8.9e-29  102.2   2.6   3   4   8.2e-14   1.1e-11   45.7   0.1   400   509   545   658   545   680 0.92 -
SOLCI004957900       -            922 EOG093605GO          -            627   8.9e-29  102.2   2.6   4   4    0.0045      0.62   10.2   0.0   135   175   680   720   674   726 0.88 -
SOLCI006204500       -            581 EOG093605GO          -            627   2.3e-28  100.9   6.4   1   4   3.4e-06   0.00046   20.6   0.0   418   511   128   221   121   227 0.93 -
SOLCI006204500       -            581 EOG093605GO          -            627   2.3e-28  100.9   6.4   2   4   2.8e-07   3.8e-05   24.2   0.0   410   511   190   291   176   296 0.90 -
SOLCI006204500       -            581 EOG093605GO          -            627   2.3e-28  100.9   6.4   3   4   2.9e-10     4e-08   34.0   0.2   414   514   299   399   286   404 0.93 -
SOLCI006204500       -            581 EOG093605GO          -            627   2.3e-28  100.9   6.4   4   4   6.1e-11   8.3e-09   36.2   0.9   411   518   401   508   396   574 0.87 -
SOLCI007296100       -            819 EOG093605GO          -            627   3.5e-28  100.3   2.4   1   4   2.2e-12     3e-10   41.0   0.1   331   513   196   391   181   402 0.82 -
SOLCI007296100       -            819 EOG093605GO          -            627   3.5e-28  100.3   2.4   2   4   0.00023     0.031   14.5   0.0   391   485   406   505   391   516 0.82 -
SOLCI007296100       -            819 EOG093605GO          -            627   3.5e-28  100.3   2.4   3   4   0.00055     0.075   13.3   0.1   416   512   611   707   595   713 0.84 -
SOLCI007296100       -            819 EOG093605GO          -            627   3.5e-28  100.3   2.4   4   4   1.1e-08   1.5e-06   28.8   0.0   399   486   695   786   693   793 0.84 -
SOLCI000383600       -            739 EOG093605GO          -            627   3.6e-28  100.2   0.0   1   5       6.4   8.7e+02   -0.2   0.0   460   499   148   187   122   196 0.57 -
SOLCI000383600       -            739 EOG093605GO          -            627   3.6e-28  100.2   0.0   2   5   2.5e-06   0.00034   21.0   0.0   411   510   217   316   183   332 0.84 -
SOLCI000383600       -            739 EOG093605GO          -            627   3.6e-28  100.2   0.0   3   5   3.8e-05    0.0052   17.1   0.0   410   483   365   441   363   448 0.86 -
SOLCI000383600       -            739 EOG093605GO          -            627   3.6e-28  100.2   0.0   4   5   1.1e-07   1.5e-05   25.5   0.0   419   504   447   532   441   545 0.88 -
SOLCI000383600       -            739 EOG093605GO          -            627   3.6e-28  100.2   0.0   5   5   5.1e-10   6.9e-08   33.2   0.0   392   481   521   615   519   664 0.85 -
SOLCI004734200       -            707 EOG093605GO          -            627   1.1e-27   98.7   0.5   1   4     0.022         3    8.0   0.0   415   484   257   327   229   331 0.80 -
SOLCI004734200       -            707 EOG093605GO          -            627   1.1e-27   98.7   0.5   2   4   1.4e-11   1.9e-09   38.4   0.0   376   501   320   449   312   464 0.90 -
SOLCI004734200       -            707 EOG093605GO          -            627   1.1e-27   98.7   0.5   3   4     4e-09   5.4e-07   30.2   0.0   414   510   468   564   453   566 0.92 -
SOLCI004734200       -            707 EOG093605GO          -            627   1.1e-27   98.7   0.5   4   4   2.1e-07   2.8e-05   24.6   0.0   392   496   547   655   539   668 0.89 -
SOLCI007477400       -            710 EOG093605GO          -            627   1.7e-27   97.9   1.8   1   8        10   1.4e+03   -0.8   0.0   469   512    94   137    75   149 0.84 -
SOLCI007477400       -            710 EOG093605GO          -            627   1.7e-27   97.9   1.8   2   8   0.00038     0.052   13.8   0.0   420   467   153   200   147   214 0.87 -
SOLCI007477400       -            710 EOG093605GO          -            627   1.7e-27   97.9   1.8   3   8   2.2e-07   3.1e-05   24.5   0.0   413   494   217   300   197   304 0.80 -
SOLCI007477400       -            710 EOG093605GO          -            627   1.7e-27   97.9   1.8   4   8   2.4e-11   3.3e-09   37.6   0.0   138   250   305   425   292   432 0.81 -
SOLCI007477400       -            710 EOG093605GO          -            627   1.7e-27   97.9   1.8   5   8   3.3e-06   0.00045   20.6   0.0   415   508   362   462   357   466 0.73 -
SOLCI007477400       -            710 EOG093605GO          -            627   1.7e-27   97.9   1.8   6   8   0.00057     0.078   13.2   0.0   381   459   436   517   425   523 0.86 -
SOLCI007477400       -            710 EOG093605GO          -            627   1.7e-27   97.9   1.8   7   8    0.0034      0.47   10.6   0.0   396   511   485   604   479   625 0.89 -
SOLCI007477400       -            710 EOG093605GO          -            627   1.7e-27   97.9   1.8   8   8       3.7   5.1e+02    0.6   0.1   428   509   591   669   535   677 0.71 -
SOLCI003885900       -            709 EOG093605GO          -            627   2.3e-27   97.6   0.8   1   4     7e-06   0.00095   19.5   0.0   413   512   178   275   157   287 0.82 -
SOLCI003885900       -            709 EOG093605GO          -            627   2.3e-27   97.6   0.8   2   4    0.0019      0.27   11.5   0.0   415   513   283   381   280   389 0.88 -
SOLCI003885900       -            709 EOG093605GO          -            627   2.3e-27   97.6   0.8   3   4   8.7e-11   1.2e-08   35.7   0.0   381   512   420   555   382   558 0.83 -
SOLCI003885900       -            709 EOG093605GO          -            627   2.3e-27   97.6   0.8   4   4   2.5e-07   3.5e-05   24.3   0.0   414   513   597   696   584   704 0.92 -
SOLCI000943300       -            731 EOG093605GO          -            627   2.8e-27   97.3   0.6   1   7   1.4e-06   0.00019   21.8   0.0   396   492   130   230   123   233 0.84 -
SOLCI000943300       -            731 EOG093605GO          -            627   2.8e-27   97.3   0.6   2   7   9.4e-08   1.3e-05   25.7   0.0   420   495   228   303   223   307 0.94 -
SOLCI000943300       -            731 EOG093605GO          -            627   2.8e-27   97.3   0.6   3   7   4.1e-07   5.6e-05   23.6   0.0   414   512   292   391   291   400 0.84 -
SOLCI000943300       -            731 EOG093605GO          -            627   2.8e-27   97.3   0.6   4   7    0.0056      0.77    9.9   0.0   415   512   328   426   327   435 0.90 -
SOLCI000943300       -            731 EOG093605GO          -            627   2.8e-27   97.3   0.6   5   7     0.018       2.4    8.3   0.0   292   357   450   519   440   522 0.65 -
SOLCI000943300       -            731 EOG093605GO          -            627   2.8e-27   97.3   0.6   6   7   3.3e-05    0.0045   17.3   0.1   419   521   515   617   511   665 0.84 -
SOLCI000943300       -            731 EOG093605GO          -            627   2.8e-27   97.3   0.6   7   7       6.6     9e+02   -0.2   0.0   423   489   621   687   603   711 0.73 -
SOLCI003331200       -            579 EOG093605GO          -            627   1.3e-26   95.1   7.1   1   6    0.0053      0.72   10.0   0.0   430   494   137   201   129   202 0.87 -
SOLCI003331200       -            579 EOG093605GO          -            627   1.3e-26   95.1   7.1   2   6   3.4e-08   4.7e-06   27.2   0.1   392   479   165   256   158   265 0.86 -
SOLCI003331200       -            579 EOG093605GO          -            627   1.3e-26   95.1   7.1   3   6      0.22        30    4.7   0.1   421   457   271   307   257   329 0.59 -
SOLCI003331200       -            579 EOG093605GO          -            627   1.3e-26   95.1   7.1   4   6   4.7e-05    0.0064   16.8   0.1   414   485   334   405   317   408 0.86 -
SOLCI003331200       -            579 EOG093605GO          -            627   1.3e-26   95.1   7.1   5   6   0.00052     0.071   13.4   0.0   418   468   408   458   398   473 0.87 -
SOLCI003331200       -            579 EOG093605GO          -            627   1.3e-26   95.1   7.1   6   6   1.6e-09   2.2e-07   31.5   0.1   395   509   451   569   447   573 0.80 -
SOLCI004294500       -            577 EOG093605GO          -            627   1.8e-26   94.6   1.2   1   5   4.4e-12   6.1e-10   40.0   0.1   338   516    92   274    89   287 0.92 -
SOLCI004294500       -            577 EOG093605GO          -            627   1.8e-26   94.6   1.2   2   5   5.4e-09   7.4e-07   29.8   0.0   408   518   236   346   221   352 0.91 -
SOLCI004294500       -            577 EOG093605GO          -            627   1.8e-26   94.6   1.2   3   5     0.066         9    6.4   0.0   418   500   352   433   340   434 0.86 -
SOLCI004294500       -            577 EOG093605GO          -            627   1.8e-26   94.6   1.2   4   5     2e-05    0.0028   18.0   0.0   420   495   423   498   409   503 0.85 -
SOLCI004294500       -            577 EOG093605GO          -            627   1.8e-26   94.6   1.2   5   5   0.00017     0.023   15.0   0.0   404   465   473   538   468   559 0.81 -
SOLCI005040000       -            636 EOG093605GO          -            627   4.3e-26   93.4   0.4   1   1   1.5e-27     2e-25   91.1   0.2   335   552   277   494   271   501 0.92 -
SOLCI006352600       -            419 EOG093605GO          -            627   4.6e-26   93.3   1.6   1   4   0.00014     0.019   15.2   0.0   476   578     5   114     1   122 0.67 -
SOLCI006352600       -            419 EOG093605GO          -            627   4.6e-26   93.3   1.6   2   4   7.7e-08   1.1e-05   26.0   0.0   374   452   109   191   100   193 0.85 -
SOLCI006352600       -            419 EOG093605GO          -            627   4.6e-26   93.3   1.6   3   4   2.1e-08   2.9e-06   27.9   0.0   414   508   188   282   187   287 0.89 -
SOLCI006352600       -            419 EOG093605GO          -            627   4.6e-26   93.3   1.6   4   4   4.5e-09   6.1e-07   30.1   0.1   382   507   257   386   246   411 0.84 -
SOLCI002464800       -            234 EOG093605GO          -            627   8.4e-26   92.4   0.3   1   2     2e-06   0.00027   21.4   0.0   166   234    31   100    22   105 0.92 -
SOLCI002464800       -            234 EOG093605GO          -            627   8.4e-26   92.4   0.3   2   2     7e-21   9.6e-19   69.1   0.2   143   252   107   221   100   231 0.84 -
SOLCI005606200       -            794 EOG093605GO          -            627   8.6e-26   92.4   3.8   1   4     1e-09   1.4e-07   32.2   0.1   386   509   201   328   139   333 0.87 -
SOLCI005606200       -            794 EOG093605GO          -            627   8.6e-26   92.4   3.8   2   4   2.5e-06   0.00034   21.0   0.0   429   504   318   393   317   393 0.94 -
SOLCI005606200       -            794 EOG093605GO          -            627   8.6e-26   92.4   3.8   3   4   7.1e-16   9.7e-14   52.5   0.1   385   511   340   470   334   479 0.90 -
SOLCI005606200       -            794 EOG093605GO          -            627   8.6e-26   92.4   3.8   4   4      0.27        37    4.4   0.1   128   211   480   568   471   578 0.77 -
SOLCI007422500       -            622 EOG093605GO          -            627   1.3e-25   91.7   0.5   1   5   9.1e-06    0.0012   19.2   0.0   431   512   172   252   159   257 0.90 -
SOLCI007422500       -            622 EOG093605GO          -            627   1.3e-25   91.7   0.5   2   5     2e-05    0.0028   18.0   0.0   391   461   232   306   232   312 0.87 -
SOLCI007422500       -            622 EOG093605GO          -            627   1.3e-25   91.7   0.5   3   5   1.5e-06    0.0002   21.7   0.1   430   490   310   370   299   377 0.79 -
SOLCI007422500       -            622 EOG093605GO          -            627   1.3e-25   91.7   0.5   4   5     4e-08   5.5e-06   26.9   0.0   424   510   374   460   364   492 0.85 -
SOLCI007422500       -            622 EOG093605GO          -            627   1.3e-25   91.7   0.5   5   5      0.12        16    5.6   0.0   131   207   514   588   498   601 0.74 -
SOLCI000591300       -            558 EOG093605GO          -            627   1.7e-25   91.4   1.6   1   4      0.65        89    3.1   0.0   275   314   170   209   145   213 0.88 -
SOLCI000591300       -            558 EOG093605GO          -            627   1.7e-25   91.4   1.6   2   4   1.4e-09     2e-07   31.7   0.1   388   512   218   346   214   350 0.86 -
SOLCI000591300       -            558 EOG093605GO          -            627   1.7e-25   91.4   1.6   3   4   1.5e-08     2e-06   28.4   0.0   394   515   259   384   256   392 0.74 -
SOLCI000591300       -            558 EOG093605GO          -            627   1.7e-25   91.4   1.6   4   4   1.1e-13   1.5e-11   45.3   0.1   387   532   392   540   384   549 0.92 -
SOLCI004861100       -            370 EOG093605GO          -            627   1.7e-25   91.3   0.8   1   4     2e-08   2.7e-06   27.9   0.2   335   485     7   162     3   162 0.82 -
SOLCI004861100       -            370 EOG093605GO          -            627   1.7e-25   91.3   0.8   2   4     2e-07   2.8e-05   24.6   0.0   392   469   135   216   131   219 0.77 -
SOLCI004861100       -            370 EOG093605GO          -            627   1.7e-25   91.3   0.8   3   4   1.4e-09     2e-07   31.7   0.0   155   250   220   322   217   325 0.91 -
SOLCI004861100       -            370 EOG093605GO          -            627   1.7e-25   91.3   0.8   4   4     0.018       2.5    8.3   0.0   415   455   329   369   324   370 0.96 -
SOLCI000010500       -            742 EOG093605GO          -            627   2.3e-25   90.9   0.0   1   5   1.5e-06    0.0002   21.8   0.0   417   492   225   300   173   307 0.88 -
SOLCI000010500       -            742 EOG093605GO          -            627   2.3e-25   90.9   0.0   2   5     0.023       3.2    7.9   0.0   137   177   271   311   264   321 0.85 -
SOLCI000010500       -            742 EOG093605GO          -            627   2.3e-25   90.9   0.0   3   5     0.012       1.7    8.8   0.0   400   487   401   499   391   501 0.82 -
SOLCI000010500       -            742 EOG093605GO          -            627   2.3e-25   90.9   0.0   4   5   1.6e-10   2.3e-08   34.8   0.0   417   503   499   585   496   596 0.90 -
SOLCI000010500       -            742 EOG093605GO          -            627   2.3e-25   90.9   0.0   5   5   2.6e-06   0.00036   20.9   0.0   427   501   579   653   577   668 0.85 -
SOLCI006142500       -            460 EOG093605GO          -            627   2.5e-25   90.8   4.8   1   4   5.4e-07   7.3e-05   23.2   0.0   431   523    24   116    10   118 0.58 -
SOLCI006142500       -            460 EOG093605GO          -            627   2.5e-25   90.8   4.8   2   4    0.0081       1.1    9.4   0.0   289   346   119   180   113   181 0.79 -
SOLCI006142500       -            460 EOG093605GO          -            627   2.5e-25   90.8   4.8   3   4   4.1e-11   5.6e-09   36.8   0.2   396   509   160   277   155   281 0.93 -
SOLCI006142500       -            460 EOG093605GO          -            627   2.5e-25   90.8   4.8   4   4     4e-07   5.4e-05   23.6   0.3   127   234   288   401   285   417 0.60 -
SOLCI002673900       -            530 EOG093605GO          -            627   1.3e-24   88.4   2.0   1   3   1.8e-08   2.4e-06   28.1   0.2   109   246   155   294   105   300 0.81 -
SOLCI002673900       -            530 EOG093605GO          -            627   1.3e-24   88.4   2.0   2   3   1.2e-14   1.7e-12   48.5   0.1   390   495   311   420   300   426 0.91 -
SOLCI002673900       -            530 EOG093605GO          -            627   1.3e-24   88.4   2.0   3   3    0.0079       1.1    9.4   0.0   143   223   429   512   423   527 0.82 -
SOLCI003834200       -            149 EOG093605GO          -            627   3.9e-24   86.9   0.7   1   2   8.4e-24   1.1e-21   78.7   0.8   358   468     1   111     1   113 0.98 -
SOLCI003834200       -            149 EOG093605GO          -            627   3.9e-24   86.9   0.7   2   2     0.039       5.3    7.2   0.0   547   576   112   141   111   148 0.86 -
SOLCI000710400       -            478 EOG093605GO          -            627   1.3e-23   85.1   0.5   1   3   1.1e-13   1.5e-11   45.3   0.0   355   515    96   261    59   274 0.86 -
SOLCI000710400       -            478 EOG093605GO          -            627   1.3e-23   85.1   0.5   2   3   4.1e-11   5.6e-09   36.8   0.3   379   498   296   418   290   436 0.90 -
SOLCI000710400       -            478 EOG093605GO          -            627   1.3e-23   85.1   0.5   3   3       9.3   1.3e+03   -0.7   0.0   433   455   423   445   414   450 0.80 -
SOLCI002785000       -            629 EOG093605GO          -            627   1.4e-23   85.0   5.1   1   4   0.00069     0.094   12.9   0.1    52   178   114   240    96   244 0.71 -
SOLCI002785000       -            629 EOG093605GO          -            627   1.4e-23   85.0   5.1   2   4   1.8e-12   2.4e-10   41.3   0.0   143   252   240   356   236   359 0.91 -
SOLCI002785000       -            629 EOG093605GO          -            627   1.4e-23   85.0   5.1   3   4   7.8e-06    0.0011   19.4   0.0   414   455   360   401   357   413 0.92 -
SOLCI002785000       -            629 EOG093605GO          -            627   1.4e-23   85.0   5.1   4   4    0.0031      0.42   10.8   0.1   142   444   484   600   436   618 0.55 -
SOLCI003864000       -            857 EOG093605GO          -            627   2.2e-23   84.4   1.7   1   4   0.00025     0.034   14.4   0.0   122   248   221   354   201   364 0.81 -
SOLCI003864000       -            857 EOG093605GO          -            627   2.2e-23   84.4   1.7   2   4     1e-09   1.4e-07   32.2   0.1   416   510   368   462   359   475 0.86 -
SOLCI003864000       -            857 EOG093605GO          -            627   2.2e-23   84.4   1.7   3   4   7.7e-06     0.001   19.4   0.0   435   496   536   597   518   602 0.66 -
SOLCI003864000       -            857 EOG093605GO          -            627   2.2e-23   84.4   1.7   4   4   0.00074       0.1   12.8   0.0   434   485   605   659   598   669 0.80 -
SOLCI002568200       -            491 EOG093605GO          -            627   2.9e-23   84.0   0.3   1   3     0.018       2.5    8.3   0.0   138   219   178   262   171   280 0.72 -
SOLCI002568200       -            491 EOG093605GO          -            627   2.9e-23   84.0   0.3   2   3   8.6e-08   1.2e-05   25.8   0.0   413   507   267   361   251   371 0.91 -
SOLCI002568200       -            491 EOG093605GO          -            627   2.9e-23   84.0   0.3   3   3     2e-14   2.7e-12   47.8   0.3   413   514   372   473   364   482 0.92 -
SOLCI006474500       -            499 EOG093605GO          -            627   5.3e-23   83.1   0.3   1   4   1.9e-08   2.6e-06   28.0   0.0   434   534   114   218   109   223 0.85 -
SOLCI006474500       -            499 EOG093605GO          -            627   5.3e-23   83.1   0.3   2   4   0.00045     0.061   13.6   0.0   148   211   226   293   217   303 0.83 -
SOLCI006474500       -            499 EOG093605GO          -            627   5.3e-23   83.1   0.3   3   4   4.3e-08   5.8e-06   26.9   0.1   414   510   307   403   297   408 0.93 -
SOLCI006474500       -            499 EOG093605GO          -            627   5.3e-23   83.1   0.3   4   4    0.0067      0.91    9.7   0.0   455   509   418   472   408   483 0.62 -
SOLCI005834900       -            168 EOG093605GO          -            627   5.6e-23   83.0   0.0   1   1   4.7e-25   6.4e-23   82.9   0.0   446   603     7   165     2   168 0.86 -
SOLCI000557300       -            511 EOG093605GO          -            627   5.9e-23   83.0   0.1   1   4       1.8   2.4e+02    1.7   0.1   144   218    75   153    62   177 0.47 -
SOLCI000557300       -            511 EOG093605GO          -            627   5.9e-23   83.0   0.1   2   4   3.9e-12   5.3e-10   40.2   0.0   381   494   195   314   130   315 0.78 -
SOLCI000557300       -            511 EOG093605GO          -            627   5.9e-23   83.0   0.1   3   4   8.2e-11   1.1e-08   35.8   0.0   415   527   305   419   304   424 0.91 -
SOLCI000557300       -            511 EOG093605GO          -            627   5.9e-23   83.0   0.1   4   4      0.13        18    5.4   0.0   429   511   424   506   417   510 0.92 -
SOLCI006298800       -            134 EOG093605GO          -            627   6.1e-23   82.9   0.0   1   2   2.1e-16   2.9e-14   54.3   0.0   403   484     2    83     1    86 0.96 -
SOLCI006298800       -            134 EOG093605GO          -            627   6.1e-23   82.9   0.0   2   2   8.1e-09   1.1e-06   29.2   0.0   178   236    71   129    70   134 0.77 -
SOLCI004749700       -            720 EOG093605GO          -            627   7.1e-23   82.7   3.0   1   7       0.5        68    3.5   0.0   150   225   175   253   151   262 0.77 -
SOLCI004749700       -            720 EOG093605GO          -            627   7.1e-23   82.7   3.0   2   7   0.00027     0.037   14.3   0.0   414   503   218   307   187   313 0.85 -
SOLCI004749700       -            720 EOG093605GO          -            627   7.1e-23   82.7   3.0   3   7   2.1e-06   0.00028   21.3   0.0   392   516   227   355   214   360 0.85 -
SOLCI004749700       -            720 EOG093605GO          -            627   7.1e-23   82.7   3.0   4   7    0.0012      0.17   12.1   0.0   437   511   311   385   304   390 0.90 -
SOLCI004749700       -            720 EOG093605GO          -            627   7.1e-23   82.7   3.0   5   7   4.1e-05    0.0057   17.0   0.0   388   460   363   439   359   453 0.84 -
SOLCI004749700       -            720 EOG093605GO          -            627   7.1e-23   82.7   3.0   6   7   4.6e-09   6.2e-07   30.1   0.1   395   512   475   595   462   612 0.89 -
SOLCI004749700       -            720 EOG093605GO          -            627   7.1e-23   82.7   3.0   7   7     0.015         2    8.5   0.0   431   480   620   669   613   685 0.76 -
SOLCI006791900       -            379 EOG093605GO          -            627   2.3e-22   81.0   0.3   1   3   1.2e-06   0.00017   22.0   0.0   389   455    94   165    76   166 0.87 -
SOLCI006791900       -            379 EOG093605GO          -            627   2.3e-22   81.0   0.3   2   3   8.6e-13   1.2e-10   42.4   0.0   414   510   159   255   151   262 0.89 -
SOLCI006791900       -            379 EOG093605GO          -            627   2.3e-22   81.0   0.3   3   3   4.2e-06   0.00057   20.3   0.0   414   511   264   361   260   375 0.89 -
SOLCI000174600       -            235 EOG093605GO          -            627   3.5e-22   80.4   1.9   1   3   1.5e-14     2e-12   48.2   0.2   130   237     8   137     3   143 0.81 -
SOLCI000174600       -            235 EOG093605GO          -            627   3.5e-22   80.4   1.9   2   3      0.05       6.8    6.8   0.0   265   299   141   175   137   182 0.73 -
SOLCI000174600       -            235 EOG093605GO          -            627   3.5e-22   80.4   1.9   3   3   3.2e-05    0.0044   17.3   0.0   536   578   186   229   176   233 0.79 -
SOLCI006295600       -            654 EOG093605GO          -            627   3.9e-22   80.3   7.3   1   3       2.7   3.7e+02    1.1   0.1   154   213   194   256   172   271 0.65 -
SOLCI006295600       -            654 EOG093605GO          -            627   3.9e-22   80.3   7.3   2   3   3.4e-06   0.00046   20.6   0.9   390   516   240   374   200   383 0.81 -
SOLCI006295600       -            654 EOG093605GO          -            627   3.9e-22   80.3   7.3   3   3   1.5e-18     2e-16   61.4   0.6   291   514   386   617   381   644 0.88 -
SOLCI003691000       -            488 EOG093605GO          -            627   3.9e-22   80.3  12.3   1   4   2.4e-06   0.00033   21.0   0.1   434   535   119   224   115   230 0.85 -
SOLCI003691000       -            488 EOG093605GO          -            627   3.9e-22   80.3  12.3   2   4   3.4e-11   4.7e-09   37.1   1.4   291   501   144   364   140   366 0.86 -
SOLCI003691000       -            488 EOG093605GO          -            627   3.9e-22   80.3  12.3   3   4   8.5e-06    0.0012   19.2   0.1   382   472   311   405   309   428 0.64 -
SOLCI003691000       -            488 EOG093605GO          -            627   3.9e-22   80.3  12.3   4   4   1.5e-09     2e-07   31.7   0.1   366   472   365   475   356   483 0.85 -
SOLCI007024500       -            574 EOG093605GO          -            627   4.1e-22   80.2   1.4   1   4    0.0031      0.43   10.8   0.1   419   510   215   306   182   310 0.81 -
SOLCI007024500       -            574 EOG093605GO          -            627   4.1e-22   80.2   1.4   2   4   2.7e-09   3.6e-07   30.8   0.1   381   513   243   379   238   387 0.90 -
SOLCI007024500       -            574 EOG093605GO          -            627   4.1e-22   80.2   1.4   3   4   5.9e-08   8.1e-06   26.4   0.0   415   515   316   416   312   425 0.94 -
SOLCI007024500       -            574 EOG093605GO          -            627   4.1e-22   80.2   1.4   4   4   4.1e-11   5.6e-09   36.8   0.0   386   506   388   512   379   520 0.89 -
SOLCI005377500       -           1237 EOG093605GO          -            627   4.3e-22   80.1   4.2   1   8       1.2   1.6e+02    2.2   0.0   135   171   195   231   135   253 0.81 -
SOLCI005377500       -           1237 EOG093605GO          -            627   4.3e-22   80.1   4.2   2   8     0.091        12    5.9   0.0   139   204   272   337   262   352 0.69 -
SOLCI005377500       -           1237 EOG093605GO          -            627   4.3e-22   80.1   4.2   3   8   0.00047     0.064   13.5   0.0   423   512   367   456   357   461 0.93 -
SOLCI005377500       -           1237 EOG093605GO          -            627   4.3e-22   80.1   4.2   4   8   3.8e-05    0.0052   17.1   0.0   415   511   600   696   575   706 0.93 -
SOLCI005377500       -           1237 EOG093605GO          -            627   4.3e-22   80.1   4.2   5   8       1.9   2.6e+02    1.6   0.0   156   221   773   840   754   857 0.69 -
SOLCI005377500       -           1237 EOG093605GO          -            627   4.3e-22   80.1   4.2   6   8   0.00016     0.021   15.1   0.1   383   512   879  1012   860  1020 0.77 -
SOLCI005377500       -           1237 EOG093605GO          -            627   4.3e-22   80.1   4.2   7   8   0.00036      0.05   13.9   0.0   135   243  1031  1146  1020  1169 0.80 -
SOLCI005377500       -           1237 EOG093605GO          -            627   4.3e-22   80.1   4.2   8   8       1.5   2.1e+02    1.9   0.0   423   464  1168  1209  1158  1226 0.81 -
SOLCI005915100       -            293 EOG093605GO          -            627   9.1e-22   79.1  11.7   1   4   9.2e-08   1.3e-05   25.7   0.2   420   514     9   103     5   108 0.88 -
SOLCI005915100       -            293 EOG093605GO          -            627   9.1e-22   79.1  11.7   2   4     7e-09   9.6e-07   29.4   0.3   414   516    38   142    38   156 0.83 -
SOLCI005915100       -            293 EOG093605GO          -            627   9.1e-22   79.1  11.7   3   4   6.4e-06   0.00088   19.7   0.2   390   475   117   206   106   211 0.72 -
SOLCI005915100       -            293 EOG093605GO          -            627   9.1e-22   79.1  11.7   4   4   2.1e-09   2.8e-07   31.2   0.1   136   437   158   273   144   292 0.51 -
SOLCI002643900       -            467 EOG093605GO          -            627   1.5e-21   78.4   0.2   1   4     0.051       6.9    6.8   0.0   413   464    85   139    63   163 0.73 -
SOLCI002643900       -            467 EOG093605GO          -            627   1.5e-21   78.4   0.2   2   4   0.00032     0.043   14.1   0.0   429   510   175   257   169   264 0.90 -
SOLCI002643900       -            467 EOG093605GO          -            627   1.5e-21   78.4   0.2   3   4   3.5e-11   4.8e-09   37.0   0.1   414   499   266   351   259   354 0.95 -
SOLCI002643900       -            467 EOG093605GO          -            627   1.5e-21   78.4   0.2   4   4   0.00016     0.022   15.0   0.0   436   518   358   440   356   453 0.92 -
SOLCI004260400       -            461 EOG093605GO          -            627   1.7e-21   78.1   0.4   1   3   8.8e-08   1.2e-05   25.8   0.0   427   512   103   188   100   194 0.93 -
SOLCI004260400       -            461 EOG093605GO          -            627   1.7e-21   78.1   0.4   2   3   1.5e-08   2.1e-06   28.3   0.0   414   511   195   292   188   310 0.93 -
SOLCI004260400       -            461 EOG093605GO          -            627   1.7e-21   78.1   0.4   3   3   2.1e-05    0.0029   18.0   0.0   402   506   324   432   313   439 0.89 -
SOLCI002689000       -            518 EOG093605GO          -            627   2.5e-21   77.6   5.6   1   5     0.004      0.54   10.4   0.0   395   454     9    78     1    79 0.41 -
SOLCI002689000       -            518 EOG093605GO          -            627   2.5e-21   77.6   5.6   2   5   5.1e-11     7e-09   36.5   0.0   414   523    73   182    69   188 0.96 -
SOLCI002689000       -            518 EOG093605GO          -            627   2.5e-21   77.6   5.6   3   5   7.5e-07    0.0001   22.7   0.4   399   511   194   310   187   315 0.73 -
SOLCI002689000       -            518 EOG093605GO          -            627   2.5e-21   77.6   5.6   4   5   3.5e-08   4.8e-06   27.1   0.2   132   257   219   354   215   363 0.83 -
SOLCI002689000       -            518 EOG093605GO          -            627   2.5e-21   77.6   5.6   5   5       9.6   1.3e+03   -0.7   0.0   131   160   433   461   421   467 0.83 -
SOLCI005151200       -            711 EOG093605GO          -            627   2.5e-21   77.6   0.2   1   2   5.3e-19   7.2e-17   62.9   0.0   307   519   216   432   192   437 0.93 -
SOLCI005151200       -            711 EOG093605GO          -            627   2.5e-21   77.6   0.2   2   2    0.0013      0.18   12.0   0.1   420   498   439   517   426   534 0.70 -
SOLCI004681700       -            601 EOG093605GO          -            627   8.9e-21   75.8   2.2   1   5     5e-05    0.0069   16.7   0.1   433   513   163   242   141   258 0.67 -
SOLCI004681700       -            601 EOG093605GO          -            627   8.9e-21   75.8   2.2   2   5   1.4e-07     2e-05   25.1   0.1   135   250   191   315   188   318 0.83 -
SOLCI004681700       -            601 EOG093605GO          -            627   8.9e-21   75.8   2.2   3   5   2.5e-11   3.4e-09   37.5   0.8   286   480   255   458   254   468 0.84 -
SOLCI004681700       -            601 EOG093605GO          -            627   8.9e-21   75.8   2.2   4   5     0.026       3.5    7.7   0.0   420   464   468   512   462   520 0.89 -
SOLCI004681700       -            601 EOG093605GO          -            627   8.9e-21   75.8   2.2   5   5      0.11        14    5.7   0.0   410   455   523   568   512   576 0.85 -
SOLCI005451600       -            478 EOG093605GO          -            627   9.1e-21   75.8   3.4   1   4     2e-05    0.0027   18.0   0.1   419   510   126   222    90   228 0.76 -
SOLCI005451600       -            478 EOG093605GO          -            627   9.1e-21   75.8   3.4   2   4   0.00026     0.035   14.4   0.0   411   455   228   272   224   275 0.94 -
SOLCI005451600       -            478 EOG093605GO          -            627   9.1e-21   75.8   3.4   3   4   2.8e-09   3.8e-07   30.8   0.0   392   481   275   368   273   373 0.92 -
SOLCI005451600       -            478 EOG093605GO          -            627   9.1e-21   75.8   3.4   4   4     0.003      0.42   10.8   0.0   420   490   377   448   369   459 0.72 -
SOLCI006787700       -            602 EOG093605GO          -            627   9.2e-21   75.7   0.0   1   3   1.4e-09   1.9e-07   31.7   0.0   392   512   227   353   218   359 0.89 -
SOLCI006787700       -            602 EOG093605GO          -            627   9.2e-21   75.7   0.0   2   3   3.1e-09   4.2e-07   30.6   0.0   414   514   360   460   354   469 0.95 -
SOLCI006787700       -            602 EOG093605GO          -            627   9.2e-21   75.7   0.0   3   3     0.012       1.6    8.9   0.0   135   175   477   517   466   540 0.82 -
SOLCI000848000       -            479 EOG093605GO          -            627   1.1e-20   75.5   0.1   1   4      0.15        20    5.2   0.0   405   499    69   167    37   169 0.72 -
SOLCI000848000       -            479 EOG093605GO          -            627   1.1e-20   75.5   0.1   2   4   8.5e-11   1.2e-08   35.8   0.0   423   511   161   250   156   253 0.92 -
SOLCI000848000       -            479 EOG093605GO          -            627   1.1e-20   75.5   0.1   3   4   5.6e-10   7.7e-08   33.1   0.0   138   245   238   352   236   381 0.85 -
SOLCI000848000       -            479 EOG093605GO          -            627   1.1e-20   75.5   0.1   4   4      0.28        39    4.3   0.0   416   457   407   448   391   453 0.85 -
SOLCI007385800       -            583 EOG093605GO          -            627   2.7e-20   74.2   5.5   1   4   3.8e-08   5.2e-06   27.0   0.2   387   517   154   288   147   291 0.85 -
SOLCI007385800       -            583 EOG093605GO          -            627   2.7e-20   74.2   5.5   2   4    0.0045      0.62   10.2   0.0   151   215   284   351   281   357 0.83 -
SOLCI007385800       -            583 EOG093605GO          -            627   2.7e-20   74.2   5.5   3   4   1.6e-06   0.00022   21.6   0.2   419   528   361   472   353   480 0.86 -
SOLCI007385800       -            583 EOG093605GO          -            627   2.7e-20   74.2   5.5   4   4   2.9e-05     0.004   17.5   0.0   419   499   501   581   474   583 0.90 -
SOLCI004536100       -            550 EOG093605GO          -            627     3e-20   74.0   0.7   1   3     0.002      0.27   11.4   0.0   426   512   182   267   175   274 0.68 -
SOLCI004536100       -            550 EOG093605GO          -            627     3e-20   74.0   0.7   2   3   1.4e-10   1.9e-08   35.1   0.1   397   523   253   383   248   384 0.81 -
SOLCI004536100       -            550 EOG093605GO          -            627     3e-20   74.0   0.7   3   3   2.5e-08   3.4e-06   27.6   0.1   414   509   379   475   373   500 0.90 -
SOLCI004685900       -            464 EOG093605GO          -            627   4.3e-20   73.5   0.2   1   4       9.5   1.3e+03   -0.7   0.0    34    91    42   100    21   109 0.67 -
SOLCI004685900       -            464 EOG093605GO          -            627   4.3e-20   73.5   0.2   2   4    0.0012      0.16   12.2   0.0   277   359   120   207    92   211 0.78 -
SOLCI004685900       -            464 EOG093605GO          -            627   4.3e-20   73.5   0.2   3   4   5.8e-12   7.9e-10   39.6   0.0   136   248   209   328   206   332 0.90 -
SOLCI004685900       -            464 EOG093605GO          -            627   4.3e-20   73.5   0.2   4   4   4.3e-05    0.0059   16.9   0.0   397   460   341   408   328   448 0.82 -
SOLCI004925700       -            213 EOG093605GO          -            627   4.5e-20   73.5   0.3   1   2   2.7e-13   3.6e-11   44.0   0.0   142   257     2   131     1   133 0.84 -
SOLCI004925700       -            213 EOG093605GO          -            627   4.5e-20   73.5   0.3   2   2     2e-10   2.7e-08   34.5   0.1   140   240   106   213   102   213 0.84 -
SOLCI005873300       -            492 EOG093605GO          -            627   1.5e-19   71.8   0.0   1   4   1.8e-08   2.4e-06   28.1   0.0   424   534   100   214    77   219 0.80 -
SOLCI005873300       -            492 EOG093605GO          -            627   1.5e-19   71.8   0.0   2   4    0.0017      0.23   11.7   0.0   148   212   222   290   215   299 0.83 -
SOLCI005873300       -            492 EOG093605GO          -            627   1.5e-19   71.8   0.0   3   4   1.8e-06   0.00025   21.4   0.0   414   511   303   400   290   428 0.89 -
SOLCI005873300       -            492 EOG093605GO          -            627   1.5e-19   71.8   0.0   4   4       0.1        14    5.8   0.0   429   470   423   464   406   478 0.74 -
SOLCI004995400       -            104 EOG093605GO          -            627   1.7e-19   71.6   0.2   1   1   1.3e-21   1.8e-19   71.5   0.2   307   409     1   103     1   104 0.99 -
SOLCI006700700       -             95 EOG093605GO          -            627   1.8e-19   71.5   0.1   1   1   1.6e-21   2.2e-19   71.2   0.1   457   537    12    92     7    94 0.89 -
SOLCI001204300       -            532 EOG093605GO          -            627   2.8e-19   70.9   1.0   1   4       7.9   1.1e+03   -0.5   0.0   193   249   120   180    79   195 0.61 -
SOLCI001204300       -            532 EOG093605GO          -            627   2.8e-19   70.9   1.0   2   4   5.3e-08   7.3e-06   26.5   0.1   392   501   201   323   131   326 0.84 -
SOLCI001204300       -            532 EOG093605GO          -            627   2.8e-19   70.9   1.0   3   4   3.1e-07   4.2e-05   24.0   0.0   143   226   326   412   321   419 0.88 -
SOLCI001204300       -            532 EOG093605GO          -            627   2.8e-19   70.9   1.0   4   4   4.2e-05    0.0058   16.9   0.0   386   459   415   492   402   520 0.84 -
SOLCI004603700       -            512 EOG093605GO          -            627   3.1e-19   70.7   7.5   1   3   1.4e-14   1.9e-12   48.3   0.5   322   512   205   401   160   410 0.85 -
SOLCI004603700       -            512 EOG093605GO          -            627   3.1e-19   70.7   7.5   2   3   3.6e-07   4.9e-05   23.8   0.3   421   511   345   435   344   436 0.95 -
SOLCI004603700       -            512 EOG093605GO          -            627   3.1e-19   70.7   7.5   3   3   2.8e-05    0.0038   17.5   0.0   424   499   418   493   412   508 0.91 -
SOLCI004337500       -            362 EOG093605GO          -            627   1.2e-18   68.8   4.6   1   5   4.1e-08   5.6e-06   26.9   0.0   411   512     5   106     2   111 0.94 -
SOLCI004337500       -            362 EOG093605GO          -            627   1.2e-18   68.8   4.6   2   5   0.00021     0.028   14.7   0.0   417   512    81   178    79   194 0.84 -
SOLCI004337500       -            362 EOG093605GO          -            627   1.2e-18   68.8   4.6   3   5    0.0008      0.11   12.7   0.0   133   173   193   234   114   241 0.65 -
SOLCI004337500       -            362 EOG093605GO          -            627   1.2e-18   68.8   4.6   4   5   2.6e-06   0.00035   21.0   0.0   425   512   194   281   184   283 0.88 -
SOLCI004337500       -            362 EOG093605GO          -            627   1.2e-18   68.8   4.6   5   5   3.6e-06   0.00049   20.5   0.1   141   237   236   339   232   353 0.77 -
SOLCI007106000       -            467 EOG093605GO          -            627   1.2e-18   68.7   0.3   1   2   0.00055     0.075   13.3   0.1   379   497    93   215    81   220 0.84 -
SOLCI007106000       -            467 EOG093605GO          -            627   1.2e-18   68.7   0.3   2   2   1.8e-16   2.5e-14   54.5   0.0   289   528   213   461   197   465 0.84 -
SOLCI003800800       -            105 EOG093605GO          -            627     2e-18   68.0   0.1   1   1   1.7e-20   2.4e-18   67.8   0.1   157   250     6   102     2   103 0.91 -
SOLCI000003400       -            652 EOG093605GO          -            627   3.1e-18   67.4   2.9   1   5     0.027       3.7    7.7   0.1   404   466   134   201    58   209 0.64 -
SOLCI000003400       -            652 EOG093605GO          -            627   3.1e-18   67.4   2.9   2   5       4.6   6.3e+02    0.3   0.0   426   509   232   311   224   320 0.76 -
SOLCI000003400       -            652 EOG093605GO          -            627   3.1e-18   67.4   2.9   3   5   1.6e-06   0.00022   21.6   0.0   436   531   342   439   322   442 0.84 -
SOLCI000003400       -            652 EOG093605GO          -            627   3.1e-18   67.4   2.9   4   5   9.1e-09   1.2e-06   29.1   0.0   386   494   358   470   349   471 0.89 -
SOLCI000003400       -            652 EOG093605GO          -            627   3.1e-18   67.4   2.9   5   5   1.1e-08   1.5e-06   28.8   0.3   416   527   462   573   459   610 0.85 -
SOLCI005629100       -            493 EOG093605GO          -            627   4.1e-18   67.0   2.4   1   4   0.00022     0.029   14.6   0.3   136   244    42   157    22   166 0.77 -
SOLCI005629100       -            493 EOG093605GO          -            627   4.1e-18   67.0   2.4   2   4   6.3e-06   0.00085   19.7   0.1   377   461   128   216   127   226 0.86 -
SOLCI005629100       -            493 EOG093605GO          -            627   4.1e-18   67.0   2.4   3   4   3.6e-07   4.9e-05   23.8   0.0   414   520   236   342   229   345 0.95 -
SOLCI005629100       -            493 EOG093605GO          -            627   4.1e-18   67.0   2.4   4   4   0.00083      0.11   12.7   0.0   136   176   354   394   340   417 0.80 -
SOLCI005911000       -            652 EOG093605GO          -            627   7.8e-18   66.1   0.3   1   3     0.055       7.6    6.7   0.1   136   220   111   198   104   217 0.87 -
SOLCI005911000       -            652 EOG093605GO          -            627   7.8e-18   66.1   0.3   2   3    0.0002     0.027   14.7   0.0   136   253   217   345   211   347 0.83 -
SOLCI005911000       -            652 EOG093605GO          -            627   7.8e-18   66.1   0.3   3   3   7.2e-12   9.9e-10   39.3   0.0   390   557   360   532   350   558 0.85 -
SOLCI001725400       -            484 EOG093605GO          -            627   2.1e-17   64.7   7.3   1   2     0.044       6.1    7.0   0.0   433   512    78   157    68   168 0.88 -
SOLCI001725400       -            484 EOG093605GO          -            627   2.1e-17   64.7   7.3   2   2   1.6e-17   2.3e-15   57.9   4.1   263   538   180   466   165   475 0.86 -
SOLCI003619400       -            591 EOG093605GO          -            627   2.4e-17   64.4   3.5   1   3   1.7e-09   2.3e-07   31.5   0.2   416   494   138   216   120   222 0.92 -
SOLCI003619400       -            591 EOG093605GO          -            627   2.4e-17   64.4   3.5   2   3   2.7e-05    0.0036   17.6   0.2   137   225   220   311   214   332 0.85 -
SOLCI003619400       -            591 EOG093605GO          -            627   2.4e-17   64.4   3.5   3   3   0.00053     0.072   13.3   0.0   403   472   485   556   459   567 0.79 -
SOLCI000805900       -             98 EOG093605GO          -            627   2.5e-17   64.4   0.0   1   1     2e-19   2.7e-17   64.3   0.0   285   381     2    98     1    98 0.99 -
SOLCI007109300       -            736 EOG093605GO          -            627   2.6e-17   64.3   6.7   1   5     0.042       5.7    7.1   0.0   391   461   135   210   115   231 0.79 -
SOLCI007109300       -            736 EOG093605GO          -            627   2.6e-17   64.3   6.7   2   5   3.1e-05    0.0042   17.4   0.0   414   516   233   336   218   346 0.86 -
SOLCI007109300       -            736 EOG093605GO          -            627   2.6e-17   64.3   6.7   3   5   3.5e-07   4.7e-05   23.8   0.6   119   246   391   534   333   543 0.71 -
SOLCI007109300       -            736 EOG093605GO          -            627   2.6e-17   64.3   6.7   4   5    0.0052      0.71   10.0   0.1   419   487   549   617   543   629 0.92 -
SOLCI007109300       -            736 EOG093605GO          -            627   2.6e-17   64.3   6.7   5   5      0.33        46    4.1   0.0   113   167   636   693   618   704 0.65 -
SOLCI005683600       -            472 EOG093605GO          -            627   3.1e-17   64.1   0.0   1   3   6.3e-09   8.6e-07   29.6   0.0   390   512   164   290   142   292 0.86 -
SOLCI005683600       -            472 EOG093605GO          -            627   3.1e-17   64.1   0.0   2   3   2.9e-07   3.9e-05   24.1   0.0   423   516   271   364   262   370 0.93 -
SOLCI005683600       -            472 EOG093605GO          -            627   3.1e-17   64.1   0.0   3   3   0.00056     0.076   13.3   0.0   423   490   376   443   369   464 0.81 -
SOLCI001219600       -            584 EOG093605GO          -            627   3.2e-17   64.0   1.2   1   3   4.5e-07   6.2e-05   23.5   0.0    74   184   197   315   192   331 0.76 -
SOLCI001219600       -            584 EOG093605GO          -            627   3.2e-17   64.0   1.2   2   3   4.9e-06   0.00067   20.0   0.1   420   500   332   412   324   445 0.92 -
SOLCI001219600       -            584 EOG093605GO          -            627   3.2e-17   64.0   1.2   3   3   5.2e-05    0.0071   16.6   0.0   269   351   488   573   474   582 0.71 -
SOLCI000650600       -            493 EOG093605GO          -            627   3.7e-17   63.8   2.3   1   4       1.5     2e+02    1.9   0.0   473   512    92   131    68   143 0.84 -
SOLCI000650600       -            493 EOG093605GO          -            627   3.7e-17   63.8   2.3   2   4   3.3e-08   4.5e-06   27.2   0.5   416   516   245   345   185   350 0.76 -
SOLCI000650600       -            493 EOG093605GO          -            627   3.7e-17   63.8   2.3   3   4   1.3e-11   1.8e-09   38.5   0.2   386   509   316   444   314   451 0.88 -
SOLCI000650600       -            493 EOG093605GO          -            627   3.7e-17   63.8   2.3   4   4      0.26        36    4.4   0.0   377   419   448   490   443   493 0.69 -
SOLCI001923700       -            387 EOG093605GO          -            627   3.8e-17   63.8   0.0   1   3   6.9e-06   0.00095   19.5   0.0   140   252   128   247   112   248 0.83 -
SOLCI001923700       -            387 EOG093605GO          -            627   3.8e-17   63.8   0.0   2   3   6.4e-12   8.8e-10   39.5   0.0   366   511   161   313   157   324 0.87 -
SOLCI001923700       -            387 EOG093605GO          -            627   3.8e-17   63.8   0.0   3   3   7.1e-05    0.0097   16.2   0.0   414   511   251   348   249   368 0.89 -
SOLCI001122100       -            548 EOG093605GO          -            627   3.9e-17   63.8   1.0   1   4   0.00033     0.046   14.0   0.0   440   522    90   171    79   232 0.89 -
SOLCI001122100       -            548 EOG093605GO          -            627   3.9e-17   63.8   1.0   2   4   9.4e-11   1.3e-08   35.6   0.0   415   513   277   375   266   394 0.91 -
SOLCI001122100       -            548 EOG093605GO          -            627   3.9e-17   63.8   1.0   3   4       2.1   2.9e+02    1.4   0.0   149   169   372   392   371   409 0.78 -
SOLCI001122100       -            548 EOG093605GO          -            627   3.9e-17   63.8   1.0   4   4    0.0053      0.72   10.0   0.1   423   488   422   487   387   497 0.83 -
SOLCI007129300       -            488 EOG093605GO          -            627     4e-17   63.7   0.2   1   4   1.9e-05    0.0025   18.1   0.0   393   460   150   222   147   222 0.90 -
SOLCI007129300       -            488 EOG093605GO          -            627     4e-17   63.7   0.2   2   4     2e-08   2.8e-06   27.9   0.2   414   511   211   308   210   316 0.96 -
SOLCI007129300       -            488 EOG093605GO          -            627     4e-17   63.7   0.2   3   4   0.00071     0.097   12.9   0.0   423   513   290   380   283   386 0.94 -
SOLCI007129300       -            488 EOG093605GO          -            627     4e-17   63.7   0.2   4   4   7.9e-07   0.00011   22.7   0.0   368   485   337   457   318   462 0.75 -
SOLCI007300500       -            403 EOG093605GO          -            627   1.1e-16   62.3   0.0   1   2   9.5e-08   1.3e-05   25.7   0.0   420   494   222   296   211   297 0.86 -
SOLCI007300500       -            403 EOG093605GO          -            627   1.1e-16   62.3   0.0   2   2   3.8e-12   5.1e-10   40.2   0.0   415   509   287   381   286   396 0.93 -
SOLCI002532300       -            470 EOG093605GO          -            627   2.4e-16   61.2   1.1   1   2   3.2e-05    0.0043   17.4   0.0   190   246   151   211   131   234 0.79 -
SOLCI002532300       -            470 EOG093605GO          -            627   2.4e-16   61.2   1.1   2   2   7.5e-12     1e-09   39.3   0.0   136   252   235   358   223   369 0.90 -
SOLCI006053600       -            404 EOG093605GO          -            627   3.5e-16   60.6   0.4   1   3   0.00017     0.024   14.9   0.0    24    65   105   150    99   156 0.87 -
SOLCI006053600       -            404 EOG093605GO          -            627   3.5e-16   60.6   0.4   2   3   7.7e-09   1.1e-06   29.3   0.0   414   513   168   267   163   277 0.95 -
SOLCI006053600       -            404 EOG093605GO          -            627   3.5e-16   60.6   0.4   3   3   0.00059     0.081   13.2   0.1   419   513   278   372   270   381 0.78 -
SOLCI006277600       -            556 EOG093605GO          -            627   7.7e-16   59.5   4.8   1   3       1.3   1.7e+02    2.2   0.0   458   514   213   269   184   277 0.63 -
SOLCI006277600       -            556 EOG093605GO          -            627   7.7e-16   59.5   4.8   2   3   1.5e-11     2e-09   38.3   0.3   316   494   277   459   272   460 0.93 -
SOLCI006277600       -            556 EOG093605GO          -            627   7.7e-16   59.5   4.8   3   3   7.1e-08   9.7e-06   26.1   0.1   391   494   422   529   420   537 0.91 -
SOLCI002562700       -            480 EOG093605GO          -            627   8.7e-16   59.3   1.7   1   3   4.9e-07   6.7e-05   23.3   0.1   163   245   141   230   132   248 0.76 -
SOLCI002562700       -            480 EOG093605GO          -            627   8.7e-16   59.3   1.7   2   3   2.1e-06   0.00028   21.3   0.0   416   513   243   342   240   352 0.87 -
SOLCI002562700       -            480 EOG093605GO          -            627   8.7e-16   59.3   1.7   3   3   2.3e-06   0.00031   21.1   0.1   381   475   311   408   303   449 0.58 -
SOLCI000829700       -            896 EOG093605GO          -            627   8.9e-16   59.3   0.8   1   7   0.00012     0.016   15.5   0.0   419   510   195   285   186   292 0.87 -
SOLCI000829700       -            896 EOG093605GO          -            627   8.9e-16   59.3   0.8   2   7       3.9   5.3e+02    0.6   0.0   476   511   322   357   299   371 0.81 -
SOLCI000829700       -            896 EOG093605GO          -            627   8.9e-16   59.3   0.8   3   7    0.0091       1.2    9.2   0.0   415   513   367   465   344   477 0.88 -
SOLCI000829700       -            896 EOG093605GO          -            627   8.9e-16   59.3   0.8   4   7     0.022       3.1    7.9   0.0   136   214   484   567   478   596 0.75 -
SOLCI000829700       -            896 EOG093605GO          -            627   8.9e-16   59.3   0.8   5   7       1.7   2.3e+02    1.8   0.0   414   452   611   649   599   658 0.83 -
SOLCI000829700       -            896 EOG093605GO          -            627   8.9e-16   59.3   0.8   6   7   0.00046     0.063   13.5   0.0   392   466   655   733   640   754 0.84 -
SOLCI000829700       -            896 EOG093605GO          -            627   8.9e-16   59.3   0.8   7   7       6.1   8.4e+02   -0.1   0.0   139   174   833   868   810   884 0.71 -
SOLCI001339000       -            105 EOG093605GO          -            627   1.8e-15   58.3   0.1   1   1   1.5e-17   2.1e-15   58.0   0.1   152   250     1   100     1   102 0.90 -
SOLCI001092000       -            257 EOG093605GO          -            627   2.3e-15   57.9   0.1   1   3   6.6e-06    0.0009   19.6   0.1   413   463    46    96    12   102 0.89 -
SOLCI001092000       -            257 EOG093605GO          -            627   2.3e-15   57.9   0.1   2   3      0.48        66    3.5   0.0   152   174   106   128    96   142 0.60 -
SOLCI001092000       -            257 EOG093605GO          -            627   2.3e-15   57.9   0.1   3   3   1.7e-09   2.3e-07   31.5   0.0   315   415   151   251   144   255 0.86 -
SOLCI000278900       -            237 EOG093605GO          -            627   2.3e-15   57.9   0.3   1   2     4e-07   5.4e-05   23.6   0.0   425   517     2    94     1    99 0.91 -
SOLCI000278900       -            237 EOG093605GO          -            627   2.3e-15   57.9   0.3   2   2   2.5e-09   3.4e-07   30.9   0.1   418   504   100   184    96   196 0.90 -
SOLCI003833500       -            148 EOG093605GO          -            627   2.4e-15   57.9   0.1   1   2   1.7e-08   2.3e-06   28.2   0.2   407   464     4    62     1    67 0.94 -
SOLCI003833500       -            148 EOG093605GO          -            627   2.4e-15   57.9   0.1   2   2   1.3e-08   1.7e-06   28.6   0.0   535   616    64   145    61   147 0.92 -
SOLCI006344900       -            107 EOG093605GO          -            627   8.9e-15   56.0   0.4   1   1   7.4e-17     1e-14   55.8   0.4   152   250     1   102     1   104 0.92 -
SOLCI006570200       -            426 EOG093605GO          -            627   8.9e-15   56.0   0.1   1   3   0.00019     0.025   14.8   0.0   423   503   153   235   144   258 0.78 -
SOLCI006570200       -            426 EOG093605GO          -            627   8.9e-15   56.0   0.1   2   3   7.8e-08   1.1e-05   26.0   0.0   435   512   248   325   217   333 0.90 -
SOLCI006570200       -            426 EOG093605GO          -            627   8.9e-15   56.0   0.1   3   3   3.9e-08   5.3e-06   27.0   0.0   414   513   262   364   249   386 0.72 -
SOLCI001094700       -            405 EOG093605GO          -            627   9.9e-15   55.8   0.1   1   3   4.2e-09   5.8e-07   30.2   0.0   339   493    45   202    32   204 0.90 -
SOLCI001094700       -            405 EOG093605GO          -            627   9.9e-15   55.8   0.1   2   3   3.1e-07   4.3e-05   24.0   0.0   392   513   167   291   165   317 0.80 -
SOLCI001094700       -            405 EOG093605GO          -            627   9.9e-15   55.8   0.1   3   3     0.021       2.9    8.0   0.0   469   515   317   363   281   375 0.66 -
SOLCI007218300       -            402 EOG093605GO          -            627   1.4e-14   55.4   2.1   1   3     8e-05     0.011   16.0   0.0   139   236   123   228   113   235 0.81 -
SOLCI007218300       -            402 EOG093605GO          -            627   1.4e-14   55.4   2.1   2   3    0.0015      0.21   11.8   0.1   415   510   179   274   157   279 0.87 -
SOLCI007218300       -            402 EOG093605GO          -            627   1.4e-14   55.4   2.1   3   3   2.2e-10     3e-08   34.4   0.1   420   516   289   385   275   396 0.88 -
SOLCI002881200       -            569 EOG093605GO          -            627     4e-14   53.8   1.0   1   2   8.4e-08   1.2e-05   25.9   0.1   385   509   234   364   218   373 0.86 -
SOLCI002881200       -            569 EOG093605GO          -            627     4e-14   53.8   1.0   2   2   2.4e-07   3.3e-05   24.4   0.1   415   509   375   469   367   475 0.90 -
SOLCI004724300       -            691 EOG093605GO          -            627   5.1e-14   53.5   0.6   1   4     5e-09   6.9e-07   29.9   0.1   382   507   353   481   287   482 0.84 -
SOLCI004724300       -            691 EOG093605GO          -            627   5.1e-14   53.5   0.6   2   4   5.6e-05    0.0076   16.5   0.0   418   498   462   542   458   549 0.90 -
SOLCI004724300       -            691 EOG093605GO          -            627   5.1e-14   53.5   0.6   3   4     0.037         5    7.2   0.0   144   170   549   575   542   589 0.85 -
SOLCI004724300       -            691 EOG093605GO          -            627   5.1e-14   53.5   0.6   4   4       1.6   2.2e+02    1.8   0.0   415   456   599   640   579   654 0.79 -
SOLCI006773800       -            504 EOG093605GO          -            627   5.4e-14   53.4   0.1   1   3     0.028       3.9    7.6   0.0   197   247   186   238   181   241 0.89 -
SOLCI006773800       -            504 EOG093605GO          -            627   5.4e-14   53.4   0.1   2   3     8e-10   1.1e-07   32.6   0.0   371   495   236   364   233   373 0.90 -
SOLCI006773800       -            504 EOG093605GO          -            627   5.4e-14   53.4   0.1   3   3    0.0025      0.34   11.1   0.1   436   512   375   451   360   472 0.86 -
SOLCI006707600       -            417 EOG093605GO          -            627   5.7e-14   53.3   0.0   1   3    0.0078       1.1    9.5   0.0   421   471   112   162   103   184 0.83 -
SOLCI006707600       -            417 EOG093605GO          -            627   5.7e-14   53.3   0.0   2   3   1.9e-06   0.00027   21.4   0.0   416   492   178   254   175   261 0.92 -
SOLCI006707600       -            417 EOG093605GO          -            627   5.7e-14   53.3   0.0   3   3   1.2e-05    0.0017   18.7   0.0   431   521   262   352   257   360 0.93 -
SOLCI003293500       -            500 EOG093605GO          -            627   6.7e-14   53.1   0.0   1   3   3.3e-10   4.5e-08   33.8   0.0   147   250   198   304   169   321 0.80 -
SOLCI003293500       -            500 EOG093605GO          -            627   6.7e-14   53.1   0.0   2   3   0.00049     0.067   13.4   0.0   415   510   311   406   309   418 0.90 -
SOLCI003293500       -            500 EOG093605GO          -            627   6.7e-14   53.1   0.0   3   3       0.9   1.2e+02    2.6   0.0   379   418   411   450   405   481 0.69 -
SOLCI000470000       -            479 EOG093605GO          -            627   6.8e-14   53.1   0.4   1   2   1.4e-05    0.0019   18.5   0.0   420   511   213   304   199   310 0.74 -
SOLCI000470000       -            479 EOG093605GO          -            627   6.8e-14   53.1   0.4   2   2   8.6e-10   1.2e-07   32.5   0.1   405   509   299   407   292   440 0.86 -
SOLCI001299000       -            544 EOG093605GO          -            627   7.6e-14   52.9   1.4   1   3   7.1e-08   9.7e-06   26.1   0.1   337   495   170   331   166   331 0.82 -
SOLCI001299000       -            544 EOG093605GO          -            627   7.6e-14   52.9   1.4   2   3   6.8e-06   0.00093   19.6   0.0   424   512   295   383   292   393 0.91 -
SOLCI001299000       -            544 EOG093605GO          -            627   7.6e-14   52.9   1.4   3   3    0.0039      0.54   10.4   0.1   426   514   402   490   394   514 0.87 -
SOLCI000814100       -            405 EOG093605GO          -            627   1.5e-13   52.0   0.3   1   3    0.0027      0.36   11.0   0.0   421   467   106   152   100   176 0.91 -
SOLCI000814100       -            405 EOG093605GO          -            627   1.5e-13   52.0   0.3   2   3   2.3e-06   0.00032   21.1   0.0   416   494   172   250   166   267 0.89 -
SOLCI000814100       -            405 EOG093605GO          -            627   1.5e-13   52.0   0.3   3   3   4.8e-05    0.0065   16.8   0.0   431   521   256   346   252   364 0.86 -
SOLCI002887100       -            535 EOG093605GO          -            627     3e-13   50.9   0.2   1   3     0.095        13    5.9   0.0   415   461   235   281   224   302 0.86 -
SOLCI002887100       -            535 EOG093605GO          -            627     3e-13   50.9   0.2   2   3   1.1e-09   1.5e-07   32.1   0.1   393   471   348   430   341   451 0.88 -
SOLCI002887100       -            535 EOG093605GO          -            627     3e-13   50.9   0.2   3   3     0.018       2.5    8.2   0.0   391   455   458   524   449   531 0.72 -
SOLCI007385600       -            503 EOG093605GO          -            627   3.1e-13   50.9   1.8   1   4       3.6     5e+02    0.7   0.0   490   513    48    71    34    91 0.83 -
SOLCI007385600       -            503 EOG093605GO          -            627   3.1e-13   50.9   1.8   2   4   0.00012     0.016   15.4   0.1   406   510   210   319    78   321 0.86 -
SOLCI007385600       -            503 EOG093605GO          -            627   3.1e-13   50.9   1.8   3   4   0.00012     0.016   15.5   0.0   434   521   278   365   274   396 0.86 -
SOLCI007385600       -            503 EOG093605GO          -            627   3.1e-13   50.9   1.8   4   4   9.4e-06    0.0013   19.1   0.1   381   469   398   491   390   500 0.86 -
SOLCI004389500       -            415 EOG093605GO          -            627   3.7e-13   50.6   0.0   1   2   3.5e-10   4.8e-08   33.7   0.0   380   493   165   282   144   284 0.91 -
SOLCI004389500       -            415 EOG093605GO          -            627   3.7e-13   50.6   0.0   2   2    0.0049      0.68   10.1   0.0   385   448   310   377   304   382 0.89 -
SOLCI006960500       -            799 EOG093605GO          -            627     5e-13   50.2   1.0   1   3    0.0017      0.24   11.6   0.1   454   534    89   172    65   220 0.79 -
SOLCI006960500       -            799 EOG093605GO          -            627     5e-13   50.2   1.0   2   3     0.027       3.7    7.7   0.0   420   564   326   470   311   499 0.76 -
SOLCI006960500       -            799 EOG093605GO          -            627     5e-13   50.2   1.0   3   3   5.7e-08   7.7e-06   26.4   0.0   419   514   549   644   528   653 0.90 -
SOLCI002660400       -            653 EOG093605GO          -            627   8.4e-13   49.4   1.1   1   4      0.35        48    4.0   0.2    13   145    19   159    11   170 0.75 -
SOLCI002660400       -            653 EOG093605GO          -            627   8.4e-13   49.4   1.1   2   4   8.5e-06    0.0012   19.3   0.0   416   512   172   268   147   284 0.90 -
SOLCI002660400       -            653 EOG093605GO          -            627   8.4e-13   49.4   1.1   3   4       1.3   1.8e+02    2.1   0.0   317   413   372   471   364   474 0.82 -
SOLCI002660400       -            653 EOG093605GO          -            627   8.4e-13   49.4   1.1   4   4   5.8e-06    0.0008   19.8   0.0   136   224   493   584   474   591 0.88 -
SOLCI004751900       -             65 EOG093605GO          -            627   9.6e-13   49.3   0.2   1   1   7.8e-15   1.1e-12   49.1   0.2   192   250     2    60     1    62 0.97 -
SOLCI000350900       -            651 EOG093605GO          -            627   2.1e-12   48.1   0.1   1   3      0.02       2.7    8.1   0.0   190   239   111   165    83   178 0.68 -
SOLCI000350900       -            651 EOG093605GO          -            627   2.1e-12   48.1   0.1   2   3   2.4e-08   3.2e-06   27.7   0.0   395   481   222   308   214   315 0.90 -
SOLCI000350900       -            651 EOG093605GO          -            627   2.1e-12   48.1   0.1   3   3    0.0081       1.1    9.4   0.0   155   218   315   382   290   387 0.59 -
SOLCI000506900       -            753 EOG093605GO          -            627   3.2e-12   47.5   1.9   1   4       8.6   1.2e+03   -0.6   0.0   477   518   299   343   277   351 0.73 -
SOLCI000506900       -            753 EOG093605GO          -            627   3.2e-12   47.5   1.9   2   4     0.071       9.8    6.3   0.0   447   513   355   424   340   432 0.74 -
SOLCI000506900       -            753 EOG093605GO          -            627   3.2e-12   47.5   1.9   3   4   5.3e-11   7.2e-09   36.4   0.2   135   253   438   562   429   571 0.90 -
SOLCI000506900       -            753 EOG093605GO          -            627   3.2e-12   47.5   1.9   4   4   9.2e-05     0.013   15.8   0.1   413   491   529   619   526   638 0.78 -
SOLCI006707800       -             84 EOG093605GO          -            627   6.4e-12   46.5   0.0   1   1   4.9e-14   6.7e-12   46.5   0.0   443   527     1    84     1    84 0.87 -
SOLCI001503200       -            492 EOG093605GO          -            627   1.4e-11   45.4   0.1   1   3    0.0013      0.17   12.1   0.1   378   459    84   167    77   168 0.89 -
SOLCI001503200       -            492 EOG093605GO          -            627   1.4e-11   45.4   0.1   2   3   1.2e-09   1.6e-07   32.0   0.1   390   521   129   265   122   275 0.90 -
SOLCI001503200       -            492 EOG093605GO          -            627   1.4e-11   45.4   0.1   3   3     0.032       4.4    7.4   0.0   402   455   317   374   306   389 0.80 -
SOLCI004586700       -            198 EOG093605GO          -            627   2.6e-11   44.5   0.9   1   2   3.2e-07   4.4e-05   23.9   0.1   430   513     7    90     1    95 0.93 -
SOLCI004586700       -            198 EOG093605GO          -            627   2.6e-11   44.5   0.9   2   2   7.2e-08   9.9e-06   26.1   0.1   392   484    70   166    64   189 0.83 -
SOLCI003063200       -            529 EOG093605GO          -            627   4.1e-11   43.9   0.4   1   3   3.6e-06   0.00049   20.5   0.0   396   517   187   312   126   342 0.68 -
SOLCI003063200       -            529 EOG093605GO          -            627   4.1e-11   43.9   0.4   2   3    0.0015      0.21   11.8   0.0   419   501   354   437   346   445 0.86 -
SOLCI003063200       -            529 EOG093605GO          -            627   4.1e-11   43.9   0.4   3   3   0.00046     0.064   13.5   0.0   435   510   405   481   401   488 0.86 -
SOLCI000216700       -             64 EOG093605GO          -            627   5.9e-11   43.3   0.3   1   1   4.6e-13   6.2e-11   43.3   0.3   269   330     2    63     1    64 0.87 -
SOLCI000391400       -            379 EOG093605GO          -            627   1.8e-10   41.7   0.1   1   3     0.052       7.1    6.7   0.0   444   533   100   193    83   210 0.77 -
SOLCI000391400       -            379 EOG093605GO          -            627   1.8e-10   41.7   0.1   2   3   5.1e-08   6.9e-06   26.6   0.0   415   510   221   316   203   317 0.92 -
SOLCI000391400       -            379 EOG093605GO          -            627   1.8e-10   41.7   0.1   3   3      0.04       5.5    7.1   0.0   434   495   310   371   307   374 0.82 -
SOLCI000565500       -            488 EOG093605GO          -            627   1.9e-10   41.7   0.1   1   3   0.00013     0.018   15.4   0.0   430   519   179   266   164   284 0.81 -
SOLCI000565500       -            488 EOG093605GO          -            627   1.9e-10   41.7   0.1   2   3      0.29        40    4.3   0.0   392   427   277   312   257   318 0.79 -
SOLCI000565500       -            488 EOG093605GO          -            627   1.9e-10   41.7   0.1   3   3   1.1e-06   0.00015   22.2   0.0   378   460   298   380   288   388 0.92 -
SOLCI004567900       -            976 EOG093605GO          -            627     2e-10   41.6   0.2   1   3   1.2e-05    0.0016   18.8   0.0   404   513   125   235   109   243 0.80 -
SOLCI004567900       -            976 EOG093605GO          -            627     2e-10   41.6   0.2   2   3   4.6e-06   0.00063   20.1   0.2   335   536   228   444   226   458 0.79 -
SOLCI004567900       -            976 EOG093605GO          -            627     2e-10   41.6   0.2   3   3   0.00057     0.078   13.2   0.0   416   485   392   461   387   499 0.84 -
SOLCI005378000       -            625 EOG093605GO          -            627   2.4e-10   41.3   0.1   1   4     0.027       3.7    7.7   0.0   488   537   226   275   213   288 0.90 -
SOLCI005378000       -            625 EOG093605GO          -            627   2.4e-10   41.3   0.1   2   4    0.0022      0.29   11.3   0.0   131   223   295   392   276   399 0.79 -
SOLCI005378000       -            625 EOG093605GO          -            627   2.4e-10   41.3   0.1   3   4   0.00014     0.019   15.2   0.1   388   518   399   530   393   540 0.91 -
SOLCI005378000       -            625 EOG093605GO          -            627   2.4e-10   41.3   0.1   4   4       1.3   1.8e+02    2.1   0.0    24    55   540   571   530   590 0.60 -
SOLCI000270700       -            850 EOG093605GO          -            627   2.5e-10   41.3   5.0   1   3   0.00051      0.07   13.4   0.1   432   511   413   492   394   500 0.81 -
SOLCI000270700       -            850 EOG093605GO          -            627   2.5e-10   41.3   5.0   2   3   3.9e-08   5.3e-06   27.0   0.1   392   537   474   621   472   669 0.81 -
SOLCI000270700       -            850 EOG093605GO          -            627   2.5e-10   41.3   5.0   3   3     0.027       3.7    7.7   0.1    25   242   610   832   606   835 0.75 -
SOLCI004820900       -            522 EOG093605GO          -            627     5e-10   40.3   0.7   1   5       3.2   4.4e+02    0.8   0.0    24    64   143   183   138   198 0.76 -
SOLCI004820900       -            522 EOG093605GO          -            627     5e-10   40.3   0.7   2   5   1.1e-06   0.00015   22.2   0.1   381   512   202   336   196   341 0.88 -
SOLCI004820900       -            522 EOG093605GO          -            627     5e-10   40.3   0.7   3   5   9.5e-07   0.00013   22.4   0.1   418   511   277   370   271   379 0.94 -
SOLCI004820900       -            522 EOG093605GO          -            627     5e-10   40.3   0.7   4   5     0.019       2.5    8.2   0.0   414   510   343   441   337   453 0.71 -
SOLCI004820900       -            522 EOG093605GO          -            627     5e-10   40.3   0.7   5   5       0.4        55    3.8   0.0   416   459   454   497   442   519 0.77 -
SOLCI003542100       -            437 EOG093605GO          -            627   5.5e-10   40.1   0.1   1   3    0.0017      0.23   11.6   0.0   439   499    61   121    50   123 0.92 -
SOLCI003542100       -            437 EOG093605GO          -            627   5.5e-10   40.1   0.1   2   3   3.5e-06   0.00048   20.5   0.0   415   483   107   175   105   191 0.88 -
SOLCI003542100       -            437 EOG093605GO          -            627   5.5e-10   40.1   0.1   3   3    0.0029       0.4   10.9   0.0   357   487   260   399   243   406 0.72 -
SOLCI004257000       -            198 EOG093605GO          -            627     8e-10   39.6   0.6   1   3    0.0097       1.3    9.1   0.0   222   256    37    71    26    86 0.69 -
SOLCI004257000       -            198 EOG093605GO          -            627     8e-10   39.6   0.6   2   3   2.5e-06   0.00035   21.0   0.1   296   329    98   131    88   134 0.88 -
SOLCI004257000       -            198 EOG093605GO          -            627     8e-10   39.6   0.6   3   3     0.054       7.4    6.7   0.1   192   209   136   153   131   164 0.62 -
SOLCI001872400       -            654 EOG093605GO          -            627   8.2e-10   39.6   0.0   1   3       8.3   1.1e+03   -0.5   0.0   545   583   240   277   217   298 0.81 -
SOLCI001872400       -            654 EOG093605GO          -            627   8.2e-10   39.6   0.0   2   3    0.0045      0.62   10.2   0.0   137   237   371   478   360   491 0.76 -
SOLCI001872400       -            654 EOG093605GO          -            627   8.2e-10   39.6   0.0   3   3   1.6e-07   2.2e-05   24.9   0.0   420   525   504   616   494   630 0.86 -
SOLCI000463100       -            526 EOG093605GO          -            627   8.7e-10   39.5   2.0   1   5     0.051         7    6.8   0.1   418   510   155   246   133   256 0.57 -
SOLCI000463100       -            526 EOG093605GO          -            627   8.7e-10   39.5   2.0   2   5     0.023       3.2    7.9   0.1   394   504   196   310   193   322 0.64 -
SOLCI000463100       -            526 EOG093605GO          -            627   8.7e-10   39.5   2.0   3   5   0.00081      0.11   12.7   0.1   422   513   262   354   255   359 0.86 -
SOLCI000463100       -            526 EOG093605GO          -            627   8.7e-10   39.5   2.0   4   5   0.00051     0.069   13.4   0.0   415   495   326   406   314   415 0.86 -
SOLCI000463100       -            526 EOG093605GO          -            627   8.7e-10   39.5   2.0   5   5    0.0014       0.2   11.9   0.0   433   512   410   489   403   500 0.91 -
SOLCI004732000       -            116 EOG093605GO          -            627   1.1e-09   39.2   0.0   1   1   2.1e-10   2.9e-08   34.4   0.0   415   507    22   114    21   116 0.95 -
SOLCI001590700       -            588 EOG093605GO          -            627   1.2e-09   39.0   0.1   1   3    0.0029      0.39   10.9   0.0   421   554   235   367   229   382 0.80 -
SOLCI001590700       -            588 EOG093605GO          -            627   1.2e-09   39.0   0.1   2   3   3.6e-06   0.00049   20.5   0.0   432   519   401   488   394   492 0.94 -
SOLCI001590700       -            588 EOG093605GO          -            627   1.2e-09   39.0   0.1   3   3      0.49        68    3.5   0.0   421   483   495   558   491   563 0.74 -
SOLCI006701200       -             62 EOG093605GO          -            627   1.7e-09   38.5   0.1   1   1   1.3e-11   1.7e-09   38.5   0.1   177   234     2    59     1    62 0.89 -
SOLCI002123900       -            238 EOG093605GO          -            627   1.8e-09   38.4   0.0   1   1   1.9e-11   2.5e-09   37.9   0.0   405   502   105   207    92   229 0.84 -
SOLCI005237900       -            150 EOG093605GO          -            627   2.8e-09   37.8   0.0   1   1   2.5e-11   3.4e-09   37.5   0.0   398   464    52   118    47   141 0.90 -
SOLCI001109100       -            294 EOG093605GO          -            627     5e-09   37.0   0.1   1   1   1.2e-10   1.6e-08   35.3   0.1   191   345    39   205    33   210 0.82 -
SOLCI007033000       -            473 EOG093605GO          -            627   7.9e-09   36.3   3.5   1   2   2.6e-07   3.6e-05   24.2   1.3   390   512   141   268   138   278 0.86 -
SOLCI007033000       -            473 EOG093605GO          -            627   7.9e-09   36.3   3.5   2   2     0.001      0.14   12.4   0.0   419   516   282   378   269   448 0.82 -
SOLCI006868500       -            142 EOG093605GO          -            627   9.2e-09   36.1   0.3   1   2   1.4e-09   1.9e-07   31.8   0.2   438   521     2    91     1    99 0.84 -
SOLCI006868500       -            142 EOG093605GO          -            627   9.2e-09   36.1   0.3   2   2      0.85   1.2e+02    2.7   0.0   560   594   108   142    99   142 0.86 -
SOLCI001997700       -            525 EOG093605GO          -            627   9.3e-09   36.1   0.1   1   2   2.9e-10   3.9e-08   34.0   0.0   396   548   315   469   305   475 0.87 -
SOLCI001997700       -            525 EOG093605GO          -            627   9.3e-09   36.1   0.1   2   2       1.1   1.5e+02    2.4   0.0   429   458   457   486   449   492 0.87 -
SOLCI002575800       -            399 EOG093605GO          -            627   1.6e-08   35.3   0.2   1   1   3.2e-10   4.4e-08   33.9   0.1   413   522   233   343   211   384 0.84 -
SOLCI006342700       -            489 EOG093605GO          -            627   2.2e-08   34.8   1.8   1   2   1.9e-05    0.0026   18.1   0.8   388   515   150   280   144   291 0.91 -
SOLCI006342700       -            489 EOG093605GO          -            627   2.2e-08   34.8   1.8   2   2   0.00019     0.026   14.8   0.0   190   246   354   414   318   419 0.79 -
SOLCI001388900       -            521 EOG093605GO          -            627   2.3e-08   34.8   0.5   1   3     0.012       1.6    8.8   0.0   387   456   152   224   147   234 0.84 -
SOLCI001388900       -            521 EOG093605GO          -            627   2.3e-08   34.8   0.5   2   3   2.3e-06   0.00031   21.1   0.0   394   529   194   334   191   345 0.83 -
SOLCI001388900       -            521 EOG093605GO          -            627   2.3e-08   34.8   0.5   3   3      0.02       2.7    8.1   0.0   416   536   359   482   355   504 0.65 -
SOLCI002090700       -            134 EOG093605GO          -            627   4.1e-08   34.0   0.1   1   2   1.1e-06   0.00015   22.2   0.0   271   322     4    55     2    58 0.96 -
SOLCI002090700       -            134 EOG093605GO          -            627   4.1e-08   34.0   0.1   2   2    0.0056      0.76    9.9   0.1   501   549    87   134    78   134 0.87 -
SOLCI004944500       -            405 EOG093605GO          -            627   4.8e-08   33.7   0.6   1   3       7.3   9.9e+02   -0.3   0.0    25    58   114   151   111   164 0.53 -
SOLCI004944500       -            405 EOG093605GO          -            627   4.8e-08   33.7   0.6   2   3   2.6e-07   3.6e-05   24.2   0.1   416   511   178   273   158   277 0.94 -
SOLCI004944500       -            405 EOG093605GO          -            627   4.8e-08   33.7   0.6   3   3     0.017       2.3    8.4   0.0   435   516   267   348   265   361 0.91 -
SOLCI002878000       -            323 EOG093605GO          -            627   7.6e-08   33.1   0.0   1   1   8.3e-10   1.1e-07   32.5   0.0   383   514   151   290   141   305 0.80 -
SOLCI000216500       -            102 EOG093605GO          -            627   1.1e-07   32.6   0.1   1   1   8.8e-10   1.2e-07   32.4   0.1   506   573    29    95    14    99 0.90 -
SOLCI002278200       -            639 EOG093605GO          -            627   1.6e-07   32.0   0.1   1   4         4   5.4e+02    0.5   0.0   147   200    47   107    35   123 0.69 -
SOLCI002278200       -            639 EOG093605GO          -            627   1.6e-07   32.0   0.1   2   4    0.0013      0.17   12.1   0.0   402   480   122   206   109   220 0.84 -
SOLCI002278200       -            639 EOG093605GO          -            627   1.6e-07   32.0   0.1   3   4    0.0003     0.041   14.1   0.1   327   444   224   344   219   349 0.90 -
SOLCI002278200       -            639 EOG093605GO          -            627   1.6e-07   32.0   0.1   4   4    0.0046      0.63   10.2   0.1   136   248   258   377   256   385 0.76 -
SOLCI002540800       -            491 EOG093605GO          -            627   5.5e-07   30.2   0.5   1   3   0.00042     0.058   13.6   0.0   394   495   103   206    95   227 0.84 -
SOLCI002540800       -            491 EOG093605GO          -            627   5.5e-07   30.2   0.5   2   3   0.00042     0.057   13.7   0.1   394   520   206   337   203   346 0.84 -
SOLCI002540800       -            491 EOG093605GO          -            627   5.5e-07   30.2   0.5   3   3       6.5   8.9e+02   -0.2   0.0   420   476   377   438   342   454 0.59 -
SOLCI000060300       -            370 EOG093605GO          -            627   6.1e-07   30.1   1.6   1   3      0.01       1.4    9.1   0.2   135   175    94   134    20   138 0.73 -
SOLCI000060300       -            370 EOG093605GO          -            627   6.1e-07   30.1   1.6   2   3   2.1e-05    0.0029   17.9   0.0   425   513   128   216   125   234 0.89 -
SOLCI000060300       -            370 EOG093605GO          -            627   6.1e-07   30.1   1.6   3   3      0.23        31    4.6   0.1   277   322   229   274   215   316 0.62 -
SOLCI007179400       -            482 EOG093605GO          -            627   9.4e-07   29.5   1.2   1   2   4.6e-05    0.0062   16.8   0.4   389   519   148   281   139   291 0.90 -
SOLCI007179400       -            482 EOG093605GO          -            627   9.4e-07   29.5   1.2   2   2    0.0054      0.73   10.0   0.0   326   463   329   475   289   481 0.66 -
SOLCI003496400       -            264 EOG093605GO          -            627   1.1e-06   29.3   0.0   1   1   1.1e-08   1.5e-06   28.8   0.0   414   470    17    73     2    90 0.72 -
SOLCI000407500       -            406 EOG093605GO          -            627   1.1e-06   29.3   0.3   1   2   2.4e-05    0.0033   17.8   0.0   148   222    60   137    48   162 0.81 -
SOLCI000407500       -            406 EOG093605GO          -            627   1.1e-06   29.3   0.3   2   2     0.018       2.4    8.3   0.0   419   495   250   326   231   352 0.79 -
SOLCI004319000       -            329 EOG093605GO          -            627   1.1e-06   29.2   0.0   1   2     4e-08   5.5e-06   26.9   0.0   138   253   115   237   102   253 0.78 -
SOLCI004319000       -            329 EOG093605GO          -            627   1.1e-06   29.2   0.0   2   2      0.35        48    4.0   0.0   138   170   220   252   207   311 0.84 -
SOLCI006037400       -             64 EOG093605GO          -            627   1.1e-06   29.2   0.1   1   1   8.7e-09   1.2e-06   29.1   0.1   190   238    19    62     9    64 0.84 -
SOLCI004441600       -            343 EOG093605GO          -            627   1.1e-06   29.2   0.0   1   2   1.6e-07   2.1e-05   25.0   0.0   405   509   157   262   153   267 0.91 -
SOLCI004441600       -            343 EOG093605GO          -            627   1.1e-06   29.2   0.0   2   2       2.1   2.8e+02    1.4   0.0   279   314   269   304   264   313 0.50 -
SOLCI006509200       -            146 EOG093605GO          -            627   1.2e-06   29.1   0.0   1   2      0.54        74    3.4   0.0   490   541    25    75    18    79 0.86 -
SOLCI006509200       -            146 EOG093605GO          -            627   1.2e-06   29.1   0.0   2   2   1.8e-07   2.5e-05   24.7   0.0   566   627    78   139    73   139 0.94 -
SOLCI004309800       -            545 EOG093605GO          -            627   1.2e-06   29.1   0.2   1   2   1.1e-05    0.0015   18.9   0.1   388   512   185   314   181   325 0.89 -
SOLCI004309800       -            545 EOG093605GO          -            627   1.2e-06   29.1   0.2   2   2     0.042       5.7    7.1   0.0   416   454   393   431   359   438 0.81 -
SOLCI007077600       -            506 EOG093605GO          -            627   1.2e-06   29.1   0.6   1   4   0.00038     0.052   13.8   0.1   388   512   160   289   151   297 0.82 -
SOLCI007077600       -            506 EOG093605GO          -            627   1.2e-06   29.1   0.6   2   4   0.00011     0.015   15.6   0.1   136   246   203   320   190   325 0.77 -
SOLCI007077600       -            506 EOG093605GO          -            627   1.2e-06   29.1   0.6   3   4         1   1.4e+02    2.5   0.0   416   457   297   341   292   345 0.77 -
SOLCI007077600       -            506 EOG093605GO          -            627   1.2e-06   29.1   0.6   4   4    0.0054      0.74   10.0   0.0   376   450   326   401   322   412 0.80 -
SOLCI004938800       -             69 EOG093605GO          -            627   1.9e-06   28.5   0.0   1   1   1.6e-08   2.2e-06   28.2   0.0   251   296     6    54     3    62 0.70 -
SOLCI003834300       -             92 EOG093605GO          -            627     2e-06   28.4   0.0   1   1   1.5e-08     2e-06   28.4   0.0   372   447     6    84     1    92 0.68 -
SOLCI002760700       -             99 EOG093605GO          -            627   2.5e-06   28.1   0.0   1   1   2.2e-08     3e-06   27.8   0.0   143   216    12    88     4    93 0.90 -
SOLCI005832900       -            510 EOG093605GO          -            627   2.6e-06   28.0   1.1   1   2    0.0029       0.4   10.9   0.6   390   514   150   279   140   315 0.84 -
SOLCI005832900       -            510 EOG093605GO          -            627   2.6e-06   28.0   1.1   2   2   0.00015      0.02   15.1   0.0   384   455   324   395   294   401 0.81 -
SOLCI007104300       -            106 EOG093605GO          -            627   3.5e-06   27.6   0.0   1   1   2.9e-08     4e-06   27.4   0.0   402   451    10    59     2    79 0.56 -
SOLCI000161600       -            521 EOG093605GO          -            627   8.3e-06   26.3   0.0   1   1   2.3e-05    0.0031   17.8   0.0   415   510   321   418   302   421 0.87 -
SOLCI006342600       -            498 EOG093605GO          -            627   1.3e-05   25.7   0.6   1   2     0.005      0.69   10.1   0.2   388   464   153   232   147   286 0.75 -
SOLCI006342600       -            498 EOG093605GO          -            627   1.3e-05   25.7   0.6   2   2    0.0011      0.14   12.3   0.0   398   456   337   399   316   409 0.82 -
SOLCI005419900       -            642 EOG093605GO          -            627   2.7e-05   24.7   0.9   1   3       1.5   2.1e+02    1.9   0.0   433   512   247   327   238   357 0.77 -
SOLCI005419900       -            642 EOG093605GO          -            627   2.7e-05   24.7   0.9   2   3      0.04       5.5    7.1   0.0   428   486   385   443   371   445 0.75 -
SOLCI005419900       -            642 EOG093605GO          -            627   2.7e-05   24.7   0.9   3   3   0.00092      0.13   12.5   0.1   301   353   425   481   414   491 0.76 -
SOLCI002088500       -            776 EOG093605GO          -            627   3.8e-05   24.1   3.0   1   3     0.021       2.9    8.0   0.0   409   513   241   348   235   372 0.81 -
SOLCI002088500       -            776 EOG093605GO          -            627   3.8e-05   24.1   3.0   2   3    0.0099       1.4    9.1   0.0   348   446   477   579   463   585 0.88 -
SOLCI002088500       -            776 EOG093605GO          -            627   3.8e-05   24.1   3.0   3   3      0.25        34    4.5   0.1   419   490   624   696   616   734 0.77 -
SOLCI003795800       -             88 EOG093605GO          -            627   5.9e-05   23.5   0.0   1   1   4.9e-07   6.7e-05   23.3   0.0   290   345     2    57     1    64 0.85 -
SOLCI005783200       -            285 EOG093605GO          -            627   8.1e-05   23.1   0.0   1   1   1.1e-06   0.00015   22.1   0.0   384   490   174   284   148   285 0.85 -
SOLCI001092100       -            101 EOG093605GO          -            627   9.7e-05   22.8   0.0   1   1   1.3e-06   0.00018   22.0   0.0   478   572     1    93     1    98 0.86 -
SOLCI000964800       -            651 EOG093605GO          -            627   0.00014   22.3   0.1   1   2      0.44        60    3.7   0.0   356   462   212   325   200   348 0.80 -
SOLCI000964800       -            651 EOG093605GO          -            627   0.00014   22.3   0.1   2   2   9.4e-05     0.013   15.8   0.0   407   510   447   552   437   563 0.73 -
SOLCI005501500       -             65 EOG093605GO          -            627   0.00018   22.0   0.2   1   1   1.5e-06   0.00021   21.7   0.2   443   472     1    30     1    47 0.85 -
SOLCI004519700       -            400 EOG093605GO          -            627   0.00018   21.9   0.6   1   2   2.2e-05     0.003   17.9   0.0   420   523   153   256   122   261 0.81 -
SOLCI004519700       -            400 EOG093605GO          -            627   0.00018   21.9   0.6   2   2       2.1   2.8e+02    1.4   0.1   392   467   262   342   259   355 0.75 -
SOLCI003280800       -            713 EOG093605GO          -            627   0.00023   21.6   1.8   1   3     0.048       6.6    6.8   0.2   378   510   201   333   153   340 0.69 -
SOLCI003280800       -            713 EOG093605GO          -            627   0.00023   21.6   1.8   2   3      0.24        32    4.6   0.0   395   484   413   506   397   514 0.66 -
SOLCI003280800       -            713 EOG093605GO          -            627   0.00023   21.6   1.8   3   3     0.024       3.3    7.8   0.0   136   178   569   611   547   627 0.76 -
SOLCI005294100       -            124 EOG093605GO          -            627   0.00024   21.5   0.0   1   1   5.7e-06   0.00078   19.8   0.0   162   206    30    77     8    85 0.82 -
SOLCI006074400       -            101 EOG093605GO          -            627   0.00031   21.1   0.0   1   1   2.7e-06   0.00036   20.9   0.0   192   428    29    67    14    76 0.59 -
SOLCI006728300       -            871 EOG093605GO          -            627   0.00039   20.8   2.3   1   3      0.62        85    3.2   0.0   455   516   255   317   219   329 0.70 -
SOLCI006728300       -            871 EOG093605GO          -            627   0.00039   20.8   2.3   2   3     0.041       5.6    7.1   0.0   448   513   333   401   316   433 0.58 -
SOLCI006728300       -            871 EOG093605GO          -            627   0.00039   20.8   2.3   3   3     0.026       3.5    7.8   0.4   413   512   508   623   490   652 0.69 -
SOLCI004538200       -            504 EOG093605GO          -            627   0.00039   20.8   0.4   1   2    0.0046      0.62   10.2   0.0   395   485   159   253   150   258 0.79 -
SOLCI004538200       -            504 EOG093605GO          -            627   0.00039   20.8   0.4   2   2     0.013       1.8    8.7   0.1   415   503   253   341   245   377 0.79 -
SOLCI002018900       -            617 EOG093605GO          -            627   0.00047   20.6   0.2   1   2       3.9   5.3e+02    0.5   0.0   485   550   215   282   171   305 0.81 -
SOLCI002018900       -            617 EOG093605GO          -            627   0.00047   20.6   0.2   2   2   2.9e-05    0.0039   17.5   0.0   405   458   477   535   459   542 0.78 -
SOLCI001911000       -            768 EOG093605GO          -            627   0.00063   20.1   0.1   1   2       2.4   3.2e+02    1.3   0.0   461   500   135   174   125   194 0.62 -
SOLCI001911000       -            768 EOG093605GO          -            627   0.00063   20.1   0.1   2   2   5.8e-05     0.008   16.5   0.0   137   219   245   330   223   337 0.88 -
SOLCI000868800       -            495 EOG093605GO          -            627    0.0012   19.2   1.4   1   3     0.016       2.2    8.4   0.1   379   479    92   194    39   201 0.78 -
SOLCI000868800       -            495 EOG093605GO          -            627    0.0012   19.2   1.4   2   3     0.078        11    6.2   0.1   419   507   204   293   172   323 0.77 -
SOLCI000868800       -            495 EOG093605GO          -            627    0.0012   19.2   1.4   3   3         1   1.4e+02    2.5   0.0   411   448   336   373   312   380 0.85 -
SOLCI001322300       -            109 EOG093605GO          -            627     0.002   18.4   0.0   1   1   1.7e-05    0.0024   18.2   0.0   380   461     8    93     2   104 0.69 -
SOLCI004821100       -            375 EOG093605GO          -            627    0.0034   17.7   0.1   1   1   6.1e-05    0.0083   16.4   0.0   419   512   265   358   258   371 0.93 -
SOLCI006509300       -            113 EOG093605GO          -            627    0.0046   17.3   0.4   1   2     0.003      0.42   10.8   0.1   338   382     8    53     3    60 0.65 -
SOLCI006509300       -            113 EOG093605GO          -            627    0.0046   17.3   0.4   2   2     0.093        13    5.9   0.1    78   121    57   102    51   112 0.78 -
SOLCI004016100       -            333 EOG093605GO          -            627    0.0053   17.1   0.0   1   1   7.4e-05      0.01   16.1   0.0   381   495   156   275   146   292 0.87 -
SOLCI004581700       -             53 EOG093605GO          -            627    0.0058   16.9   0.0   1   1   4.2e-05    0.0058   16.9   0.0   436   472     5    41     1    52 0.86 -
SOLCI000488700       -            102 EOG093605GO          -            627     0.012   15.9   0.0   1   1    0.0001     0.014   15.7   0.0   428   508     7    87     2    99 0.86 -
SOLCI005082400       -            310 EOG093605GO          -            627     0.016   15.5   0.1   1   1   0.00021     0.029   14.7   0.1   512   617   112   211    98   221 0.75 -
SOLCI000216600       -             99 EOG093605GO          -            627     0.063   13.5   0.1   1   1   0.00073     0.099   12.9   0.1   102   167    36    97    20    99 0.72 -
SOLCI001243600       -            125 EOG093605GO          -            627     0.093   13.0   0.3   1   2    0.0027      0.37   11.0   0.3   306   346    22    74    19    81 0.63 -
SOLCI001243600       -            125 EOG093605GO          -            627     0.093   13.0   0.3   2   2       1.1   1.5e+02    2.4   0.0   138   159    57    77    42    97 0.71 -
SOLCI004114800       -            140 EOG093605GO          -            627      0.14   12.4   0.0   1   1    0.0014      0.19   12.0   0.0    23    63    93   137    85   139 0.86 -
SOLCI003597100       -            140 EOG093605GO          -            627      0.17   12.1   0.0   1   1    0.0014      0.19   12.0   0.0   381   451    15    90     6   112 0.85 -
SOLCI006404500       -            256 EOG093605GO          -            627      0.23   11.7   0.0   1   1    0.0051      0.69   10.1   0.0   405   460   125   185   111   206 0.59 -
SOLCI000806600       -            891 EOG093605GO          -            627      0.23   11.6   0.0   1   2       4.5   6.1e+02    0.4   0.0   423   478   111   166    86   177 0.80 -
SOLCI000806600       -            891 EOG093605GO          -            627      0.23   11.6   0.0   2   2     0.021       2.8    8.1   0.0   136   234   184   291   174   303 0.77 -
SOLCI006787800       -            567 EOG093605GO          -            627      0.24   11.6   0.0   1   1    0.0028      0.39   10.9   0.0   385   534    90   251    35   262 0.72 -
SOLCI004081900       -            305 EOG093605GO          -            627      0.41   10.8   0.0   1   1    0.0041      0.56   10.4   0.0   381   451   120   195   111   216 0.85 -
#
# Program:         hmmsearch
# Version:         3.1b2 (February 2015)
# Pipeline mode:   SEARCH
# Query file:      /home/pgsb/tetiana.nosenko/lineages/embryophyta_odb9//hmms/EOG093605GO.hmm
# Target file:     /nfs/pgsb/data/S_chilense/Schilense_genome/Solanum_chilense_v3.3_protein.fa
# Option settings: hmmsearch -o ./tmp/temp_Schil_BUSCO_prot_1362887668 --domtblout /home/ibis/tetiana.nosenko/Documents/S_chilense/11_S_chilense_genome/Schilense_genome_sequence/BUSCO_assessment/run_Schil_BUSCO_prot/hmmer_output/EOG093605GO.out.1 --cpu 1 /home/pgsb/tetiana.nosenko/lineages/embryophyta_odb9//hmms/EOG093605GO.hmm /nfs/pgsb/data/S_chilense/Schilense_genome/Solanum_chilense_v3.3_protein.fa 
# Current dir:     /home/ibis/tetiana.nosenko/Documents/S_chilense/11_S_chilense_genome/Schilense_genome_sequence/BUSCO_assessment
# Date:            Wed Mar  8 09:20:17 2017
# [ok]
```
