## Supplementary material for "The *de novo* reference genome and transcriptome assemblies of the wild tomato species *Solanum chilense*": EOG093605I3.out.1

```
#                                                                            --- full sequence --- -------------- this domain -------------   hmm coord   ali coord   env coord
# target name        accession   tlen query name           accession   qlen   E-value  score  bias   #  of  c-Evalue  i-Evalue  score  bias  from    to  from    to  from    to  acc description of target
#------------------- ---------- ----- -------------------- ---------- ----- --------- ------ ----- --- --- --------- --------- ------ ----- ----- ----- ----- ----- ----- ----- ---- ---------------------
SOLCI003658300       -            765 EOG093605I3          -            565  7.1e-286  951.0   1.4   1   3       4.4   6.4e+02    0.4   0.0   216   263    49    96    33   100 0.78 -
SOLCI003658300       -            765 EOG093605I3          -            565  7.1e-286  951.0   1.4   2   3   1.1e-20   1.5e-18   68.5   0.0     1    84   105   205   105   219 0.88 -
SOLCI003658300       -            765 EOG093605I3          -            565  7.1e-286  951.0   1.4   3   3  2.6e-266  3.8e-264  879.3   0.5    66   565   241   764   210   764 0.96 -
SOLCI000152100       -            889 EOG093605I3          -            565  1.7e-234  781.4  14.6   1   4   4.2e-14     6e-12   46.7   0.0     1   141    60   227    60   231 0.75 -
SOLCI000152100       -            889 EOG093605I3          -            565  1.7e-234  781.4  14.6   2   4   3.5e-63     5e-61  208.7   2.4    39   296   217   498   205   501 0.91 -
SOLCI000152100       -            889 EOG093605I3          -            565  1.7e-234  781.4  14.6   3   4   2.5e-27   3.6e-25   90.3   0.4    73   178   458   580   455   582 0.90 -
SOLCI000152100       -            889 EOG093605I3          -            565  1.7e-234  781.4  14.6   4   4    1e-141  1.5e-139  468.0   0.2   200   565   511   888   509   888 0.96 -
SOLCI001729000       -            853 EOG093605I3          -            565    1e-227  759.0  19.6   1   4   2.8e-25     4e-23   83.6   0.1   129   314    65   268    57   269 0.87 -
SOLCI001729000       -            853 EOG093605I3          -            565    1e-227  759.0  19.6   2   4   1.3e-43   1.9e-41  144.1   3.2    68   290   201   443   199   447 0.90 -
SOLCI001729000       -            853 EOG093605I3          -            565    1e-227  759.0  19.6   3   4   3.1e-52   4.4e-50  172.6   0.7    39   264   270   514   265   519 0.91 -
SOLCI001729000       -            853 EOG093605I3          -            565    1e-227  759.0  19.6   4   4  1.5e-119  2.1e-117  394.8   0.2    72   482   408   843   408   848 0.93 -
SOLCI004525400       -           1057 EOG093605I3          -            565    2e-226  754.8   9.3   1   4   6.5e-21   9.3e-19   69.2   0.0   129   293    90   273    73   276 0.85 -
SOLCI004525400       -           1057 EOG093605I3          -            565    2e-226  754.8   9.3   2   4   4.2e-12   6.1e-10   40.1   0.0   199   262   276   339   272   340 0.96 -
SOLCI004525400       -           1057 EOG093605I3          -            565    2e-226  754.8   9.3   3   4   1.6e-50   2.3e-48  166.9   0.1    72   309   336   595   332   597 0.91 -
SOLCI004525400       -           1057 EOG093605I3          -            565    2e-226  754.8   9.3   4   4  7.3e-154    1e-151  508.1   1.1    68   565   534  1056   532  1056 0.95 -
SOLCI007165500       -            811 EOG093605I3          -            565  1.1e-218  729.2  17.9   1   3   1.8e-15   2.6e-13   51.2   0.3   130   264    52   196    42   196 0.85 -
SOLCI007165500       -            811 EOG093605I3          -            565  1.1e-218  729.2  17.9   2   3   6.8e-54   9.8e-52  178.1   1.0    72   293   191   432   186   434 0.92 -
SOLCI007165500       -            811 EOG093605I3          -            565  1.1e-218  729.2  17.9   3   3  2.6e-159  3.7e-157  526.1   4.0    70   565   291   810   288   810 0.94 -
SOLCI005213900       -            936 EOG093605I3          -            565  2.3e-218  728.2  28.5   1   3   3.2e-32   4.6e-30  106.5   1.5   108   310    51   273    42   278 0.89 -
SOLCI005213900       -            936 EOG093605I3          -            565  2.3e-218  728.2  28.5   2   3     5e-51   7.2e-49  168.6   6.1    40   308   280   573   276   574 0.88 -
SOLCI005213900       -            936 EOG093605I3          -            565  2.3e-218  728.2  28.5   3   3  4.5e-146  6.5e-144  482.4   5.6    68   565   413   935   412   935 0.94 -
SOLCI001888600       -           1018 EOG093605I3          -            565    7e-215  716.6  11.6   1   4   8.9e-11   1.3e-08   35.7   0.0   214   293   151   234   134   237 0.90 -
SOLCI001888600       -           1018 EOG093605I3          -            565    7e-215  716.6  11.6   2   4   1.6e-47   2.3e-45  157.0   0.3    41   289   161   432   160   432 0.91 -
SOLCI001888600       -           1018 EOG093605I3          -            565    7e-215  716.6  11.6   3   4   1.4e-46   2.1e-44  153.9   0.2    72   309   398   657   395   658 0.90 -
SOLCI001888600       -           1018 EOG093605I3          -            565    7e-215  716.6  11.6   4   4  1.9e-121  2.8e-119  401.1   1.5   199   565   641  1017   637  1017 0.96 -
SOLCI005889000       -            891 EOG093605I3          -            565  8.7e-214  713.0  10.3   1   3   3.5e-14     5e-12   47.0   0.3   125   259    27   172    12   174 0.83 -
SOLCI005889000       -            891 EOG093605I3          -            565  8.7e-214  713.0  10.3   2   3   2.2e-52   3.2e-50  173.1   0.4     2   257    85   371    85   372 0.90 -
SOLCI005889000       -            891 EOG093605I3          -            565  8.7e-214  713.0  10.3   3   3  2.7e-156  3.9e-154  516.1   0.4    52   564   352   889   352   890 0.94 -
SOLCI002675600       -            914 EOG093605I3          -            565  1.7e-213  712.1   0.2   1   3   1.2e-23   1.7e-21   78.3   0.0   119   263    43   197    33   198 0.90 -
SOLCI002675600       -            914 EOG093605I3          -            565  1.7e-213  712.1   0.2   2   3   1.7e-39   2.4e-37  130.5   0.0    72   263   193   399   189   400 0.93 -
SOLCI002675600       -            914 EOG093605I3          -            565  1.7e-213  712.1   0.2   3   3  9.3e-154  1.3e-151  507.7   0.1    72   565   395   913   391   913 0.92 -
SOLCI006380300       -           1028 EOG093605I3          -            565  4.7e-209  697.4  11.2   1   4   7.8e-35   1.1e-32  115.1   0.1   128   325    76   290    64   293 0.91 -
SOLCI006380300       -           1028 EOG093605I3          -            565  4.7e-209  697.4  11.2   2   4   1.9e-48   2.7e-46  160.1   0.6    67   264   278   490   269   490 0.91 -
SOLCI006380300       -           1028 EOG093605I3          -            565  4.7e-209  697.4  11.2   3   4   4.3e-45   6.1e-43  149.0   0.1    69   293   482   725   480   727 0.90 -
SOLCI006380300       -           1028 EOG093605I3          -            565  4.7e-209  697.4  11.2   4   4   2.8e-92     4e-90  304.8   0.0   146   483   664  1023   664  1026 0.93 -
SOLCI001246800       -           1038 EOG093605I3          -            565  1.6e-208  695.6   1.2   1   3   3.9e-35   5.6e-33  116.1   0.1    37   263    74   320    67   320 0.88 -
SOLCI001246800       -           1038 EOG093605I3          -            565  1.6e-208  695.6   1.2   2   3   9.3e-36   1.3e-33  118.2   0.1    69   264   313   523   311   523 0.91 -
SOLCI001246800       -           1038 EOG093605I3          -            565  1.6e-208  695.6   1.2   3   3    1e-141  1.4e-139  468.0   0.0    72   565   518  1037   516  1037 0.93 -
SOLCI007430400       -            797 EOG093605I3          -            565  2.4e-202  675.3   8.0   1   3   2.4e-05    0.0034   17.8   0.0    56   102    27    74    10    76 0.85 -
SOLCI007430400       -            797 EOG093605I3          -            565  2.4e-202  675.3   8.0   2   3   1.3e-42   1.9e-40  140.8   0.4    71   265    74   284    70   287 0.88 -
SOLCI007430400       -            797 EOG093605I3          -            565  2.4e-202  675.3   8.0   3   3  2.8e-158    4e-156  522.7   3.1    68   565   274   796   273   796 0.95 -
SOLCI004506500       -            843 EOG093605I3          -            565  8.8e-202  673.4   1.2   1   4     4e-14   5.7e-12   46.8   0.0   174   271    80   182    69   182 0.88 -
SOLCI004506500       -            843 EOG093605I3          -            565  8.8e-202  673.4   1.2   2   4   2.5e-21   3.5e-19   70.6   0.0    80   173   181   282   177   283 0.90 -
SOLCI004506500       -            843 EOG093605I3          -            565  8.8e-202  673.4   1.2   3   4   5.8e-10   8.3e-08   33.0   0.0    69   117   274   322   273   324 0.91 -
SOLCI004506500       -            843 EOG093605I3          -            565  8.8e-202  673.4   1.2   4   4  5.8e-161  8.4e-159  531.5   0.8    75   565   315   842   311   842 0.92 -
SOLCI007091600       -            804 EOG093605I3          -            565  3.3e-198  661.6   7.7   1   3   7.2e-09     1e-06   29.4   0.1   207   309    24   139    17   140 0.84 -
SOLCI007091600       -            804 EOG093605I3          -            565  3.3e-198  661.6   7.7   2   3   2.8e-39   4.1e-37  129.8   0.1    71   255   182   382   178   383 0.89 -
SOLCI007091600       -            804 EOG093605I3          -            565  3.3e-198  661.6   7.7   3   3  2.6e-158  3.7e-156  522.8   0.7    70   565   282   803   279   803 0.95 -
SOLCI000174900       -            830 EOG093605I3          -            565  6.1e-196  654.1   1.0   1   3   2.9e-20   4.2e-18   67.0   0.1    28   170    60   209    34   210 0.84 -
SOLCI000174900       -            830 EOG093605I3          -            565  6.1e-196  654.1   1.0   2   3   1.2e-24   1.8e-22   81.5   0.1    73   173   208   313   205   315 0.94 -
SOLCI000174900       -            830 EOG093605I3          -            565  6.1e-196  654.1   1.0   3   3    1e-154  1.5e-152  510.9   0.0    71   565   307   829   303   829 0.94 -
SOLCI005023500       -            858 EOG093605I3          -            565  1.6e-195  652.7  11.0   1   3   7.6e-16   1.1e-13   52.5   0.1   204   289    24   113    10   114 0.90 -
SOLCI005023500       -            858 EOG093605I3          -            565  1.6e-195  652.7  11.0   2   3   6.1e-48   8.7e-46  158.4   0.1    68   290   106   347   102   353 0.89 -
SOLCI005023500       -            858 EOG093605I3          -            565  1.6e-195  652.7  11.0   3   3    7e-135    1e-132  445.4   3.9    31   470   364   833   358   850 0.89 -
SOLCI007470700       -            854 EOG093605I3          -            565  1.8e-194  649.3  17.0   1   5   2.5e-37   3.6e-35  123.4   1.3    31   262    10   261     1   261 0.87 -
SOLCI007470700       -            854 EOG093605I3          -            565  1.8e-194  649.3  17.0   2   5   8.2e-21   1.2e-18   68.8   0.3    56   171   241   362   238   365 0.92 -
SOLCI007470700       -            854 EOG093605I3          -            565  1.8e-194  649.3  17.0   3   5   4.1e-49   5.9e-47  162.3   0.0    68   294   355   601   354   605 0.91 -
SOLCI007470700       -            854 EOG093605I3          -            565  1.8e-194  649.3  17.0   4   5   4.3e-26   6.2e-24   86.3   0.1    80   175   570   670   566   674 0.91 -
SOLCI007470700       -            854 EOG093605I3          -            565  1.8e-194  649.3  17.0   5   5   4.8e-76   6.9e-74  251.2   0.1   199   443   603   854   600   854 0.95 -
SOLCI007336400       -            882 EOG093605I3          -            565  1.4e-193  646.3  18.4   1   5   7.6e-18   1.1e-15   59.1   0.1    50   197    67   228    48   228 0.87 -
SOLCI007336400       -            882 EOG093605I3          -            565  1.4e-193  646.3  18.4   2   5     2e-35   2.8e-33  117.1   0.9    82   291   201   430   196   431 0.88 -
SOLCI007336400       -            882 EOG093605I3          -            565  1.4e-193  646.3  18.4   3   5   1.3e-21   1.9e-19   71.5   0.1   172   294   403   531   399   533 0.87 -
SOLCI007336400       -            882 EOG093605I3          -            565  1.4e-193  646.3  18.4   4   5   2.8e-37     4e-35  123.2   0.2   108   294   435   632   435   634 0.91 -
SOLCI007336400       -            882 EOG093605I3          -            565  1.4e-193  646.3  18.4   5   5   7.3e-97     1e-94  319.9   0.4    74   438   494   880   493   882 0.93 -
SOLCI004142200       -            791 EOG093605I3          -            565  7.3e-193  643.9   9.1   1   3   4.2e-18   6.1e-16   59.9   0.2    40   172    30   175    14   177 0.78 -
SOLCI004142200       -            791 EOG093605I3          -            565  7.3e-193  643.9   9.1   2   3     1e-36   1.5e-34  121.3   0.1    72   293   171   411   167   414 0.89 -
SOLCI004142200       -            791 EOG093605I3          -            565  7.3e-193  643.9   9.1   3   3  1.5e-146  2.1e-144  484.0   1.1    79   565   279   790   277   790 0.94 -
SOLCI001595800       -           1086 EOG093605I3          -            565    8e-193  643.8  19.9   1   5   5.8e-27   8.3e-25   89.2   0.0    42   257   114   356   103   357 0.84 -
SOLCI001595800       -           1086 EOG093605I3          -            565    8e-193  643.8  19.9   2   5   1.3e-27   1.8e-25   91.3   1.0    35   255   317   560   314   561 0.84 -
SOLCI001595800       -           1086 EOG093605I3          -            565    8e-193  643.8  19.9   3   5   9.2e-28   1.3e-25   91.8   1.3    56   263   446   670   444   673 0.88 -
SOLCI001595800       -           1086 EOG093605I3          -            565    8e-193  643.8  19.9   4   5   2.9e-23   4.1e-21   77.0   0.1    68   173   662   773   661   778 0.89 -
SOLCI001595800       -           1086 EOG093605I3          -            565    8e-193  643.8  19.9   5   5  3.5e-103  5.1e-101  340.8   0.1   264   565   777  1085   774  1085 0.95 -
SOLCI001442000       -            759 EOG093605I3          -            565  4.4e-191  638.1   6.8   1   3   4.1e-22   5.9e-20   73.1   0.1   112   291    13   206     2   216 0.85 -
SOLCI001442000       -            759 EOG093605I3          -            565  4.4e-191  638.1   6.8   2   3   7.6e-23   1.1e-20   75.6   0.1    81   197   214   343   209   350 0.88 -
SOLCI001442000       -            759 EOG093605I3          -            565  4.4e-191  638.1   6.8   3   3  3.8e-149  5.4e-147  492.5   0.5   173   565   351   758   343   758 0.95 -
SOLCI003278300       -            830 EOG093605I3          -            565  2.1e-189  632.5   4.0   1   2   1.9e-37   2.8e-35  123.7   0.4    28   263    57   315    33   316 0.85 -
SOLCI003278300       -            830 EOG093605I3          -            565  2.1e-189  632.5   4.0   2   2  8.4e-156  1.2e-153  514.5   0.2    72   565   311   829   306   829 0.94 -
SOLCI000751400       -            871 EOG093605I3          -            565  5.3e-189  631.2  20.7   1   3   6.2e-12   8.9e-10   39.5   0.9    67   174    46   157    20   158 0.85 -
SOLCI000751400       -            871 EOG093605I3          -            565  5.3e-189  631.2  20.7   2   3   7.2e-41     1e-38  135.1   3.0    69   307   148   410   146   416 0.91 -
SOLCI000751400       -            871 EOG093605I3          -            565  5.3e-189  631.2  20.7   3   3  8.2e-147  1.2e-144  484.8   2.3    71   565   353   870   350   870 0.93 -
SOLCI000001500       -            642 EOG093605I3          -            565  3.3e-188  628.6   0.7   1   2   4.7e-25   6.8e-23   82.8   0.0   174   291    31   157    23   157 0.88 -
SOLCI000001500       -            642 EOG093605I3          -            565  3.3e-188  628.6   0.7   2   2  2.3e-167  3.4e-165  552.6   0.2    69   565   118   641   116   641 0.94 -
SOLCI003620000       -            743 EOG093605I3          -            565  4.1e-188  628.3   2.1   1   4    0.0028       0.4   11.0   0.0   209   264    10    65     3    68 0.85 -
SOLCI003620000       -            743 EOG093605I3          -            565  4.1e-188  628.3   2.1   2   4   2.9e-24   4.1e-22   80.3   0.1    52   185    70   215    65   218 0.86 -
SOLCI003620000       -            743 EOG093605I3          -            565  4.1e-188  628.3   2.1   3   4   2.2e-05    0.0031   17.9   0.0    71   109   192   230   188   230 0.93 -
SOLCI003620000       -            743 EOG093605I3          -            565  4.1e-188  628.3   2.1   4   4  6.9e-161    1e-158  531.3   0.0    72   565   224   742   220   742 0.95 -
SOLCI005451900       -            786 EOG093605I3          -            565  2.8e-184  615.6  18.0   1   4   8.2e-12   1.2e-09   39.1   0.0    32   109    24   105     4   105 0.85 -
SOLCI005451900       -            786 EOG093605I3          -            565  2.8e-184  615.6  18.0   2   4     2e-20   2.9e-18   67.6   1.7    70   198    97   239    94   242 0.86 -
SOLCI005451900       -            786 EOG093605I3          -            565  2.8e-184  615.6  18.0   3   4   2.1e-20     3e-18   67.5   0.1   153   270   217   345   216   353 0.74 -
SOLCI005451900       -            786 EOG093605I3          -            565  2.8e-184  615.6  18.0   4   4  1.4e-136    2e-134  451.1   4.9   153   565   352   785   352   785 0.94 -
SOLCI005158000       -            837 EOG093605I3          -            565  7.1e-181  604.4  17.7   1   5   2.2e-19   3.2e-17   64.1   0.0   112   292    19   222     9   222 0.79 -
SOLCI005158000       -            837 EOG093605I3          -            565  7.1e-181  604.4  17.7   2   5   1.2e-31   1.7e-29  104.6   0.3    83   264    95   291    72   293 0.86 -
SOLCI005158000       -            837 EOG093605I3          -            565  7.1e-181  604.4  17.7   3   5   9.7e-25   1.4e-22   81.8   0.1    68   191   282   416   281   421 0.92 -
SOLCI005158000       -            837 EOG093605I3          -            565  7.1e-181  604.4  17.7   4   5   1.1e-08   1.5e-06   28.9   0.0    69   112   416   459   414   461 0.91 -
SOLCI005158000       -            837 EOG093605I3          -            565  7.1e-181  604.4  17.7   5   5  3.3e-111  4.8e-109  367.3   2.1   199   565   460   836   456   836 0.96 -
SOLCI001221900       -            844 EOG093605I3          -            565  4.6e-180  601.7   7.8   1   3       1.2   1.8e+02    2.2   0.0   339   385    29    81    22    95 0.79 -
SOLCI001221900       -            844 EOG093605I3          -            565  4.6e-180  601.7   7.8   2   3   6.1e-31   8.8e-29  102.3   0.1    52   252    96   315    93   317 0.88 -
SOLCI001221900       -            844 EOG093605I3          -            565  4.6e-180  601.7   7.8   3   3  5.2e-149  7.5e-147  492.0   4.3    67   565   320   843   316   843 0.94 -
SOLCI003928300       -            929 EOG093605I3          -            565  5.6e-180  601.4   2.8   1   3   1.2e-33   1.8e-31  111.2   0.0   112   299   148   352    65   353 0.83 -
SOLCI003928300       -            929 EOG093605I3          -            565  5.6e-180  601.4   2.8   2   3    0.0037      0.53   10.6   0.0    75   111   479   515   473   521 0.86 -
SOLCI003928300       -            929 EOG093605I3          -            565  5.6e-180  601.4   2.8   3   3  7.4e-125  1.1e-122  412.3   0.3   173   565   521   928   514   928 0.95 -
SOLCI005415700       -            819 EOG093605I3          -            565  3.2e-179  598.9  16.4   1   4     0.099        14    5.8   0.0    65    97    59    91    45    96 0.84 -
SOLCI005415700       -            819 EOG093605I3          -            565  3.2e-179  598.9  16.4   2   4   7.5e-14   1.1e-11   45.9   0.0    72   170    97   200    91   201 0.89 -
SOLCI005415700       -            819 EOG093605I3          -            565  3.2e-179  598.9  16.4   3   4   6.1e-18   8.8e-16   59.4   0.2    67   166   193   297   188   301 0.88 -
SOLCI005415700       -            819 EOG093605I3          -            565  3.2e-179  598.9  16.4   4   4    1e-154  1.5e-152  510.9   7.6    52   565   278   818   276   818 0.93 -
SOLCI005192800       -            605 EOG093605I3          -            565  2.2e-178  596.2   0.2   1   2   1.1e-11   1.6e-09   38.7   0.0   204   292    32   124     6   125 0.91 -
SOLCI005192800       -            605 EOG093605I3          -            565  2.2e-178  596.2   0.2   2   2  8.5e-171  1.2e-168  564.0   0.1    71   565    86   604    82   604 0.95 -
SOLCI003208000       -            804 EOG093605I3          -            565  1.4e-175  586.9   1.5   1   6   2.2e-07   3.1e-05   24.5   0.0   218   291    38   115    24   118 0.89 -
SOLCI003208000       -            804 EOG093605I3          -            565  1.4e-175  586.9   1.5   2   6   3.3e-08   4.7e-06   27.2   0.0    72   163   110   209   107   217 0.86 -
SOLCI003208000       -            804 EOG093605I3          -            565  1.4e-175  586.9   1.5   3   6   4.9e-05    0.0071   16.8   0.0    66    98   217   249   211   253 0.88 -
SOLCI003208000       -            804 EOG093605I3          -            565  1.4e-175  586.9   1.5   4   6   1.1e-07   1.6e-05   25.5   0.1    68   109   250   291   246   293 0.96 -
SOLCI003208000       -            804 EOG093605I3          -            565  1.4e-175  586.9   1.5   5   6   5.4e-17   7.8e-15   56.2   0.0   197   294   293   394   292   397 0.94 -
SOLCI003208000       -            804 EOG093605I3          -            565  1.4e-175  586.9   1.5   6   6  2.9e-131  4.2e-129  433.5   0.0   174   565   397   803   394   803 0.96 -
SOLCI002338600       -            706 EOG093605I3          -            565  1.6e-175  586.7   8.0   1   3   9.7e-14   1.4e-11   45.5   0.1   210   319    34   153    18   154 0.84 -
SOLCI002338600       -            706 EOG093605I3          -            565  1.6e-175  586.7   8.0   2   3   3.7e-32   5.3e-30  106.3   0.2    72   293    85   326    85   326 0.89 -
SOLCI002338600       -            706 EOG093605I3          -            565  1.6e-175  586.7   8.0   3   3  7.9e-138  1.1e-135  455.1   0.7    42   565   153   705   151   705 0.93 -
SOLCI001935300       -            662 EOG093605I3          -            565  1.9e-175  586.5   0.1   1   2   1.2e-10   1.7e-08   35.3   0.0   188   277    41   133    26   136 0.89 -
SOLCI001935300       -            662 EOG093605I3          -            565  1.9e-175  586.5   0.1   2   2  4.5e-166  6.4e-164  548.4   0.0    65   565   134   661   132   661 0.94 -
SOLCI001462000       -            731 EOG093605I3          -            565  1.9e-174  583.1   4.2   1   2   2.9e-21   4.1e-19   70.3   0.3   122   292    31   217    20   217 0.87 -
SOLCI001462000       -            731 EOG093605I3          -            565  1.9e-174  583.1   4.2   2   2  1.4e-157    2e-155  520.3   0.4    71   565   210   730   206   730 0.95 -
SOLCI003824000       -            685 EOG093605I3          -            565  7.4e-174  581.2   0.1   1   2   6.5e-46   9.3e-44  151.7   0.0    71   292    29   269    24   278 0.89 -
SOLCI003824000       -            685 EOG093605I3          -            565  7.4e-174  581.2   0.1   2   2  3.7e-129  5.3e-127  426.5   0.1   176   565   280   684   276   684 0.96 -
SOLCI003056700       -            876 EOG093605I3          -            565  1.1e-173  580.6   0.0   1   2   4.3e-49   6.2e-47  162.2   0.0    55   319   135   422   116   426 0.90 -
SOLCI003056700       -            876 EOG093605I3          -            565  1.1e-173  580.6   0.0   2   2  8.8e-129  1.3e-126  425.3   0.0   109   564   397   869   394   870 0.93 -
SOLCI002302700       -            744 EOG093605I3          -            565  2.4e-173  579.5   4.1   1   3   2.3e-40   3.4e-38  133.4   0.3    41   281    52   319    37   323 0.85 -
SOLCI002302700       -            744 EOG093605I3          -            565  2.4e-173  579.5   4.1   2   3     7e-06     0.001   19.5   0.0    68   109   320   361   317   363 0.93 -
SOLCI002302700       -            744 EOG093605I3          -            565  2.4e-173  579.5   4.1   3   3  1.9e-129  2.7e-127  427.5   0.5   198   565   365   743   360   743 0.96 -
SOLCI002358400       -            745 EOG093605I3          -            565  8.3e-173  577.7  17.3   1   5   2.5e-16   3.6e-14   54.0   0.5    52   197     9   170     2   174 0.60 -
SOLCI002358400       -            745 EOG093605I3          -            565  8.3e-173  577.7  17.3   2   5     0.094        14    5.9   0.0    69   105   161   197   158   198 0.89 -
SOLCI002358400       -            745 EOG093605I3          -            565  8.3e-173  577.7  17.3   3   5   1.2e-22   1.8e-20   74.9   1.7    69   189   192   322   175   326 0.83 -
SOLCI002358400       -            745 EOG093605I3          -            565  8.3e-173  577.7  17.3   4   5   1.9e-24   2.7e-22   80.9   0.1    68   172   323   432   318   434 0.95 -
SOLCI002358400       -            745 EOG093605I3          -            565  8.3e-173  577.7  17.3   5   5    6e-122  8.6e-120  402.7   0.2   200   565   369   744   367   744 0.96 -
SOLCI005367200       -            658 EOG093605I3          -            565  4.9e-172  575.2   1.5   1   2   1.6e-09   2.4e-07   31.5   0.1    32    97    64   133    28   136 0.68 -
SOLCI005367200       -            658 EOG093605I3          -            565  4.9e-172  575.2   1.5   2   2  9.8e-165  1.4e-162  544.0   0.2    63   565   129   657   123   657 0.94 -
SOLCI004438700       -            802 EOG093605I3          -            565  4.3e-171  572.1  15.9   1   4      0.36        52    4.0   0.1   205   264    31    92    14   102 0.81 -
SOLCI004438700       -            802 EOG093605I3          -            565  4.3e-171  572.1  15.9   2   4   2.7e-23   3.9e-21   77.0   1.5   102   252   122   284    86   284 0.78 -
SOLCI004438700       -            802 EOG093605I3          -            565  4.3e-171  572.1  15.9   3   4   8.7e-56   1.3e-53  184.3   1.1    66   292   285   529   284   531 0.93 -
SOLCI004438700       -            802 EOG093605I3          -            565  4.3e-171  572.1  15.9   4   4  4.8e-102  6.9e-100  337.0   0.5    72   446   392   786   388   796 0.94 -
SOLCI001442100       -            653 EOG093605I3          -            565  3.5e-169  565.8   0.0   1   2   5.4e-05    0.0078   16.6   0.0   183   259    58   135    42   136 0.87 -
SOLCI001442100       -            653 EOG093605I3          -            565  3.5e-169  565.8   0.0   2   2  2.9e-168  4.1e-166  555.6   0.0    57   565   119   652   118   652 0.95 -
SOLCI004780800       -            688 EOG093605I3          -            565  6.8e-168  561.5   0.2   1   2   8.3e-17   1.2e-14   55.6   0.0    42   172    32   172    25   173 0.89 -
SOLCI004780800       -            688 EOG093605I3          -            565  6.8e-168  561.5   0.2   2   2  2.8e-154    4e-152  509.5   0.1    68   565   164   687   162   687 0.94 -
SOLCI004828000       -            675 EOG093605I3          -            565  5.7e-167  558.5   4.4   1   2   1.1e-20   1.6e-18   68.4   0.1    29   172    10   162     1   162 0.86 -
SOLCI004828000       -            675 EOG093605I3          -            565  5.7e-167  558.5   4.4   2   2  4.3e-150  6.2e-148  495.6   1.6    70   565   156   674   153   674 0.92 -
SOLCI000442200       -            742 EOG093605I3          -            565  4.5e-165  552.2   1.5   1   9     0.018       2.6    8.3   0.0    67    98    63    94    43    98 0.80 -
SOLCI000442200       -            742 EOG093605I3          -            565  4.5e-165  552.2   1.5   2   9   3.5e-06    0.0005   20.6   0.0    66   101    93   128    80   132 0.79 -
SOLCI000442200       -            742 EOG093605I3          -            565  4.5e-165  552.2   1.5   3   9   2.1e-06    0.0003   21.3   0.0    70   102   128   160   124   161 0.90 -
SOLCI000442200       -            742 EOG093605I3          -            565  4.5e-165  552.2   1.5   4   9   0.00014      0.02   15.3   0.0    68   106   157   195   156   204 0.91 -
SOLCI000442200       -            742 EOG093605I3          -            565  4.5e-165  552.2   1.5   5   9   2.1e-08     3e-06   27.9   0.0    57   120   207   272   202   276 0.81 -
SOLCI000442200       -            742 EOG093605I3          -            565  4.5e-165  552.2   1.5   6   9   7.9e-08   1.1e-05   26.0   0.0    52   100   264   313   261   317 0.88 -
SOLCI000442200       -            742 EOG093605I3          -            565  4.5e-165  552.2   1.5   7   9   0.00058     0.083   13.2   0.0    69   102   313   346   311   349 0.86 -
SOLCI000442200       -            742 EOG093605I3          -            565  4.5e-165  552.2   1.5   8   9   2.7e-09   3.8e-07   30.8   0.0    71   112   346   387   342   393 0.93 -
SOLCI000442200       -            742 EOG093605I3          -            565  4.5e-165  552.2   1.5   9   9    2e-117  2.9e-115  387.8   0.0   204   542   393   741   386   742 0.96 -
SOLCI002774900       -            751 EOG093605I3          -            565  6.7e-165  551.6   5.3   1   3   1.9e-17   2.7e-15   57.7   0.0   186   292    41   151    30   152 0.93 -
SOLCI002774900       -            751 EOG093605I3          -            565  6.7e-165  551.6   5.3   2   3   3.6e-44   5.1e-42  146.0   0.1    68   293   110   355   109   359 0.91 -
SOLCI002774900       -            751 EOG093605I3          -            565  6.7e-165  551.6   5.3   3   3  8.6e-111  1.2e-108  365.9   0.6    82   475   327   746   327   750 0.94 -
SOLCI000800800       -            842 EOG093605I3          -            565  1.4e-164  550.6   3.4   1   4   4.3e-32   6.3e-30  106.1   0.3    11   198    41   246    37   246 0.79 -
SOLCI000800800       -            842 EOG093605I3          -            565  1.4e-164  550.6   3.4   2   4   1.3e-21   1.9e-19   71.5   0.0   173   294   254   384   249   389 0.90 -
SOLCI000800800       -            842 EOG093605I3          -            565  1.4e-164  550.6   3.4   3   4   1.8e-23   2.5e-21   77.7   0.0    81   201   389   520   384   522 0.88 -
SOLCI000800800       -            842 EOG093605I3          -            565  1.4e-164  550.6   3.4   4   4   7.2e-87     1e-84  286.9   0.0   175   467   529   832   524   839 0.94 -
SOLCI005795600       -            687 EOG093605I3          -            565  2.1e-164  550.0   0.0   1   2     2e-17   2.8e-15   57.7   0.0    30   171    15   168    10   168 0.87 -
SOLCI005795600       -            687 EOG093605I3          -            565  2.1e-164  550.0   0.0   2   2  1.7e-150  2.4e-148  497.0   0.0    63   565   155   686   155   686 0.92 -
SOLCI003878800       -            705 EOG093605I3          -            565  8.8e-164  547.9   8.4   1   4     2e-05    0.0028   18.1   0.1   215   264    12    61     3    63 0.92 -
SOLCI003878800       -            705 EOG093605I3          -            565  8.8e-164  547.9   8.4   2   4     2e-13   2.8e-11   44.5   0.0    74   172    58   163    57   163 0.88 -
SOLCI003878800       -            705 EOG093605I3          -            565  8.8e-164  547.9   8.4   3   4     3e-48   4.3e-46  159.4   1.0    70   293   157   399   154   401 0.91 -
SOLCI003878800       -            705 EOG093605I3          -            565  8.8e-164  547.9   8.4   4   4  8.8e-107  1.3e-104  352.6   0.4    68   466   256   677   255   687 0.93 -
SOLCI003893100       -            755 EOG093605I3          -            565  1.4e-163  547.3  11.2   1   3   5.2e-30   7.5e-28   99.2   0.5    98   292    49   259    44   261 0.87 -
SOLCI003893100       -            755 EOG093605I3          -            565  1.4e-163  547.3  11.2   2   3   5.7e-35   8.3e-33  115.6   0.5    68   279   117   347   115   359 0.90 -
SOLCI003893100       -            755 EOG093605I3          -            565  1.4e-163  547.3  11.2   3   3  9.7e-108  1.4e-105  355.8   0.3   182   565   356   751   352   751 0.93 -
SOLCI002194900       -            720 EOG093605I3          -            565  6.7e-163  545.0   0.2   1   3   0.00043     0.062   13.6   0.0   206   264    12    70     3    73 0.94 -
SOLCI002194900       -            720 EOG093605I3          -            565  6.7e-163  545.0   0.2   2   3   3.3e-14   4.7e-12   47.1   0.0    53   173    76   200    72   204 0.88 -
SOLCI002194900       -            720 EOG093605I3          -            565  6.7e-163  545.0   0.2   3   3  5.5e-150    8e-148  495.3   0.1    43   565   162   719   161   719 0.92 -
SOLCI007495500       -            738 EOG093605I3          -            565  1.8e-162  543.6   5.9   1   3   7.9e-40   1.1e-37  131.6   0.1    78   268     1   209     1   211 0.92 -
SOLCI007495500       -            738 EOG093605I3          -            565  1.8e-162  543.6   5.9   2   3   8.9e-20   1.3e-17   65.4   0.1    72   164   200   297   199   300 0.93 -
SOLCI007495500       -            738 EOG093605I3          -            565  1.8e-162  543.6   5.9   3   3  7.2e-109    1e-106  359.5   0.8    69   478   298   731   295   736 0.93 -
SOLCI004243500       -            688 EOG093605I3          -            565  3.8e-162  542.5   4.2   1   4   0.00015     0.021   15.2   0.0    54    99    58   104    51   108 0.81 -
SOLCI004243500       -            688 EOG093605I3          -            565  3.8e-162  542.5   4.2   2   4   1.2e-05    0.0017   18.8   0.1    71   109   107   145   103   145 0.92 -
SOLCI004243500       -            688 EOG093605I3          -            565  3.8e-162  542.5   4.2   3   4   8.5e-06    0.0012   19.3   0.0    71   105   138   172   135   173 0.91 -
SOLCI004243500       -            688 EOG093605I3          -            565  3.8e-162  542.5   4.2   4   4  6.6e-150  9.5e-148  495.0   0.4    73   565   171   687   170   687 0.94 -
SOLCI002908200       -            626 EOG093605I3          -            565  3.9e-162  542.5   1.7   1   3   1.3e-08   1.8e-06   28.6   0.0   216   293    29   110    10   115 0.85 -
SOLCI002908200       -            626 EOG093605I3          -            565  3.9e-162  542.5   1.7   2   3   5.2e-15   7.5e-13   49.7   0.3    28   109   121   210   121   213 0.83 -
SOLCI002908200       -            626 EOG093605I3          -            565  3.9e-162  542.5   1.7   3   3  6.1e-138  8.7e-136  455.5   0.0   172   565   213   625   211   625 0.96 -
SOLCI001403200       -            693 EOG093605I3          -            565  2.5e-161  539.9   2.5   1   3   1.1e-20   1.6e-18   68.4   0.0   204   318    12   133     3   134 0.91 -
SOLCI001403200       -            693 EOG093605I3          -            565  2.5e-161  539.9   2.5   2   3   1.3e-42   1.8e-40  140.8   0.1    74   292    69   308    68   314 0.90 -
SOLCI001403200       -            693 EOG093605I3          -            565  2.5e-161  539.9   2.5   3   3  9.1e-105  1.3e-102  346.0   0.1   206   565   319   692   309   692 0.95 -
SOLCI005243300       -            654 EOG093605I3          -            565  2.4e-160  536.6   4.9   1   2      0.09        13    6.0   0.0   196   241    77   122    66   123 0.83 -
SOLCI005243300       -            654 EOG093605I3          -            565  2.4e-160  536.6   4.9   2   2  7.1e-161    1e-158  531.2   3.6    54   565   121   653   118   653 0.93 -
SOLCI006485100       -            894 EOG093605I3          -            565  5.1e-159  532.2   5.7   1   3     4e-12   5.8e-10   40.2   0.0   219   309    96   192    82   198 0.86 -
SOLCI006485100       -            894 EOG093605I3          -            565  5.1e-159  532.2   5.7   2   3   1.1e-29   1.6e-27   98.1   0.4    34   185   194   360   192   369 0.86 -
SOLCI006485100       -            894 EOG093605I3          -            565  5.1e-159  532.2   5.7   3   3  7.7e-120  1.1e-117  395.8   0.5    61   564   357   891   345   892 0.90 -
SOLCI000643300       -            605 EOG093605I3          -            565  5.2e-159  532.2   0.0   1   2   2.8e-22   4.1e-20   73.7   0.0   108   295    22   226    17   226 0.86 -
SOLCI000643300       -            605 EOG093605I3          -            565  5.2e-159  532.2   0.0   2   2  8.8e-141  1.3e-138  464.9   0.0    74   565    87   604    79   604 0.94 -
SOLCI003387500       -            695 EOG093605I3          -            565  8.3e-159  531.5   2.1   1   4    0.0031      0.44   10.8   0.0   215   264    63   113    50   113 0.85 -
SOLCI003387500       -            695 EOG093605I3          -            565  8.3e-159  531.5   2.1   2   4   4.1e-14   5.9e-12   46.7   0.0    71   173   107   214   104   215 0.90 -
SOLCI003387500       -            695 EOG093605I3          -            565  8.3e-159  531.5   2.1   3   4   4.1e-12     6e-10   40.1   0.0    71   126   208   268   203   279 0.91 -
SOLCI003387500       -            695 EOG093605I3          -            565  8.3e-159  531.5   2.1   4   4  1.8e-133  2.5e-131  440.8   0.2   173   565   287   694   275   694 0.96 -
SOLCI006966600       -            935 EOG093605I3          -            565    1e-158  531.2  12.4   1   4   2.1e-39   3.1e-37  130.2   3.6    37   293    94   376    81   378 0.87 -
SOLCI006966600       -            935 EOG093605I3          -            565    1e-158  531.2  12.4   2   4   3.2e-18   4.6e-16   60.3   0.1    71   172   337   444   334   446 0.90 -
SOLCI006966600       -            935 EOG093605I3          -            565    1e-158  531.2  12.4   3   4   2.2e-15   3.2e-13   50.9   0.0    73   173   441   546   438   550 0.86 -
SOLCI006966600       -            935 EOG093605I3          -            565    1e-158  531.2  12.4   4   4   1.1e-96   1.5e-94  319.4   0.2    80   442   550   932   542   934 0.93 -
SOLCI005818800       -            585 EOG093605I3          -            565    2e-158  530.3   0.2   1   1  1.7e-160  2.4e-158  530.0   0.2    70   565    64   584     8   584 0.91 -
SOLCI002033500       -            704 EOG093605I3          -            565  2.2e-158  530.1   8.3   1   9   2.3e-06   0.00033   21.1   0.0    55   100    19    65    13    70 0.83 -
SOLCI002033500       -            704 EOG093605I3          -            565  2.2e-158  530.1   8.3   2   9   1.8e-05    0.0026   18.2   0.0    73   102    69    98    65    99 0.93 -
SOLCI002033500       -            704 EOG093605I3          -            565  2.2e-158  530.1   8.3   3   9   1.7e-06   0.00024   21.6   0.1    70   104    97   131    94   135 0.90 -
SOLCI002033500       -            704 EOG093605I3          -            565  2.2e-158  530.1   8.3   4   9   0.00037     0.053   13.9   0.0    73   111   131   168   127   169 0.85 -
SOLCI002033500       -            704 EOG093605I3          -            565  2.2e-158  530.1   8.3   5   9    0.0021       0.3   11.4   0.0    69   102   158   191   157   194 0.92 -
SOLCI002033500       -            704 EOG093605I3          -            565  2.2e-158  530.1   8.3   6   9   3.4e-05    0.0049   17.3   0.0    69    99   189   219   187   222 0.90 -
SOLCI002033500       -            704 EOG093605I3          -            565  2.2e-158  530.1   8.3   7   9     1e-05    0.0015   19.0   0.0    68   109   219   260   218   267 0.90 -
SOLCI002033500       -            704 EOG093605I3          -            565  2.2e-158  530.1   8.3   8   9   0.00092      0.13   12.6   0.0    66   114   279   327   263   328 0.61 -
SOLCI002033500       -            704 EOG093605I3          -            565  2.2e-158  530.1   8.3   9   9  9.8e-125  1.4e-122  411.9   0.1   188   565   313   703   299   703 0.93 -
SOLCI002776600       -            596 EOG093605I3          -            565  1.9e-157  527.1   0.2   1   1  1.6e-159  2.3e-157  526.8   0.2    31   565    33   595     8   595 0.91 -
SOLCI004717000       -            722 EOG093605I3          -            565    3e-157  526.4   4.7   1   4   1.5e-08   2.2e-06   28.4   0.0   109   167   117   175    30   177 0.81 -
SOLCI004717000       -            722 EOG093605I3          -            565    3e-157  526.4   4.7   2   4   5.4e-18   7.8e-16   59.5   0.1    69   174   173   283   171   286 0.93 -
SOLCI004717000       -            722 EOG093605I3          -            565    3e-157  526.4   4.7   3   4   3.9e-09   5.7e-07   30.3   0.0   236   294   285   347   284   348 0.90 -
SOLCI004717000       -            722 EOG093605I3          -            565    3e-157  526.4   4.7   4   4  4.4e-125  6.3e-123  413.1   1.0   188   565   336   721   334   721 0.96 -
SOLCI002576300       -            608 EOG093605I3          -            565  7.9e-157  525.0   0.5   1   2   2.6e-54   3.7e-52  179.4   0.3    29   306    37   339    33   340 0.90 -
SOLCI002576300       -            608 EOG093605I3          -            565  7.9e-157  525.0   0.5   2   2  1.3e-106  1.8e-104  352.1   0.0    73   454   188   591   183   598 0.94 -
SOLCI007220200       -            850 EOG093605I3          -            565  4.8e-156  522.4   7.9   1   5   2.1e-31     3e-29  103.8   0.2    18   232    16   255     5   259 0.80 -
SOLCI007220200       -            850 EOG093605I3          -            565  4.8e-156  522.4   7.9   2   5   7.6e-25   1.1e-22   82.2   0.0    55   171   265   389   259   393 0.91 -
SOLCI007220200       -            850 EOG093605I3          -            565  4.8e-156  522.4   7.9   3   5   2.9e-19   4.2e-17   63.7   0.1    73   199   387   530   383   532 0.86 -
SOLCI007220200       -            850 EOG093605I3          -            565  4.8e-156  522.4   7.9   4   5   2.2e-05    0.0032   17.9   0.0    53   119   502   574   497   575 0.82 -
SOLCI007220200       -            850 EOG093605I3          -            565  4.8e-156  522.4   7.9   5   5   1.1e-83   1.6e-81  276.4   0.3   174   467   533   838   530   848 0.93 -
SOLCI004716000       -            622 EOG093605I3          -            565  6.9e-156  521.9  11.7   1   1  5.9e-158  8.5e-156  521.6  11.7    13   565    40   621    34   621 0.93 -
SOLCI005586600       -            624 EOG093605I3          -            565  8.9e-156  521.5   3.9   1   3   2.2e-22   3.1e-20   74.1   0.1   126   293    37   214    31   217 0.88 -
SOLCI005586600       -            624 EOG093605I3          -            565  8.9e-156  521.5   3.9   2   3   3.5e-07     5e-05   23.9   0.0    74   109   209   244   208   246 0.96 -
SOLCI005586600       -            624 EOG093605I3          -            565  8.9e-156  521.5   3.9   3   3  4.1e-133  5.9e-131  439.6   0.6   174   565   218   623   216   623 0.96 -
SOLCI001304300       -            741 EOG093605I3          -            565  1.6e-155  520.7   9.0   1   3   1.5e-36   2.2e-34  120.8   0.9    43   280    66   328    45   333 0.84 -
SOLCI001304300       -            741 EOG093605I3          -            565  1.6e-155  520.7   9.0   2   3   5.5e-07   7.9e-05   23.2   0.1    69   110   331   372   325   374 0.91 -
SOLCI001304300       -            741 EOG093605I3          -            565  1.6e-155  520.7   9.0   3   3  8.6e-116  1.2e-113  382.4   0.4   196   555   372   741   371   741 0.96 -
SOLCI003806100       -            707 EOG093605I3          -            565  1.8e-154  517.2   0.7   1   2   3.5e-24     5e-22   80.0   0.2   122   263    41   192    25   193 0.90 -
SOLCI003806100       -            707 EOG093605I3          -            565  1.8e-154  517.2   0.7   2   2  7.6e-134  1.1e-131  442.0   0.0    72   565   188   706   185   706 0.94 -
SOLCI006755700       -            646 EOG093605I3          -            565  2.7e-154  516.6   4.5   1   2   2.5e-14   3.6e-12   47.4   0.0    75   254    24   222    10   225 0.83 -
SOLCI006755700       -            646 EOG093605I3          -            565  2.7e-154  516.6   4.5   2   2  7.5e-145  1.1e-142  478.3   1.8    85   565   139   645   134   645 0.93 -
SOLCI006543400       -            676 EOG093605I3          -            565  4.3e-153  512.7   0.5   1   5   1.2e-19   1.7e-17   65.0   0.0    39   186    26   187     7   195 0.82 -
SOLCI006543400       -            676 EOG093605I3          -            565  4.3e-153  512.7   0.5   2   5    0.0028      0.41   10.9   0.0    55   102   177   226   173   233 0.74 -
SOLCI006543400       -            676 EOG093605I3          -            565  4.3e-153  512.7   0.5   3   5      0.35        50    4.1   0.0    69   100   224   255   222   258 0.87 -
SOLCI006543400       -            676 EOG093605I3          -            565  4.3e-153  512.7   0.5   4   5   4.6e-09   6.6e-07   30.1   0.0    52   110   237   296   234   301 0.87 -
SOLCI006543400       -            676 EOG093605I3          -            565  4.3e-153  512.7   0.5   5   5  5.8e-122  8.4e-120  402.8   0.2   199   565   299   675   296   675 0.96 -
SOLCI002951600       -            850 EOG093605I3          -            565  1.7e-152  510.7   7.1   1   4   3.4e-10     5e-08   33.8   0.0    87   172    21   111    11   118 0.53 -
SOLCI002951600       -            850 EOG093605I3          -            565  1.7e-152  510.7   7.1   2   4   2.6e-34   3.7e-32  113.4   0.1    80   292   120   352   113   352 0.89 -
SOLCI002951600       -            850 EOG093605I3          -            565  1.7e-152  510.7   7.1   3   4     6e-15   8.7e-13   49.5   0.1    69   173   312   421   310   422 0.91 -
SOLCI002951600       -            850 EOG093605I3          -            565  1.7e-152  510.7   7.1   4   4  5.5e-101   7.9e-99  333.5   1.2    73   468   417   834   412   848 0.92 -
SOLCI001691100       -            844 EOG093605I3          -            565  3.9e-152  509.5   4.4   1   5   4.4e-08   6.3e-06   26.8   0.1   189   292    66   177    50   180 0.83 -
SOLCI001691100       -            844 EOG093605I3          -            565  3.9e-152  509.5   4.4   2   5   3.9e-39   5.7e-37  129.3   1.7    38   264   100   347    89   348 0.88 -
SOLCI001691100       -            844 EOG093605I3          -            565  3.9e-152  509.5   4.4   3   5   1.1e-27   1.6e-25   91.6   0.0    73   198   343   481   338   483 0.88 -
SOLCI001691100       -            844 EOG093605I3          -            565  3.9e-152  509.5   4.4   4   5    0.0012      0.17   12.2   0.0    80   110   486   516   482   521 0.92 -
SOLCI001691100       -            844 EOG093605I3          -            565  3.9e-152  509.5   4.4   5   5     1e-83   1.5e-81  276.5   0.0   174   466   524   828   519   837 0.95 -
SOLCI002364300       -            528 EOG093605I3          -            565  1.6e-151  507.4   4.0   1   1  1.3e-153  1.8e-151  507.3   4.0    69   565     6   527     1   527 0.94 -
SOLCI000500200       -            626 EOG093605I3          -            565  2.6e-151  506.8   1.7   1   3   8.7e-12   1.2e-09   39.1   0.0    72   173    76   182    66   183 0.93 -
SOLCI000500200       -            626 EOG093605I3          -            565  2.6e-151  506.8   1.7   2   3   3.5e-05    0.0051   17.2   0.0    74   109   179   214   177   218 0.93 -
SOLCI000500200       -            626 EOG093605I3          -            565  2.6e-151  506.8   1.7   3   3  1.6e-136  2.3e-134  450.8   1.4   174   565   219   625   216   625 0.95 -
SOLCI003674400       -            758 EOG093605I3          -            565  4.7e-151  505.9   9.9   1   5   3.9e-12   5.6e-10   40.2   0.0    41   191    18   178     3   182 0.82 -
SOLCI003674400       -            758 EOG093605I3          -            565  4.7e-151  505.9   9.9   2   5     0.008       1.2    9.5   0.0    72   102   181   211   176   211 0.89 -
SOLCI003674400       -            758 EOG093605I3          -            565  4.7e-151  505.9   9.9   3   5   2.4e-20   3.4e-18   67.3   0.1    67   188   207   339   204   340 0.90 -
SOLCI003674400       -            758 EOG093605I3          -            565  4.7e-151  505.9   9.9   4   5   4.9e-10     7e-08   33.3   0.0    53   110   325   383   320   387 0.93 -
SOLCI003674400       -            758 EOG093605I3          -            565  4.7e-151  505.9   9.9   5   5  2.5e-117  3.6e-115  387.5   3.2   173   565   355   757   353   757 0.95 -
SOLCI001781600       -            651 EOG093605I3          -            565  9.8e-151  504.9   0.0   1   3     6e-10   8.7e-08   33.0   0.0   190   293    28   134    20   137 0.77 -
SOLCI001781600       -            651 EOG093605I3          -            565  9.8e-151  504.9   0.0   2   3   1.1e-14   1.5e-12   48.7   0.0   199   295   137   238   132   239 0.91 -
SOLCI001781600       -            651 EOG093605I3          -            565  9.8e-151  504.9   0.0   3   3  1.5e-127  2.1e-125  421.3   0.0   172   565   238   650   236   650 0.94 -
SOLCI002236200       -            721 EOG093605I3          -            565  6.8e-150  502.1   1.7   1   3   3.3e-20   4.7e-18   66.9   0.0    39   161    31   166    17   171 0.84 -
SOLCI002236200       -            721 EOG093605I3          -            565  6.8e-150  502.1   1.7   2   3   3.3e-50   4.8e-48  165.9   0.4    59   292   159   414   159   416 0.89 -
SOLCI002236200       -            721 EOG093605I3          -            565  6.8e-150  502.1   1.7   3   3   5.9e-86   8.5e-84  283.9   0.0   174   482   388   713   384   717 0.91 -
SOLCI002977100       -            630 EOG093605I3          -            565  3.7e-148  496.4   1.9   1   2   1.1e-16   1.6e-14   55.2   0.1   123   297    35   223    19   224 0.85 -
SOLCI002977100       -            630 EOG093605I3          -            565  3.7e-148  496.4   1.9   2   2  9.3e-134  1.3e-131  441.7   0.6   172   565   221   629   212   629 0.95 -
SOLCI006099100       -            782 EOG093605I3          -            565  2.4e-147  493.7   2.2   1   4   1.6e-39   2.3e-37  130.6   0.0    32   289     7   292     1   294 0.87 -
SOLCI006099100       -            782 EOG093605I3          -            565  2.4e-147  493.7   2.2   2   4   2.7e-25   3.9e-23   83.6   0.0    82   252   167   352   164   353 0.88 -
SOLCI006099100       -            782 EOG093605I3          -            565  2.4e-147  493.7   2.2   3   4   3.5e-16   5.1e-14   53.6   0.0    54   114   340   401   338   404 0.91 -
SOLCI006099100       -            782 EOG093605I3          -            565  2.4e-147  493.7   2.2   4   4   3.9e-75   5.6e-73  248.2   0.0   199   454   400   662   397   692 0.93 -
SOLCI004937200       -            610 EOG093605I3          -            565  3.1e-147  493.3   0.1   1   2   7.4e-24   1.1e-21   78.9   0.1   131   291    21   196    20   201 0.86 -
SOLCI004937200       -            610 EOG093605I3          -            565  3.1e-147  493.3   0.1   2   2  3.9e-124  5.5e-122  410.0   0.0   174   565   202   609   197   609 0.94 -
SOLCI007107400       -            626 EOG093605I3          -            565    1e-146  491.6  12.1   1   2   6.6e-43   9.5e-41  141.8   1.9    68   293    80   327    34   329 0.88 -
SOLCI007107400       -            626 EOG093605I3          -            565    1e-146  491.6  12.1   2   2  4.2e-110  6.1e-108  363.6   2.8    72   466   185   605   185   614 0.90 -
SOLCI005365800       -            676 EOG093605I3          -            565  1.1e-146  491.5   6.7   1   5    0.0006     0.087   13.2   0.0    67   131    97   163    77   166 0.79 -
SOLCI005365800       -            676 EOG093605I3          -            565  1.1e-146  491.5   6.7   2   5   7.3e-07   0.00011   22.8   0.0    69   109   162   202   158   202 0.91 -
SOLCI005365800       -            676 EOG093605I3          -            565  1.1e-146  491.5   6.7   3   5   2.7e-05    0.0039   17.6   0.0    72   108   196   232   192   238 0.92 -
SOLCI005365800       -            676 EOG093605I3          -            565  1.1e-146  491.5   6.7   4   5   1.5e-08   2.1e-06   28.4   0.3    68   110   254   296   237   299 0.89 -
SOLCI005365800       -            676 EOG093605I3          -            565  1.1e-146  491.5   6.7   5   5  4.8e-125  6.9e-123  413.0   0.0   199   565   299   675   296   675 0.96 -
SOLCI005575200       -            755 EOG093605I3          -            565  1.9e-146  490.8   6.0   1   3   1.6e-14   2.3e-12   48.1   0.0   198   310    59   178    27   183 0.87 -
SOLCI005575200       -            755 EOG093605I3          -            565  1.9e-146  490.8   6.0   2   3   2.3e-50   3.3e-48  166.4   3.1    39   294   181   459   176   460 0.89 -
SOLCI005575200       -            755 EOG093605I3          -            565  1.9e-146  490.8   6.0   3   3   1.6e-88   2.3e-86  292.3   0.2    73   481   320   753   319   755 0.92 -
SOLCI000868000       -            709 EOG093605I3          -            565  3.2e-146  490.0   5.7   1   4   5.8e-06   0.00083   19.8   0.2   205   265    23    83    17    88 0.91 -
SOLCI000868000       -            709 EOG093605I3          -            565  3.2e-146  490.0   5.7   2   4   1.8e-41   2.5e-39  137.1   0.7    52   284    87   340    83   345 0.88 -
SOLCI000868000       -            709 EOG093605I3          -            565  3.2e-146  490.0   5.7   3   4   3.1e-08   4.5e-06   27.3   0.0    67   112   337   382   328   384 0.85 -
SOLCI000868000       -            709 EOG093605I3          -            565  3.2e-146  490.0   5.7   4   4   1.2e-99   1.8e-97  329.1   0.0   173   490   352   688   351   699 0.90 -
SOLCI005287700       -            761 EOG093605I3          -            565  1.1e-144  484.9  17.9   1   3   1.4e-30   2.1e-28  101.1   1.7    67   292    13   254     5   256 0.85 -
SOLCI005287700       -            761 EOG093605I3          -            565  1.1e-144  484.9  17.9   2   3   4.6e-28   6.7e-26   92.8   1.4   143   303   191   364   190   366 0.85 -
SOLCI005287700       -            761 EOG093605I3          -            565  1.1e-144  484.9  17.9   3   3   2.3e-96   3.4e-94  318.2   1.0    56   464   301   733   300   739 0.91 -
SOLCI001670900       -            653 EOG093605I3          -            565  1.2e-144  484.8   0.5   1   2   9.5e-27   1.4e-24   88.4   0.1    85   293    50   272    46   276 0.87 -
SOLCI001670900       -            653 EOG093605I3          -            565  1.2e-144  484.8   0.5   2   2  8.3e-121  1.2e-118  399.0   0.1   189   565   263   652   263   652 0.96 -
SOLCI005700900       -            705 EOG093605I3          -            565  5.5e-144  482.6   8.0   1   3     4e-21   5.8e-19   69.9   0.2    61   172    56   173    46   173 0.88 -
SOLCI005700900       -            705 EOG093605I3          -            565  5.5e-144  482.6   8.0   2   3     5e-45   7.2e-43  148.8   0.2    74   292   171   408   167   410 0.90 -
SOLCI005700900       -            705 EOG093605I3          -            565  5.5e-144  482.6   8.0   3   3   3.4e-81   4.9e-79  268.2   0.3   198   467   411   687   405   696 0.95 -
SOLCI002051400       -            666 EOG093605I3          -            565  8.9e-144  481.9   6.0   1   3   7.5e-12   1.1e-09   39.3   0.7    30   188    33   210    25   216 0.81 -
SOLCI002051400       -            666 EOG093605I3          -            565  8.9e-144  481.9   6.0   2   3   2.4e-07   3.4e-05   24.4   0.0    57   111   200   255   193   257 0.87 -
SOLCI002051400       -            666 EOG093605I3          -            565  8.9e-144  481.9   6.0   3   3  6.9e-128  9.9e-126  422.3   0.2   173   565   258   665   255   665 0.97 -
SOLCI005428400       -            643 EOG093605I3          -            565  1.3e-143  481.3   0.0   1   2   1.4e-09     2e-07   31.8   0.0    86   254    39   121    21   126 0.59 -
SOLCI005428400       -            643 EOG093605I3          -            565  1.3e-143  481.3   0.0   2   2  9.6e-136  1.4e-133  448.3   0.0    70   565   124   642   120   642 0.94 -
SOLCI004830600       -            765 EOG093605I3          -            565  1.8e-143  480.9   2.1   1   3   1.6e-07   2.2e-05   25.0   0.0   211   264    14    67     4    71 0.89 -
SOLCI004830600       -            765 EOG093605I3          -            565  1.8e-143  480.9   2.1   2   3   2.2e-40   3.2e-38  133.4   0.2    53   325    73   382    68   384 0.85 -
SOLCI004830600       -            765 EOG093605I3          -            565  1.8e-143  480.9   2.1   3   3   6.6e-99   9.5e-97  326.6   0.0    69   439   372   764   370   765 0.94 -
SOLCI000914500       -            833 EOG093605I3          -            565  3.3e-143  480.0   8.1   1   3   2.2e-13   3.1e-11   44.3   0.0    71   161    69   165    57   175 0.87 -
SOLCI000914500       -            833 EOG093605I3          -            565  3.3e-143  480.0   8.1   2   3   9.3e-27   1.3e-24   88.5   1.7    68   255   175   381   165   385 0.86 -
SOLCI000914500       -            833 EOG093605I3          -            565  3.3e-143  480.0   8.1   3   3  3.9e-106  5.6e-104  350.5   0.4    73   480   386   822   380   833 0.90 -
SOLCI000288900       -            605 EOG093605I3          -            565  1.1e-142  478.2   4.6   1   1  9.6e-145  1.4e-142  478.0   4.6    25   565    31   604    17   604 0.91 -
SOLCI001040500       -            727 EOG093605I3          -            565  2.5e-142  477.1   8.7   1   6   4.1e-05    0.0059   17.0   0.1   109   185    16    92     6   102 0.87 -
SOLCI001040500       -            727 EOG093605I3          -            565  2.5e-142  477.1   8.7   2   6   1.9e-05    0.0027   18.1   0.0    68   105   102   139    89   144 0.87 -
SOLCI001040500       -            727 EOG093605I3          -            565  2.5e-142  477.1   8.7   3   6   9.8e-17   1.4e-14   55.4   0.2   171   283   145   266   140   269 0.91 -
SOLCI001040500       -            727 EOG093605I3          -            565  2.5e-142  477.1   8.7   4   6   1.2e-26   1.7e-24   88.1   0.3    58   188   254   395   254   398 0.88 -
SOLCI001040500       -            727 EOG093605I3          -            565  2.5e-142  477.1   8.7   5   6   6.3e-05    0.0091   16.4   0.0    68   109   397   438   394   441 0.93 -
SOLCI001040500       -            727 EOG093605I3          -            565  2.5e-142  477.1   8.7   6   6   2.3e-90   3.4e-88  298.4   0.1   175   467   413   718   413   724 0.94 -
SOLCI003784400       -            884 EOG093605I3          -            565    7e-141  472.4  11.7   1   6   6.5e-07   9.4e-05   23.0   0.0   200   264    70   134    47   134 0.83 -
SOLCI003784400       -            884 EOG093605I3          -            565    7e-141  472.4  11.7   2   6   5.2e-14   7.5e-12   46.4   0.1    73   162   130   224   125   227 0.93 -
SOLCI003784400       -            884 EOG093605I3          -            565    7e-141  472.4  11.7   3   6   1.7e-05    0.0024   18.3   0.0    70   110   228   268   225   274 0.91 -
SOLCI003784400       -            884 EOG093605I3          -            565    7e-141  472.4  11.7   4   6    0.0029      0.41   10.9   0.0    83   116   276   314   270   318 0.81 -
SOLCI003784400       -            884 EOG093605I3          -            565    7e-141  472.4  11.7   5   6   5.4e-26   7.8e-24   85.9   0.0   174   327   311   476   305   483 0.88 -
SOLCI003784400       -            884 EOG093605I3          -            565    7e-141  472.4  11.7   6   6   5.9e-90   8.4e-88  297.1   2.4   164   565   473   883   471   883 0.90 -
SOLCI006320100       -            758 EOG093605I3          -            565    8e-141  472.2   7.9   1   2   9.8e-18   1.4e-15   58.7   2.0   132   263   112   251   104   253 0.86 -
SOLCI006320100       -            758 EOG093605I3          -            565    8e-141  472.2   7.9   2   2    5e-129  7.2e-127  426.1   0.6    56   565   230   757   229   757 0.92 -
SOLCI000673300       -            704 EOG093605I3          -            565  1.7e-140  471.1   1.7   1   1  2.5e-140  3.6e-138  463.4   1.8    41   565   151   703   126   703 0.89 -
SOLCI003417500       -            751 EOG093605I3          -            565  2.8e-140  470.3   9.0   1   3   8.7e-16   1.3e-13   52.3   0.1    97   251    20   190     5   192 0.82 -
SOLCI003417500       -            751 EOG093605I3          -            565  2.8e-140  470.3   9.0   2   3   1.1e-49   1.6e-47  164.1   0.7    56   312   181   460   176   466 0.91 -
SOLCI003417500       -            751 EOG093605I3          -            565  2.8e-140  470.3   9.0   3   3   2.4e-83   3.5e-81  275.3   0.2    73   467   300   718   300   727 0.93 -
SOLCI000542500       -            886 EOG093605I3          -            565  3.6e-140  470.0   9.5   1   3   4.4e-15   6.3e-13   49.9   0.2   116   256   117   269    83   271 0.67 -
SOLCI000542500       -            886 EOG093605I3          -            565  3.6e-140  470.0   9.5   2   3   1.8e-39   2.6e-37  130.4   0.7    27   263   219   482   218   485 0.88 -
SOLCI000542500       -            886 EOG093605I3          -            565  3.6e-140  470.0   9.5   3   3   1.9e-94   2.8e-92  311.9   0.2    74   451   480   879   476   885 0.94 -
SOLCI000257300       -            607 EOG093605I3          -            565  5.8e-139  466.0   0.5   1   1  4.7e-141  6.7e-139  465.8   0.5    82   565    96   606    29   606 0.93 -
SOLCI001264300       -            628 EOG093605I3          -            565  7.7e-138  462.3   0.8   1   3   2.1e-14     3e-12   47.7   0.0    32   160    31   171    24   176 0.81 -
SOLCI001264300       -            628 EOG093605I3          -            565  7.7e-138  462.3   0.8   2   3   9.9e-11   1.4e-08   35.6   0.0    52   110   158   217   156   221 0.92 -
SOLCI001264300       -            628 EOG093605I3          -            565  7.7e-138  462.3   0.8   3   3  2.5e-117  3.6e-115  387.5   0.1   173   565   220   627   212   627 0.94 -
SOLCI000401400       -            603 EOG093605I3          -            565  8.9e-138  462.1   0.5   1   1  1.1e-139  1.6e-137  461.2   0.5    30   565    30   602    21   602 0.89 -
SOLCI004518700       -            597 EOG093605I3          -            565  1.3e-136  458.2   5.3   1   3   3.5e-05    0.0051   17.2   0.1   188   253    37   102     9   103 0.89 -
SOLCI004518700       -            597 EOG093605I3          -            565  1.3e-136  458.2   5.3   2   3   9.1e-45   1.3e-42  147.9   0.1    39   264    71   317    58   317 0.90 -
SOLCI004518700       -            597 EOG093605I3          -            565  1.3e-136  458.2   5.3   3   3   4.8e-94   6.9e-92  310.6   0.3    72   440   210   597   204   597 0.92 -
SOLCI000794400       -            632 EOG093605I3          -            565  1.5e-135  454.8   6.2   1   4     4e-12   5.8e-10   40.1   0.0   206   295    15   112     7   133 0.85 -
SOLCI000794400       -            632 EOG093605I3          -            565  1.5e-135  454.8   6.2   2   4   3.3e-09   4.8e-07   30.5   0.2    30   102   127   203   116   206 0.79 -
SOLCI000794400       -            632 EOG093605I3          -            565  1.5e-135  454.8   6.2   3   4   1.1e-19   1.6e-17   65.1   0.1    68   172   200   311   197   315 0.90 -
SOLCI000794400       -            632 EOG093605I3          -            565  1.5e-135  454.8   6.2   4   4  3.3e-104  4.7e-102  344.2   0.0   204   565   251   631   245   631 0.93 -
SOLCI001686500       -            621 EOG093605I3          -            565  1.6e-135  454.6   0.1   1   1  1.4e-137    2e-135  454.3   0.1    69   565    98   620    43   620 0.92 -
SOLCI000835400       -            680 EOG093605I3          -            565    6e-135  452.7   0.9   1   3   3.1e-07   4.4e-05   24.0   0.0   204   310    26   143     2   146 0.84 -
SOLCI000835400       -            680 EOG093605I3          -            565    6e-135  452.7   0.9   2   3   2.6e-32   3.8e-30  106.8   0.1    74   264    86   292    83   292 0.93 -
SOLCI000835400       -            680 EOG093605I3          -            565    6e-135  452.7   0.9   3   3  1.1e-101   1.6e-99  335.8   0.0    68   440   283   679   282   680 0.94 -
SOLCI002784600       -            727 EOG093605I3          -            565  2.1e-133  447.6   2.7   1   4   2.7e-29   3.9e-27   96.9   0.2    55   197    40   195    20   195 0.88 -
SOLCI002784600       -            727 EOG093605I3          -            565  2.1e-133  447.6   2.7   2   4   8.3e-22   1.2e-19   72.1   0.0    69   176   186   300   174   318 0.85 -
SOLCI002784600       -            727 EOG093605I3          -            565  2.1e-133  447.6   2.7   3   4    0.0015      0.22   11.8   0.0    67   135   318   386   304   389 0.83 -
SOLCI002784600       -            727 EOG093605I3          -            565  2.1e-133  447.6   2.7   4   4   7.1e-82     1e-79  270.4   0.1   167   467   389   701   384   709 0.94 -
SOLCI003177800       -            637 EOG093605I3          -            565  3.9e-133  446.8   1.4   1   3   1.4e-05     0.002   18.6   0.0   211   263    41    94    24   100 0.78 -
SOLCI003177800       -            637 EOG093605I3          -            565  3.9e-133  446.8   1.4   2   3   7.3e-12   1.1e-09   39.3   0.0    79   174    98   195    92   197 0.90 -
SOLCI003177800       -            637 EOG093605I3          -            565  3.9e-133  446.8   1.4   3   3  1.6e-118  2.3e-116  391.4   0.1    74   480   191   631   188   635 0.91 -
SOLCI002337100       -            757 EOG093605I3          -            565  3.8e-131  440.2   9.3   1   3   3.2e-38   4.5e-36  126.3   0.5    40   318    21   325     6   326 0.87 -
SOLCI002337100       -            757 EOG093605I3          -            565  3.8e-131  440.2   9.3   2   3   7.4e-10   1.1e-07   32.7   0.1   108   172   300   365   299   367 0.91 -
SOLCI002337100       -            757 EOG093605I3          -            565  3.8e-131  440.2   9.3   3   3   8.3e-91   1.2e-88  299.9   1.4    69   446   358   755   356   757 0.92 -
SOLCI000019300       -            622 EOG093605I3          -            565  1.5e-130  438.2   1.1   1   2   1.2e-45   1.7e-43  150.9   0.6    10   315    20   349    12   349 0.87 -
SOLCI000019300       -            622 EOG093605I3          -            565  1.5e-130  438.2   1.1   2   2   4.4e-89   6.3e-87  294.2   0.0   175   480   298   620   296   622 0.95 -
SOLCI003282300       -            649 EOG093605I3          -            565  6.6e-130  436.1   5.6   1   2   1.9e-41   2.7e-39  137.0   0.5    36   309    16   313     4   316 0.89 -
SOLCI003282300       -            649 EOG093605I3          -            565  6.6e-130  436.1   5.6   2   2   6.6e-94   9.6e-92  310.1   0.6    75   436   259   643   257   649 0.93 -
SOLCI003281000       -            483 EOG093605I3          -            565  3.6e-129  433.7   0.8   1   1  2.9e-131  4.1e-129  433.5   0.8   110   565     7   482     1   482 0.95 -
SOLCI007161600       -            555 EOG093605I3          -            565  4.1e-129  433.5   4.4   1   3      0.83   1.2e+02    2.8   0.0   210   262    58   110    51   117 0.90 -
SOLCI007161600       -            555 EOG093605I3          -            565  4.1e-129  433.5   4.4   2   3   7.6e-09   1.1e-06   29.3   0.1    52   109   119   177   110   180 0.89 -
SOLCI007161600       -            555 EOG093605I3          -            565  4.1e-129  433.5   4.4   3   3  6.6e-124  9.5e-122  409.2   0.5   189   565   169   554   169   554 0.95 -
SOLCI002625600       -            591 EOG093605I3          -            565  2.8e-128  430.7   0.3   1   1  2.4e-130  3.4e-128  430.5   0.3    82   565    83   590    59   590 0.93 -
SOLCI003929300       -            742 EOG093605I3          -            565  9.6e-128  429.0  13.3   1   8   4.8e-07   6.9e-05   23.4   0.0    57   105   139   188   133   191 0.88 -
SOLCI003929300       -            742 EOG093605I3          -            565  9.6e-128  429.0  13.3   2   8    0.0011      0.16   12.3   0.0    73   105   187   219   182   223 0.88 -
SOLCI003929300       -            742 EOG093605I3          -            565  9.6e-128  429.0  13.3   3   8    0.0034      0.49   10.7   0.0    68   106   213   251   212   258 0.90 -
SOLCI003929300       -            742 EOG093605I3          -            565  9.6e-128  429.0  13.3   4   8    0.0056       0.8   10.0   0.1    73   111   249   287   245   292 0.88 -
SOLCI003929300       -            742 EOG093605I3          -            565  9.6e-128  429.0  13.3   5   8   0.00032     0.046   14.1   0.1    56   109   262   316   258   326 0.86 -
SOLCI003929300       -            742 EOG093605I3          -            565  9.6e-128  429.0  13.3   6   8   2.7e-09   3.9e-07   30.8   0.0    67   114   336   383   323   385 0.88 -
SOLCI003929300       -            742 EOG093605I3          -            565  9.6e-128  429.0  13.3   7   8   1.4e-05     0.002   18.6   0.1    75   109   375   409   374   412 0.95 -
SOLCI003929300       -            742 EOG093605I3          -            565  9.6e-128  429.0  13.3   8   8   2.3e-88   3.3e-86  291.8   0.5   173   482   413   736   411   742 0.94 -
SOLCI003956600       -            581 EOG093605I3          -            565  3.1e-127  427.3   0.9   1   2       3.4   4.9e+02    0.8   0.0   216   298     6    96     1   101 0.73 -
SOLCI003956600       -            581 EOG093605I3          -            565  3.1e-127  427.3   0.9   2   2  1.3e-128  1.8e-126  424.7   0.6   111   564   104   579    94   580 0.94 -
SOLCI002631500       -            704 EOG093605I3          -            565  3.3e-127  427.2   3.5   1   2   5.9e-38   8.5e-36  125.4   0.0    50   293    31   295     8   297 0.90 -
SOLCI002631500       -            704 EOG093605I3          -            565  3.3e-127  427.2   3.5   2   2     5e-94   7.1e-92  310.6   1.3    81   468   266   677   263   688 0.91 -
SOLCI006158300       -            761 EOG093605I3          -            565  6.9e-127  426.2  11.3   1   3   2.3e-39   3.3e-37  130.1   0.4    13   292     7   308     2   310 0.87 -
SOLCI006158300       -            761 EOG093605I3          -            565  6.9e-127  426.2  11.3   2   3     8e-32   1.1e-29  105.2   0.9    73   310   272   531   268   533 0.88 -
SOLCI006158300       -            761 EOG093605I3          -            565  6.9e-127  426.2  11.3   3   3   1.9e-64   2.7e-62  212.9   0.6   200   437   515   758   511   761 0.95 -
SOLCI002318700       -            617 EOG093605I3          -            565  9.2e-127  425.7   7.6   1   3   1.7e-51   2.4e-49  170.1   1.5    29   294    88   376    70   379 0.86 -
SOLCI002318700       -            617 EOG093605I3          -            565  9.2e-127  425.7   7.6   2   3   5.6e-53   8.1e-51  175.0   0.2    68   292   232   475   231   475 0.90 -
SOLCI002318700       -            617 EOG093605I3          -            565  9.2e-127  425.7   7.6   3   3     5e-30   7.2e-28   99.3   0.0    71   225   437   606   433   611 0.88 -
SOLCI003934000       -            602 EOG093605I3          -            565  3.4e-126  423.9   0.0   1   2   8.3e-10   1.2e-07   32.5   0.0   121   279    14   192     2   201 0.69 -
SOLCI003934000       -            602 EOG093605I3          -            565  3.4e-126  423.9   0.0   2   2  5.3e-118  7.6e-116  389.7   0.0   181   565   205   601   192   601 0.94 -
SOLCI001011300       -            607 EOG093605I3          -            565  9.5e-126  422.4   6.2   1   2   1.6e-26   2.4e-24   87.7   0.2    70   262    65   275    57   276 0.87 -
SOLCI001011300       -            607 EOG093605I3          -            565  9.5e-126  422.4   6.2   2   2  1.3e-104  1.9e-102  345.5   1.6    69   467   168   588   166   594 0.92 -
SOLCI002358300       -            602 EOG093605I3          -            565  1.1e-125  422.2   0.1   1   2     3e-41   4.4e-39  136.3   0.1    64   293    55   304    44   306 0.86 -
SOLCI002358300       -            602 EOG093605I3          -            565  1.1e-125  422.2   0.1   2   2   1.7e-88   2.4e-86  292.3   0.0   173   480   277   598   274   601 0.93 -
SOLCI004420700       -            667 EOG093605I3          -            565  2.4e-125  421.1   5.2   1   2   3.3e-26   4.7e-24   86.7   0.5   147   309    85   265    45   265 0.87 -
SOLCI004420700       -            667 EOG093605I3          -            565  2.4e-125  421.1   5.2   2   2  1.6e-104  2.3e-102  345.2   0.5    69   487   205   648   203   658 0.92 -
SOLCI003575300       -            729 EOG093605I3          -            565  3.2e-125  420.7  10.0   1   4    0.0004     0.058   13.8   0.1   220   264    64   108    33   115 0.86 -
SOLCI003575300       -            729 EOG093605I3          -            565  3.2e-125  420.7  10.0   2   4   1.5e-19   2.2e-17   64.7   0.1     2   126   120   266   119   268 0.83 -
SOLCI003575300       -            729 EOG093605I3          -            565  3.2e-125  420.7  10.0   3   4   5.3e-19   7.7e-17   62.9   0.1   175   324   254   418   251   419 0.85 -
SOLCI003575300       -            729 EOG093605I3          -            565  3.2e-125  420.7  10.0   4   4   4.3e-89   6.2e-87  294.3   0.6   174   489   392   722   390   727 0.92 -
SOLCI007024700       -            739 EOG093605I3          -            565    5e-125  420.0   0.0   1   3    0.0006     0.086   13.2   0.0   204   265   101   162    85   167 0.89 -
SOLCI007024700       -            739 EOG093605I3          -            565    5e-125  420.0   0.0   2   3     1e-26   1.4e-24   88.4   0.1   116   294   104   296   102   300 0.90 -
SOLCI007024700       -            739 EOG093605I3          -            565    5e-125  420.0   0.0   3   3   9.8e-99   1.4e-96  326.1   0.0    81   476   301   722   296   732 0.91 -
SOLCI002775000       -            651 EOG093605I3          -            565  6.9e-124  416.2   0.5   1   3   3.5e-09   5.1e-07   30.4   0.0   206   289    21   108     2   109 0.85 -
SOLCI002775000       -            651 EOG093605I3          -            565  6.9e-124  416.2   0.5   2   3   9.8e-40   1.4e-37  131.3   0.0    70   293    72   321    66   324 0.88 -
SOLCI002775000       -            651 EOG093605I3          -            565  6.9e-124  416.2   0.5   3   3   4.3e-81   6.2e-79  267.8   0.0   176   477   327   642   322   648 0.93 -
SOLCI002323000       -            564 EOG093605I3          -            565    7e-123  412.9   0.1   1   1  6.3e-125    9e-123  412.6   0.1    43   564     9   562     6   563 0.91 -
SOLCI004841700       -            661 EOG093605I3          -            565  7.2e-122  409.6   6.6   1   9    0.0011      0.15   12.3   0.0    59    98    53    92    45    97 0.86 -
SOLCI004841700       -            661 EOG093605I3          -            565  7.2e-122  409.6   6.6   2   9   0.00033     0.048   14.0   0.0    72    94    97   119    92   125 0.88 -
SOLCI004841700       -            661 EOG093605I3          -            565  7.2e-122  409.6   6.6   3   9     4e-08   5.7e-06   27.0   0.0    68   104   127   163   119   164 0.92 -
SOLCI004841700       -            661 EOG093605I3          -            565  7.2e-122  409.6   6.6   4   9   5.7e-07   8.3e-05   23.1   0.0    74   174   164   267   163   271 0.79 -
SOLCI004841700       -            661 EOG093605I3          -            565  7.2e-122  409.6   6.6   5   9      0.52        75    3.5   0.0   258   280   277   299   267   304 0.70 -
SOLCI004841700       -            661 EOG093605I3          -            565  7.2e-122  409.6   6.6   6   9   1.2e-09   1.7e-07   32.0   0.0    59   125   291   359   287   363 0.86 -
SOLCI004841700       -            661 EOG093605I3          -            565  7.2e-122  409.6   6.6   7   9   0.00044     0.063   13.6   0.0    72   109   336   373   331   377 0.85 -
SOLCI004841700       -            661 EOG093605I3          -            565  7.2e-122  409.6   6.6   8   9   1.1e-20   1.6e-18   68.4   0.0    52   172   346   471   344   472 0.89 -
SOLCI004841700       -            661 EOG093605I3          -            565  7.2e-122  409.6   6.6   9   9   5.2e-82   7.5e-80  270.9   0.1   173   439   377   655   374   659 0.93 -
SOLCI002281400       -            691 EOG093605I3          -            565  7.5e-122  409.5   9.5   1   6   3.5e-22     5e-20   73.4   0.0    27   188     4   181     1   187 0.87 -
SOLCI002281400       -            691 EOG093605I3          -            565  7.5e-122  409.5   9.5   2   6   1.3e-05    0.0018   18.7   0.0    68   103   183   218   181   220 0.91 -
SOLCI002281400       -            691 EOG093605I3          -            565  7.5e-122  409.5   9.5   3   6   5.9e-05    0.0085   16.5   0.1    69   109   215   255   214   260 0.92 -
SOLCI002281400       -            691 EOG093605I3          -            565  7.5e-122  409.5   9.5   4   6   3.1e-06   0.00044   20.7   0.0    52   103   259   311   253   314 0.88 -
SOLCI002281400       -            691 EOG093605I3          -            565  7.5e-122  409.5   9.5   5   6   3.4e-08     5e-06   27.2   0.0    71   127   310   368   307   371 0.86 -
SOLCI002281400       -            691 EOG093605I3          -            565  7.5e-122  409.5   9.5   6   6   8.7e-79   1.3e-76  260.2   0.8   208   480   361   643   356   648 0.94 -
SOLCI005889400       -            673 EOG093605I3          -            565  3.2e-121  407.4   7.4   1   9   7.8e-08   1.1e-05   26.0   0.0    53   103    32    83     4    85 0.77 -
SOLCI005889400       -            673 EOG093605I3          -            565  3.2e-121  407.4   7.4   2   9   6.8e-05    0.0098   16.3   0.0    72   102    83   113    80   116 0.90 -
SOLCI005889400       -            673 EOG093605I3          -            565  3.2e-121  407.4   7.4   3   9   1.3e-05    0.0018   18.7   0.1    69   110   111   152   109   161 0.89 -
SOLCI005889400       -            673 EOG093605I3          -            565  3.2e-121  407.4   7.4   4   9     0.063         9    6.5   0.0    71   120   144   193   141   200 0.90 -
SOLCI005889400       -            673 EOG093605I3          -            565  3.2e-121  407.4   7.4   5   9       0.1        15    5.8   0.0   245   295   162   216   154   228 0.75 -
SOLCI005889400       -            673 EOG093605I3          -            565  3.2e-121  407.4   7.4   6   9   1.1e-06   0.00017   22.1   0.0    67   105   233   271   223   273 0.90 -
SOLCI005889400       -            673 EOG093605I3          -            565  3.2e-121  407.4   7.4   7   9   2.5e-07   3.6e-05   24.3   0.0    73   134   270   332   268   334 0.88 -
SOLCI005889400       -            673 EOG093605I3          -            565  3.2e-121  407.4   7.4   8   9   9.3e-05     0.013   15.8   0.0    67    95   326   354   312   355 0.84 -
SOLCI005889400       -            673 EOG093605I3          -            565  3.2e-121  407.4   7.4   9   9   3.2e-88   4.6e-86  291.4   0.2   175   466   343   642   340   648 0.94 -
SOLCI002862400       -            700 EOG093605I3          -            565  3.4e-120  404.1  16.6   1   5   4.7e-10   6.8e-08   33.3   0.2   199   276    52   134    25   135 0.84 -
SOLCI002862400       -            700 EOG093605I3          -            565  3.4e-120  404.1  16.6   2   5   1.1e-17   1.6e-15   58.5   0.9    52   188   123   270   119   270 0.92 -
SOLCI002862400       -            700 EOG093605I3          -            565  3.4e-120  404.1  16.6   3   5   2.1e-18     3e-16   60.9   0.1    57   188   260   402   260   404 0.84 -
SOLCI002862400       -            700 EOG093605I3          -            565  3.4e-120  404.1  16.6   4   5   2.1e-19     3e-17   64.2   0.0    62   174   398   515   392   517 0.93 -
SOLCI002862400       -            700 EOG093605I3          -            565  3.4e-120  404.1  16.6   5   5   3.2e-69   4.6e-67  228.7   0.1   176   438   421   697   420   700 0.94 -
SOLCI003725300       -            685 EOG093605I3          -            565  8.9e-120  402.7   4.2   1   5   3.1e-09   4.5e-07   30.6   0.0   208   298     9   104     5   111 0.84 -
SOLCI003725300       -            685 EOG093605I3          -            565  8.9e-120  402.7   4.2   2   5    0.0012      0.17   12.2   0.0    62   109   113   160   102   166 0.84 -
SOLCI003725300       -            685 EOG093605I3          -            565  8.9e-120  402.7   4.2   3   5   6.2e-08     9e-06   26.3   0.0   207   264   179   236   165   239 0.92 -
SOLCI003725300       -            685 EOG093605I3          -            565  8.9e-120  402.7   4.2   4   5   1.5e-19   2.2e-17   64.7   0.1    51   175   240   370   236   376 0.84 -
SOLCI003725300       -            685 EOG093605I3          -            565  8.9e-120  402.7   4.2   5   5   1.4e-80     2e-78  266.2   0.4   146   441   372   684   370   685 0.94 -
SOLCI006954000       -            616 EOG093605I3          -            565  4.5e-119  400.4   8.1   1   2   8.5e-23   1.2e-20   75.4   0.1    42   186    50   211    41   217 0.86 -
SOLCI006954000       -            616 EOG093605I3          -            565  4.5e-119  400.4   8.1   2   2     6e-99   8.7e-97  326.8   3.6    73   439   220   615   212   616 0.91 -
SOLCI004171700       -            633 EOG093605I3          -            565  8.7e-119  399.4   6.4   1   3    0.0037      0.53   10.6   0.1   206   254    27    75    16    77 0.89 -
SOLCI004171700       -            633 EOG093605I3          -            565  8.7e-119  399.4   6.4   2   3   8.3e-20   1.2e-17   65.5   0.1    73   172    81   185    77   186 0.94 -
SOLCI004171700       -            633 EOG093605I3          -            565  8.7e-119  399.4   6.4   3   3  3.5e-101     5e-99  334.2   0.7    72   469   181   612   176   630 0.89 -
SOLCI002661400       -            530 EOG093605I3          -            565  5.5e-118  396.8  10.2   1   4   2.9e-11   4.2e-09   37.3   0.1   207   292    14   103     2   103 0.91 -
SOLCI002661400       -            530 EOG093605I3          -            565  5.5e-118  396.8  10.2   2   4   5.8e-27   8.4e-25   89.1   0.2    71   214    65   223    62   229 0.90 -
SOLCI002661400       -            530 EOG093605I3          -            565  5.5e-118  396.8  10.2   3   4      0.23        34    4.6   0.0    80   117   210   247   206   249 0.86 -
SOLCI002661400       -            530 EOG093605I3          -            565  5.5e-118  396.8  10.2   4   4   1.1e-86   1.6e-84  286.3   2.0   174   442   248   529   247   530 0.95 -
SOLCI004023700       -            541 EOG093605I3          -            565  6.3e-118  396.6   3.2   1   5   1.2e-22   1.7e-20   74.9   0.4    71   191     9   140     2   144 0.87 -
SOLCI004023700       -            541 EOG093605I3          -            565  6.3e-118  396.6   3.2   2   5     0.002      0.28   11.5   0.0    70   102   141   173   138   174 0.91 -
SOLCI004023700       -            541 EOG093605I3          -            565  6.3e-118  396.6   3.2   3   5   8.6e-08   1.2e-05   25.9   0.0    68   110   170   212   167   213 0.93 -
SOLCI004023700       -            541 EOG093605I3          -            565  6.3e-118  396.6   3.2   4   5   3.1e-06   0.00045   20.7   0.0    69   111   202   244   200   246 0.91 -
SOLCI004023700       -            541 EOG093605I3          -            565  6.3e-118  396.6   3.2   5   5   1.6e-85   2.3e-83  282.5   0.0   174   471   216   526   214   533 0.95 -
SOLCI004421600       -            720 EOG093605I3          -            565    2e-117  394.9   9.3   1   4   6.2e-11   8.9e-09   36.2   0.0   170   273     7   117     1   125 0.70 -
SOLCI004421600       -            720 EOG093605I3          -            565    2e-117  394.9   9.3   2   4   7.3e-36   1.1e-33  118.5   2.3    51   304   108   382   105   396 0.85 -
SOLCI004421600       -            720 EOG093605I3          -            565    2e-117  394.9   9.3   3   4     5e-24   7.3e-22   79.4   0.0    55   174   410   535   390   538 0.90 -
SOLCI004421600       -            720 EOG093605I3          -            565    2e-117  394.9   9.3   4   4   2.3e-50   3.3e-48  166.4   0.1   261   440   535   718   533   720 0.97 -
SOLCI002236600       -            691 EOG093605I3          -            565  4.6e-117  393.7   6.2   1   3   4.5e-37   6.5e-35  122.5   1.6    11   295    37   355    29   356 0.84 -
SOLCI002236600       -            691 EOG093605I3          -            565  4.6e-117  393.7   6.2   2   3   2.9e-08   4.2e-06   27.4   0.0    68   110   342   384   336   387 0.93 -
SOLCI002236600       -            691 EOG093605I3          -            565  4.6e-117  393.7   6.2   3   3   3.8e-79   5.5e-77  261.4   0.0   173   466   356   661   355   681 0.94 -
SOLCI005079900       -            558 EOG093605I3          -            565    7e-117  393.1   3.4   1   3   1.3e-15   1.8e-13   51.7   0.0   128   294    19   199     2   203 0.78 -
SOLCI005079900       -            558 EOG093605I3          -            565    7e-117  393.1   3.4   2   3   1.8e-26   2.6e-24   87.5   0.2    55   174   204   329   201   333 0.95 -
SOLCI005079900       -            558 EOG093605I3          -            565    7e-117  393.1   3.4   3   3   1.4e-81     2e-79  269.5   0.0   200   481   264   556   262   558 0.93 -
SOLCI006508900       -            600 EOG093605I3          -            565    9e-117  392.8   3.1   1   2   2.7e-41   3.9e-39  136.5   1.4    31   294    15   303     4   305 0.84 -
SOLCI006508900       -            600 EOG093605I3          -            565    9e-117  392.8   3.1   2   2   8.3e-75   1.2e-72  247.1   0.0   173   451   305   598   303   600 0.94 -
SOLCI006452300       -            624 EOG093605I3          -            565    2e-115  388.3   8.4   1   8   7.8e-10   1.1e-07   32.6   0.1   208   309    19   126     1   134 0.78 -
SOLCI006452300       -            624 EOG093605I3          -            565    2e-115  388.3   8.4   2   8   1.1e-06   0.00016   22.2   0.0    72   109   135   172   125   173 0.90 -
SOLCI006452300       -            624 EOG093605I3          -            565    2e-115  388.3   8.4   3   8   0.00073      0.11   12.9   0.1    74   102   168   196   166   199 0.92 -
SOLCI006452300       -            624 EOG093605I3          -            565    2e-115  388.3   8.4   4   8   5.6e-06    0.0008   19.9   0.0    72   103   197   228   195   230 0.92 -
SOLCI006452300       -            624 EOG093605I3          -            565    2e-115  388.3   8.4   5   8   1.8e-06   0.00026   21.5   0.0    69   107   225   263   224   265 0.91 -
SOLCI006452300       -            624 EOG093605I3          -            565    2e-115  388.3   8.4   6   8    0.0036      0.52   10.6   0.0    74    99   261   286   259   291 0.90 -
SOLCI006452300       -            624 EOG093605I3          -            565    2e-115  388.3   8.4   7   8   1.8e-08   2.6e-06   28.1   0.1    71   113   289   331   285   333 0.92 -
SOLCI006452300       -            624 EOG093605I3          -            565    2e-115  388.3   8.4   8   8   5.3e-75   7.7e-73  247.7   0.0   200   477   333   622   331   624 0.95 -
SOLCI002884000       -            602 EOG093605I3          -            565  5.9e-115  386.8   4.5   1   5   1.3e-08   1.9e-06   28.5   0.0   186   276    39   133    15   134 0.80 -
SOLCI002884000       -            602 EOG093605I3          -            565  5.9e-115  386.8   4.5   2   5   1.1e-12   1.5e-10   42.0   0.0    52   111   122   182   118   188 0.90 -
SOLCI002884000       -            602 EOG093605I3          -            565  5.9e-115  386.8   4.5   3   5   7.2e-19     1e-16   62.4   0.1   203   313   188   301   180   301 0.93 -
SOLCI002884000       -            602 EOG093605I3          -            565  5.9e-115  386.8   4.5   4   5   1.7e-06   0.00025   21.6   0.0    70   110   273   313   269   315 0.94 -
SOLCI002884000       -            602 EOG093605I3          -            565  5.9e-115  386.8   4.5   5   5   3.5e-79     5e-77  261.6   0.1   174   448   286   573   284   592 0.94 -
SOLCI006585300       -            584 EOG093605I3          -            565  4.3e-114  383.9   1.8   1   3   5.2e-15   7.5e-13   49.7   0.1   207   324    19   139    11   153 0.90 -
SOLCI006585300       -            584 EOG093605I3          -            565  4.3e-114  383.9   1.8   2   3   5.7e-12   8.2e-10   39.7   0.1   206   295   153   246   146   248 0.89 -
SOLCI006585300       -            584 EOG093605I3          -            565  4.3e-114  383.9   1.8   3   3     7e-89     1e-86  293.6   0.0   173   481   247   574   244   580 0.92 -
SOLCI006245500       -            603 EOG093605I3          -            565  2.9e-113  381.2   2.9   1   2   9.3e-25   1.3e-22   81.9   0.3    90   266    23   214    17   215 0.87 -
SOLCI006245500       -            603 EOG093605I3          -            565  2.9e-113  381.2   2.9   2   2     5e-92   7.2e-90  303.9   0.2    74   445   209   601   204   603 0.93 -
SOLCI003665000       -            522 EOG093605I3          -            565    3e-113  381.1   2.6   1   3   1.2e-23   1.7e-21   78.2   0.4   127   289    13   189     5   192 0.89 -
SOLCI003665000       -            522 EOG093605I3          -            565    3e-113  381.1   2.6   2   3   1.7e-07   2.5e-05   24.9   0.0    69   110   183   224   181   229 0.92 -
SOLCI003665000       -            522 EOG093605I3          -            565    3e-113  381.1   2.6   3   3   1.4e-88   2.1e-86  292.5   0.0   173   471   196   506   195   521 0.92 -
SOLCI003135400       -            590 EOG093605I3          -            565  4.2e-113  380.6   5.6   1   3   2.8e-18     4e-16   60.5   0.2   205   308     4   111     1   111 0.92 -
SOLCI003135400       -            590 EOG093605I3          -            565  4.2e-113  380.6   5.6   2   3   7.1e-08     1e-05   26.1   0.1   201   262    98   159    97   163 0.78 -
SOLCI003135400       -            590 EOG093605I3          -            565  4.2e-113  380.6   5.6   3   3   2.4e-91   3.4e-89  301.7   0.2    74   466   158   573   155   576 0.92 -
SOLCI007166700       -            607 EOG093605I3          -            565  1.8e-112  378.6  10.7   1   5   5.9e-08   8.4e-06   26.4   0.1   133   253     5   138     1   138 0.82 -
SOLCI007166700       -            607 EOG093605I3          -            565  1.8e-112  378.6  10.7   2   5   3.8e-28   5.4e-26   93.1   1.3    31   191    99   273    84   287 0.85 -
SOLCI007166700       -            607 EOG093605I3          -            565  1.8e-112  378.6  10.7   3   5       1.2   1.7e+02    2.3   0.0    74   101   278   304   272   307 0.83 -
SOLCI007166700       -            607 EOG093605I3          -            565  1.8e-112  378.6  10.7   4   5   4.7e-19   6.8e-17   63.0   0.1    57   182   290   420   284   420 0.88 -
SOLCI007166700       -            607 EOG093605I3          -            565  1.8e-112  378.6  10.7   5   5   6.5e-68   9.4e-66  224.3   0.0   200   450   348   605   346   607 0.95 -
SOLCI002635400       -            608 EOG093605I3          -            565  2.5e-112  378.1   6.1   1   2   1.1e-32   1.6e-30  108.0   0.7    95   292    31   244    24   244 0.87 -
SOLCI002635400       -            608 EOG093605I3          -            565  2.5e-112  378.1   6.1   2   2   3.5e-85   5.1e-83  281.3   0.5    73   439   208   600   203   606 0.91 -
SOLCI003386000       -            719 EOG093605I3          -            565  3.8e-112  377.5   2.6   1   3   3.8e-10   5.4e-08   33.7   0.1   210   309    14   123     4   126 0.80 -
SOLCI003386000       -            719 EOG093605I3          -            565  3.8e-112  377.5   2.6   2   3   1.5e-41   2.2e-39  137.3   0.1    37   292   128   407   125   414 0.88 -
SOLCI003386000       -            719 EOG093605I3          -            565  3.8e-112  377.5   2.6   3   3   6.8e-62   9.8e-60  204.5   0.1   201   469   413   688   409   703 0.93 -
SOLCI003478900       -            616 EOG093605I3          -            565  4.1e-111  374.1   6.8   1   6   4.6e-22   6.6e-20   73.0   0.3   130   292    16   192     4   195 0.86 -
SOLCI003478900       -            616 EOG093605I3          -            565  4.1e-111  374.1   6.8   2   6    0.0098       1.4    9.2   0.0    74   100   188   214   186   216 0.88 -
SOLCI003478900       -            616 EOG093605I3          -            565  4.1e-111  374.1   6.8   3   6   1.5e-05    0.0022   18.5   0.1    67   102   212   247   201   249 0.84 -
SOLCI003478900       -            616 EOG093605I3          -            565  4.1e-111  374.1   6.8   4   6   0.00015     0.022   15.1   0.0    68    98   244   274   240   278 0.89 -
SOLCI003478900       -            616 EOG093605I3          -            565  4.1e-111  374.1   6.8   5   6   4.9e-09     7e-07   30.0   0.0    70   109   277   316   274   320 0.92 -
SOLCI003478900       -            616 EOG093605I3          -            565  4.1e-111  374.1   6.8   6   6   2.8e-71   4.1e-69  235.4   0.0   198   466   320   595   314   605 0.96 -
SOLCI003074500       -            721 EOG093605I3          -            565  2.6e-109  368.1   5.5   1   7    0.0046      0.66   10.3   0.0    71   109    63   101    45   105 0.73 -
SOLCI003074500       -            721 EOG093605I3          -            565  2.6e-109  368.1   5.5   2   7    0.0047      0.67   10.2   0.0    68    96    91   119    87   124 0.88 -
SOLCI003074500       -            721 EOG093605I3          -            565  2.6e-109  368.1   5.5   3   7     0.021       3.1    8.1   0.1    57   102   110   157   107   169 0.69 -
SOLCI003074500       -            721 EOG093605I3          -            565  2.6e-109  368.1   5.5   4   7   5.2e-06   0.00074   20.0   0.0    55   103   173   222   163   224 0.90 -
SOLCI003074500       -            721 EOG093605I3          -            565  2.6e-109  368.1   5.5   5   7   1.1e-18   1.5e-16   61.9   0.0    72   189   222   350   220   353 0.86 -
SOLCI003074500       -            721 EOG093605I3          -            565  2.6e-109  368.1   5.5   6   7    0.0037      0.53   10.6   0.0    74   107   357   390   354   394 0.83 -
SOLCI003074500       -            721 EOG093605I3          -            565  2.6e-109  368.1   5.5   7   7   1.8e-74   2.6e-72  246.0   0.0   175   470   398   705   395   718 0.93 -
SOLCI000130800       -            698 EOG093605I3          -            565  2.7e-109  368.1   4.0   1   5    0.0004     0.058   13.7   0.0    44   109     4    76     1    83 0.46 -
SOLCI000130800       -            698 EOG093605I3          -            565  2.7e-109  368.1   4.0   2   5   1.5e-09   2.2e-07   31.6   0.1   200   264    88   154    81   156 0.90 -
SOLCI000130800       -            698 EOG093605I3          -            565  2.7e-109  368.1   4.0   3   5   8.9e-28   1.3e-25   91.8   0.4    74   293   151   399   149   401 0.82 -
SOLCI000130800       -            698 EOG093605I3          -            565  2.7e-109  368.1   4.0   4   5   5.6e-06    0.0008   19.9   0.0    57   109   376   429   375   434 0.86 -
SOLCI000130800       -            698 EOG093605I3          -            565  2.7e-109  368.1   4.0   5   5     4e-70   5.8e-68  231.6   0.1   173   438   402   691   401   696 0.90 -
SOLCI004636700       -            698 EOG093605I3          -            565  3.8e-109  367.6   1.6   1   3   5.4e-07   7.7e-05   23.2   0.0   208   293    67   156    55   158 0.78 -
SOLCI004636700       -            698 EOG093605I3          -            565  3.8e-109  367.6   1.6   2   3   1.1e-40   1.6e-38  134.4   0.1    61   285   106   350    97   352 0.87 -
SOLCI004636700       -            698 EOG093605I3          -            565  3.8e-109  367.6   1.6   3   3   6.5e-68   9.3e-66  224.3   0.2    72   385   351   686   348   694 0.89 -
SOLCI001655700       -            472 EOG093605I3          -            565  4.5e-109  367.3   0.4   1   2     1e-18   1.5e-16   61.9   0.0   207   311    13   124     3   127 0.90 -
SOLCI001655700       -            472 EOG093605I3          -            565  4.5e-109  367.3   0.4   2   2   2.3e-94   3.3e-92  311.7   0.2    74   440    67   457    67   463 0.93 -
SOLCI005997200       -            564 EOG093605I3          -            565  1.8e-108  365.3   3.6   1   3   2.9e-29   4.2e-27   96.7   0.5   118   293    16   207     2   212 0.76 -
SOLCI005997200       -            564 EOG093605I3          -            565  1.8e-108  365.3   3.6   2   3   3.4e-07   4.9e-05   23.9   0.0    55   102   213   261   209   270 0.88 -
SOLCI005997200       -            564 EOG093605I3          -            565  1.8e-108  365.3   3.6   3   3   1.3e-73   1.9e-71  243.2   0.1   173   440   272   553   268   557 0.94 -
SOLCI002661500       -            536 EOG093605I3          -            565  6.7e-107  360.2   0.1   1   4   1.7e-10   2.5e-08   34.8   0.1   220   263     4    47     1    48 0.94 -
SOLCI002661500       -            536 EOG093605I3          -            565  6.7e-107  360.2   0.1   2   4     4e-31   5.8e-29  102.9   0.0    72   253    43   239    39   241 0.88 -
SOLCI002661500       -            536 EOG093605I3          -            565  6.7e-107  360.2   0.1   3   4   7.8e-22   1.1e-19   72.2   0.0    66   188   240   372   238   374 0.89 -
SOLCI002661500       -            536 EOG093605I3          -            565  6.7e-107  360.2   0.1   4   4   2.4e-50   3.5e-48  166.3   0.0   262   440   354   536   351   536 0.96 -
SOLCI000591500       -            508 EOG093605I3          -            565    1e-106  359.5   0.1   1   3   5.3e-16   7.7e-14   53.0   0.0   133   285     5   167     1   168 0.79 -
SOLCI000591500       -            508 EOG093605I3          -            565    1e-106  359.5   0.1   2   3   1.3e-07   1.8e-05   25.3   0.0    73   112   169   208   168   211 0.95 -
SOLCI000591500       -            508 EOG093605I3          -            565    1e-106  359.5   0.1   3   3   3.9e-88   5.6e-86  291.1   0.0   174   467   179   486   178   500 0.95 -
SOLCI004080700       -            597 EOG093605I3          -            565  1.7e-106  358.8   5.4   1   4   1.7e-20   2.4e-18   67.8   0.1   112   317    10   233     1   240 0.86 -
SOLCI004080700       -            597 EOG093605I3          -            565  1.7e-106  358.8   5.4   2   4   1.6e-07   2.4e-05   24.9   0.2    47    97   244   294   233   299 0.80 -
SOLCI004080700       -            597 EOG093605I3          -            565  1.7e-106  358.8   5.4   3   4   5.1e-09   7.3e-07   29.9   0.0    68   110   296   338   292   341 0.94 -
SOLCI004080700       -            597 EOG093605I3          -            565  1.7e-106  358.8   5.4   4   4   1.7e-71   2.4e-69  236.2   0.1   199   443   341   592   338   596 0.96 -
SOLCI001933400       -            674 EOG093605I3          -            565  1.8e-106  358.8   4.2   1   3   1.1e-12   1.6e-10   42.0   0.1   189   264    83   160    72   160 0.86 -
SOLCI001933400       -            674 EOG093605I3          -            565  1.8e-106  358.8   4.2   2   3   1.5e-41   2.1e-39  137.3   0.0    68   287   151   392   150   401 0.88 -
SOLCI001933400       -            674 EOG093605I3          -            565  1.8e-106  358.8   4.2   3   3   2.2e-59   3.1e-57  196.2   0.4    72   357   360   667   359   672 0.93 -
SOLCI006836000       -            638 EOG093605I3          -            565  3.9e-106  357.6   7.6   1   3   9.7e-17   1.4e-14   55.4   1.1   116   263    26   183    24   183 0.89 -
SOLCI006836000       -            638 EOG093605I3          -            565  3.9e-106  357.6   7.6   2   3   3.1e-06   0.00044   20.7   0.0    69   110   176   217   174   228 0.88 -
SOLCI006836000       -            638 EOG093605I3          -            565  3.9e-106  357.6   7.6   3   3   2.9e-87   4.2e-85  288.2   0.3    52   440   224   634   221   636 0.92 -
SOLCI006161000       -            581 EOG093605I3          -            565  5.1e-106  357.3   5.5   1   6   5.7e-07   8.2e-05   23.2   0.0    54   101    37    85    34    88 0.82 -
SOLCI006161000       -            581 EOG093605I3          -            565  5.1e-106  357.3   5.5   2   6   5.1e-05    0.0074   16.7   0.0    70   109    85   124    82   124 0.93 -
SOLCI006161000       -            581 EOG093605I3          -            565  5.1e-106  357.3   5.5   3   6   1.7e-05    0.0025   18.3   0.0    72   110   118   156   113   164 0.88 -
SOLCI006161000       -            581 EOG093605I3          -            565  5.1e-106  357.3   5.5   4   6   3.3e-08   4.7e-06   27.3   0.1   237   321   158   247   156   250 0.85 -
SOLCI006161000       -            581 EOG093605I3          -            565  5.1e-106  357.3   5.5   5   6     6e-07   8.7e-05   23.1   0.0    63   110   234   282   225   286 0.83 -
SOLCI006161000       -            581 EOG093605I3          -            565  5.1e-106  357.3   5.5   6   6   3.1e-83   4.5e-81  274.9   0.1   171   481   252   574   250   578 0.92 -
SOLCI000248800       -            602 EOG093605I3          -            565  6.9e-106  356.8   3.3   1   5   2.6e-18   3.8e-16   60.6   0.1   125   275    28   194    23   204 0.85 -
SOLCI000248800       -            602 EOG093605I3          -            565  6.9e-106  356.8   3.3   2   5   7.2e-07    0.0001   22.8   0.0    68   109   201   242   193   242 0.90 -
SOLCI000248800       -            602 EOG093605I3          -            565  6.9e-106  356.8   3.3   3   5   3.5e-05     0.005   17.3   0.1    73   109   237   273   228   273 0.88 -
SOLCI000248800       -            602 EOG093605I3          -            565  6.9e-106  356.8   3.3   4   5   1.9e-07   2.7e-05   24.7   0.0    67   110   262   305   257   313 0.59 -
SOLCI000248800       -            602 EOG093605I3          -            565  6.9e-106  356.8   3.3   5   5   1.4e-76     2e-74  253.0   0.1   173   467   277   583   276   589 0.95 -
SOLCI005434400       -            615 EOG093605I3          -            565  1.9e-105  355.4   1.6   1   3   3.6e-09   5.1e-07   30.4   0.0   182   257     6    86     2    88 0.83 -
SOLCI005434400       -            615 EOG093605I3          -            565  1.9e-105  355.4   1.6   2   3     7e-38     1e-35  125.2   0.7    68   293    84   325    80   331 0.91 -
SOLCI005434400       -            615 EOG093605I3          -            565  1.9e-105  355.4   1.6   3   3     3e-60   4.3e-58  199.0   0.0   176   441   335   613   326   615 0.93 -
SOLCI006353400       -            401 EOG093605I3          -            565  3.1e-105  354.7   1.2   1   1  2.4e-107  3.5e-105  354.5   1.2   188   565    12   400     1   400 0.95 -
SOLCI004428300       -            605 EOG093605I3          -            565    1e-104  352.9   0.2   1   1  2.7e-106  3.8e-104  351.1   0.2    46   471   128   580    73   588 0.88 -
SOLCI006210600       -            498 EOG093605I3          -            565  1.8e-104  352.2   0.1   1   3   1.3e-16   1.8e-14   55.0   0.1    73   195    33   168    23   169 0.87 -
SOLCI006210600       -            498 EOG093605I3          -            565  1.8e-104  352.2   0.1   2   3   1.9e-18   2.8e-16   61.0   0.0    67   176   159   273   149   275 0.90 -
SOLCI006210600       -            498 EOG093605I3          -            565  1.8e-104  352.2   0.1   3   3   3.6e-75   5.1e-73  248.3   0.0   202   468   208   481   208   497 0.94 -
SOLCI002277900       -            656 EOG093605I3          -            565    2e-104  352.0   1.7   1   9   2.6e-05    0.0038   17.7   0.0    53   114    62   124    56   143 0.80 -
SOLCI002277900       -            656 EOG093605I3          -            565    2e-104  352.0   1.7   2   9   3.8e-06   0.00055   20.4   0.0    58   109   129   181   124   181 0.90 -
SOLCI002277900       -            656 EOG093605I3          -            565    2e-104  352.0   1.7   3   9   6.6e-05    0.0094   16.3   0.0    68   102   171   205   170   208 0.92 -
SOLCI002277900       -            656 EOG093605I3          -            565    2e-104  352.0   1.7   4   9    0.0076       1.1    9.5   0.0    71   105   205   239   201   240 0.92 -
SOLCI002277900       -            656 EOG093605I3          -            565    2e-104  352.0   1.7   5   9   4.6e-05    0.0066   16.9   0.0    74   109   239   274   237   274 0.94 -
SOLCI002277900       -            656 EOG093605I3          -            565    2e-104  352.0   1.7   6   9    0.0038      0.55   10.5   0.0    74   102   270   298   269   301 0.91 -
SOLCI002277900       -            656 EOG093605I3          -            565    2e-104  352.0   1.7   7   9    0.0027      0.39   11.0   0.0    68   102   295   329   292   332 0.89 -
SOLCI002277900       -            656 EOG093605I3          -            565    2e-104  352.0   1.7   8   9   2.6e-06   0.00037   21.0   0.0    72   106   330   364   326   369 0.90 -
SOLCI002277900       -            656 EOG093605I3          -            565    2e-104  352.0   1.7   9   9   5.1e-72   7.4e-70  237.9   0.0   188   470   358   647   357   652 0.93 -
SOLCI002052500       -            534 EOG093605I3          -            565  4.2e-104  350.9   4.5   1   3    0.0039      0.56   10.5   0.1   210   264    15    69    11    72 0.95 -
SOLCI002052500       -            534 EOG093605I3          -            565  4.2e-104  350.9   4.5   2   3   1.2e-06   0.00017   22.1   0.0    71   110   195   234   189   235 0.92 -
SOLCI002052500       -            534 EOG093605I3          -            565  4.2e-104  350.9   4.5   3   3   7.1e-89     1e-86  293.5   0.0   172   468   205   513   204   528 0.94 -
SOLCI001668200       -            599 EOG093605I3          -            565    1e-103  349.6   2.6   1   2   3.1e-27   4.4e-25   90.1   0.4    80   262    60   254    51   256 0.89 -
SOLCI001668200       -            599 EOG093605I3          -            565    1e-103  349.6   2.6   2   2   3.7e-79   5.4e-77  261.4   0.1    74   397   253   599   249   599 0.93 -
SOLCI002282800       -            559 EOG093605I3          -            565  1.6e-103  349.0   1.6   1   3   9.9e-21   1.4e-18   68.6   0.2    41   193    31   199     6   201 0.79 -
SOLCI002282800       -            559 EOG093605I3          -            565  1.6e-103  349.0   1.6   2   3   3.4e-10   4.9e-08   33.8   0.1    71   111   199   239   195   243 0.94 -
SOLCI002282800       -            559 EOG093605I3          -            565  1.6e-103  349.0   1.6   3   3   1.9e-74   2.8e-72  245.9   0.0   199   468   241   518   238   533 0.94 -
SOLCI007478000       -            589 EOG093605I3          -            565  1.9e-103  348.8   2.3   1   3   2.1e-10   3.1e-08   34.5   0.0   187   270    12    96     1   123 0.76 -
SOLCI007478000       -            589 EOG093605I3          -            565  1.9e-103  348.8   2.3   2   3   1.1e-23   1.7e-21   78.3   0.0   171   292   127   257   103   262 0.87 -
SOLCI007478000       -            589 EOG093605I3          -            565  1.9e-103  348.8   2.3   3   3   1.2e-70   1.7e-68  233.4   0.3   173   466   261   567   259   577 0.94 -
SOLCI004636900       -            632 EOG093605I3          -            565  2.2e-103  348.5   2.3   1   3   6.4e-05    0.0092   16.4   0.1   136   188    36    93    25    96 0.48 -
SOLCI004636900       -            632 EOG093605I3          -            565  2.2e-103  348.5   2.3   2   3   2.5e-18   3.6e-16   60.6   0.1    67   172    94   199    83   201 0.83 -
SOLCI004636900       -            632 EOG093605I3          -            565  2.2e-103  348.5   2.3   3   3   1.2e-82   1.8e-80  273.0   0.0    72   452   195   596   191   606 0.91 -
SOLCI007491700       -            539 EOG093605I3          -            565  3.2e-102  344.7   1.0   1   4   9.2e-18   1.3e-15   58.8   0.1   122   281    19   194     4   198 0.87 -
SOLCI007491700       -            539 EOG093605I3          -            565  3.2e-102  344.7   1.0   2   4   2.7e-07   3.8e-05   24.2   0.0    68   103   195   230   192   232 0.93 -
SOLCI007491700       -            539 EOG093605I3          -            565  3.2e-102  344.7   1.0   3   4   1.6e-07   2.2e-05   25.0   0.0    68   110   226   268   225   271 0.95 -
SOLCI007491700       -            539 EOG093605I3          -            565  3.2e-102  344.7   1.0   4   4   5.9e-72   8.5e-70  237.7   0.0   198   444   270   524   268   537 0.93 -
SOLCI001866000       -            507 EOG093605I3          -            565  7.3e-102  343.5   0.1   1   3   1.1e-14   1.6e-12   48.6   0.1   172   286    42   168    24   169 0.87 -
SOLCI001866000       -            507 EOG093605I3          -            565  7.3e-102  343.5   0.1   2   3   2.8e-08   4.1e-06   27.5   0.0    70   110   166   206   163   208 0.93 -
SOLCI001866000       -            507 EOG093605I3          -            565  7.3e-102  343.5   0.1   3   3   1.1e-80   1.6e-78  266.5   0.0   196   478   206   498   205   505 0.94 -
SOLCI002632800       -            605 EOG093605I3          -            565  7.5e-102  343.5   0.7   1   5   1.1e-15   1.5e-13   52.0   0.0   135   276    35   195    33   199 0.72 -
SOLCI002632800       -            605 EOG093605I3          -            565  7.5e-102  343.5   0.7   2   5       0.1        14    5.8   0.0    73    98   206   231   196   236 0.87 -
SOLCI002632800       -            605 EOG093605I3          -            565  7.5e-102  343.5   0.7   3   5   0.00025     0.036   14.4   0.1    59   291   222   272   216   276 0.53 -
SOLCI002632800       -            605 EOG093605I3          -            565  7.5e-102  343.5   0.7   4   5   6.4e-07   9.2e-05   23.0   0.0    71   110   266   305   262   310 0.91 -
SOLCI002632800       -            605 EOG093605I3          -            565  7.5e-102  343.5   0.7   5   5   2.9e-80   4.2e-78  265.1   0.0   173   468   277   584   276   592 0.94 -
SOLCI001074300       -            601 EOG093605I3          -            565  1.1e-101  343.0   2.6   1   2   8.7e-27   1.3e-24   88.6   0.0   117   313    46   262    33   264 0.86 -
SOLCI001074300       -            601 EOG093605I3          -            565  1.1e-101  343.0   2.6   2   2     2e-79   2.9e-77  262.3   1.0    81   439   210   590   209   596 0.92 -
SOLCI001076200       -            753 EOG093605I3          -            565  1.7e-101  342.3   7.6   1   4   9.5e-11   1.4e-08   35.6   0.0    57   157    67   172    45   174 0.78 -
SOLCI001076200       -            753 EOG093605I3          -            565  1.7e-101  342.3   7.6   2   4   3.1e-35   4.5e-33  116.5   0.7    51   263   161   389   156   390 0.90 -
SOLCI001076200       -            753 EOG093605I3          -            565  1.7e-101  342.3   7.6   3   4   1.8e-12   2.7e-10   41.3   0.4    69   171   382   484   380   499 0.88 -
SOLCI001076200       -            753 EOG093605I3          -            565  1.7e-101  342.3   7.6   4   4   1.7e-47   2.5e-45  156.9   0.0   156   381   501   744   492   752 0.87 -
SOLCI007384300       -            560 EOG093605I3          -            565  7.3e-100  336.9   3.4   1   3   1.3e-08   1.9e-06   28.6   0.0   206   312    46   158    30   161 0.82 -
SOLCI007384300       -            560 EOG093605I3          -            565  7.3e-100  336.9   3.4   2   3   3.5e-22     5e-20   73.4   0.1   197   329   139   277   134   282 0.90 -
SOLCI007384300       -            560 EOG093605I3          -            565  7.3e-100  336.9   3.4   3   3   8.3e-74   1.2e-71  243.8   0.2   173   440   281   560   277   560 0.96 -
SOLCI004671100       -            639 EOG093605I3          -            565  7.8e-100  336.8   2.1   1   5     9e-17   1.3e-14   55.5   0.2    31   190    66   243    55   248 0.78 -
SOLCI004671100       -            639 EOG093605I3          -            565  7.8e-100  336.8   2.1   2   5   2.9e-05    0.0042   17.5   0.0    71   109   246   284   242   284 0.92 -
SOLCI004671100       -            639 EOG093605I3          -            565  7.8e-100  336.8   2.1   3   5   0.00032     0.046   14.1   0.0    68   109   274   315   272   316 0.87 -
SOLCI004671100       -            639 EOG093605I3          -            565  7.8e-100  336.8   2.1   4   5    0.0077       1.1    9.5   0.0    71   109   308   346   304   349 0.88 -
SOLCI004671100       -            639 EOG093605I3          -            565  7.8e-100  336.8   2.1   5   5   5.5e-75   7.9e-73  247.7   0.0   174   458   320   618   319   634 0.91 -
SOLCI006011700       -            536 EOG093605I3          -            565  7.9e-100  336.8   1.6   1   4   4.4e-14   6.4e-12   46.6   0.1    17   174     9   174     1   181 0.62 -
SOLCI006011700       -            536 EOG093605I3          -            565  7.9e-100  336.8   1.6   2   4   2.5e-06   0.00036   21.0   0.0    52   102   178   229   174   230 0.89 -
SOLCI006011700       -            536 EOG093605I3          -            565  7.9e-100  336.8   1.6   3   4   2.3e-09   3.4e-07   31.0   0.2    69   109   227   267   225   269 0.95 -
SOLCI006011700       -            536 EOG093605I3          -            565  7.9e-100  336.8   1.6   4   4   8.4e-73   1.2e-70  240.5   0.0   189   452   259   531   259   533 0.96 -
SOLCI007500900       -            577 EOG093605I3          -            565   2.9e-99  335.0  10.3   1   3   8.3e-12   1.2e-09   39.1   3.8   120   271     7   171     2   182 0.75 -
SOLCI007500900       -            577 EOG093605I3          -            565   2.9e-99  335.0  10.3   2   3     0.018       2.5    8.3   0.0    76    99   164   187   164   192 0.89 -
SOLCI007500900       -            577 EOG093605I3          -            565   2.9e-99  335.0  10.3   3   3   1.6e-87   2.3e-85  289.1   0.6    68   441   187   573   175   577 0.89 -
SOLCI006982000       -            615 EOG093605I3          -            565   6.9e-99  333.7   5.8   1   2   4.6e-23   6.6e-21   76.3   0.6    51   172    96   221    60   221 0.90 -
SOLCI006982000       -            615 EOG093605I3          -            565   6.9e-99  333.7   5.8   2   2     1e-79   1.5e-77  263.3   0.7    72   441   217   613   212   615 0.90 -
SOLCI006336700       -            522 EOG093605I3          -            565   8.6e-99  333.4   1.9   1   2   4.4e-19   6.3e-17   63.1   0.0    19   197    11   212     1   215 0.66 -
SOLCI006336700       -            522 EOG093605I3          -            565   8.6e-99  333.4   1.9   2   2   1.6e-82   2.3e-80  272.6   1.2   159   465   197   520   197   522 0.94 -
SOLCI002952600       -            627 EOG093605I3          -            565   1.3e-98  332.8   0.1   1   2   9.1e-05     0.013   15.9   0.0   218   312    47   144     3   148 0.84 -
SOLCI002952600       -            627 EOG093605I3          -            565   1.3e-98  332.8   0.1   2   2   2.2e-95   3.1e-93  315.0   0.1    41   468   150   617   145   624 0.88 -
SOLCI006293100       -            584 EOG093605I3          -            565     3e-98  331.6   0.0   1   2   3.9e-15   5.6e-13   50.1   0.0   209   353    41   194    25   196 0.80 -
SOLCI006293100       -            584 EOG093605I3          -            565     3e-98  331.6   0.0   2   2   8.7e-87   1.3e-84  286.6   0.0    42   439   161   583   155   584 0.90 -
SOLCI000669300       -            552 EOG093605I3          -            565   1.1e-97  329.8   0.1   1   4   4.5e-11   6.5e-09   36.7   0.0    30   160    23   163    14   168 0.53 -
SOLCI000669300       -            552 EOG093605I3          -            565   1.1e-97  329.8   0.1   2   4   9.2e-08   1.3e-05   25.8   0.0    68   109   170   211   166   211 0.95 -
SOLCI000669300       -            552 EOG093605I3          -            565   1.1e-97  329.8   0.1   3   4   2.2e-09   3.2e-07   31.1   0.0    73   110   206   243   205   249 0.94 -
SOLCI000669300       -            552 EOG093605I3          -            565   1.1e-97  329.8   0.1   4   4   1.2e-71   1.7e-69  236.6   0.0   203   481   250   547   243   549 0.90 -
SOLCI003479000       -            528 EOG093605I3          -            565   1.3e-97  329.5   4.2   1   2     9e-18   1.3e-15   58.8   0.1   210   295    46   135    41   140 0.94 -
SOLCI003479000       -            528 EOG093605I3          -            565   1.3e-97  329.5   4.2   2   2   1.8e-83   2.6e-81  275.7   1.3    74   442   128   515   127   524 0.90 -
SOLCI002443800       -            566 EOG093605I3          -            565   7.3e-97  327.0  10.2   1   3   4.3e-14   6.2e-12   46.7   1.0   118   292    34   220    24   221 0.85 -
SOLCI002443800       -            566 EOG093605I3          -            565   7.3e-97  327.0  10.2   2   3   7.3e-08     1e-05   26.1   0.1    57   110   198   252   198   256 0.90 -
SOLCI002443800       -            566 EOG093605I3          -            565   7.3e-97  327.0  10.2   3   3   1.9e-83   2.7e-81  275.6   0.3   173   467   224   532   223   540 0.94 -
SOLCI000357500       -            662 EOG093605I3          -            565   1.1e-95  323.1   5.5   1   2   2.3e-33   3.3e-31  110.3   0.8    43   256    30   260     3   266 0.82 -
SOLCI000357500       -            662 EOG093605I3          -            565   1.1e-95  323.1   5.5   2   2   1.8e-65   2.6e-63  216.3   0.3    72   443   263   659   258   662 0.91 -
SOLCI006180800       -            554 EOG093605I3          -            565     1e-92  313.4   2.9   1   4   0.00018     0.026   14.9   0.0   224   311    58   158    50   160 0.87 -
SOLCI006180800       -            554 EOG093605I3          -            565     1e-92  313.4   2.9   2   4   6.5e-17   9.3e-15   56.0   0.3   109   190   141   227   109   232 0.84 -
SOLCI006180800       -            554 EOG093605I3          -            565     1e-92  313.4   2.9   3   4   0.00012     0.018   15.4   0.0    73   109   232   268   227   273 0.93 -
SOLCI006180800       -            554 EOG093605I3          -            565     1e-92  313.4   2.9   4   4   4.1e-70   5.9e-68  231.6   0.0   199   462   275   546   271   552 0.96 -
SOLCI000194500       -            625 EOG093605I3          -            565   2.8e-92  311.9   6.1   1   6   2.6e-13   3.7e-11   44.1   0.2    81   187    85   201    78   202 0.81 -
SOLCI000194500       -            625 EOG093605I3          -            565   2.8e-92  311.9   6.1   2   6   3.2e-05    0.0046   17.4   0.0    73   107   178   212   176   221 0.88 -
SOLCI000194500       -            625 EOG093605I3          -            565   2.8e-92  311.9   6.1   3   6   2.3e-06   0.00034   21.1   0.0    52   103   220   273   213   275 0.87 -
SOLCI000194500       -            625 EOG093605I3          -            565   2.8e-92  311.9   6.1   4   6    0.0021      0.31   11.4   0.0    72    99   273   300   269   305 0.87 -
SOLCI000194500       -            625 EOG093605I3          -            565   2.8e-92  311.9   6.1   5   6   1.1e-18   1.7e-16   61.8   0.0    67   174   299   412   294   417 0.90 -
SOLCI000194500       -            625 EOG093605I3          -            565   2.8e-92  311.9   6.1   6   6   5.1e-52   7.4e-50  171.9   0.1   262   467   413   621   411   624 0.95 -
SOLCI002438100       -            614 EOG093605I3          -            565   9.5e-92  310.1  19.8   1   5   4.5e-07   6.5e-05   23.5   0.1   172   252    58   141    44   148 0.77 -
SOLCI002438100       -            614 EOG093605I3          -            565   9.5e-92  310.1  19.8   2   5   6.8e-31   9.8e-29  102.1   1.5    28   187    96   273    92   278 0.88 -
SOLCI002438100       -            614 EOG093605I3          -            565   9.5e-92  310.1  19.8   3   5     1e-05    0.0015   19.0   0.0    73   109   250   286   249   287 0.97 -
SOLCI002438100       -            614 EOG093605I3          -            565   9.5e-92  310.1  19.8   4   5   5.4e-05    0.0078   16.6   0.0    75   109   283   317   274   322 0.87 -
SOLCI002438100       -            614 EOG093605I3          -            565   9.5e-92  310.1  19.8   5   5     3e-57   4.3e-55  189.1   3.5   176   446   324   608   320   612 0.93 -
SOLCI000091600       -            538 EOG093605I3          -            565   6.1e-91  307.5   0.6   1   2   5.5e-19     8e-17   62.8   0.1    74   198    68   208    12   211 0.62 -
SOLCI000091600       -            538 EOG093605I3          -            565   6.1e-91  307.5   0.6   2   2   3.3e-73   4.7e-71  241.8   0.1   173   453   211   507   209   536 0.91 -
SOLCI002514300       -            555 EOG093605I3          -            565   7.8e-91  307.1   2.7   1   2     3e-39   4.3e-37  129.7   0.3    41   310    23   318     2   319 0.88 -
SOLCI002514300       -            555 EOG093605I3          -            565   7.8e-91  307.1   2.7   2   2   2.1e-54     3e-52  179.8   0.2   209   443   311   551   309   554 0.92 -
SOLCI006898400       -            451 EOG093605I3          -            565   2.1e-90  305.7   0.0   1   2   9.6e-10   1.4e-07   32.3   0.0   200   292    27   124     5   130 0.82 -
SOLCI006898400       -            451 EOG093605I3          -            565   2.1e-90  305.7   0.0   2   2     4e-82   5.8e-80  271.2   0.0   176   467   133   443   126   447 0.94 -
SOLCI006582300       -            682 EOG093605I3          -            565   2.8e-90  305.3   5.7   1   2   1.6e-25   2.3e-23   84.4   0.1    45   210    60   241    35   248 0.85 -
SOLCI006582300       -            682 EOG093605I3          -            565   2.8e-90  305.3   5.7   2   2     2e-67   2.9e-65  222.7   2.9    30   438   240   676   227   679 0.88 -
SOLCI006161400       -            527 EOG093605I3          -            565   7.9e-90  303.8   5.4   1   3   3.2e-06   0.00047   20.7   0.1   202   264    27    89    24    90 0.94 -
SOLCI006161400       -            527 EOG093605I3          -            565   7.9e-90  303.8   5.4   2   3   9.9e-16   1.4e-13   52.1   0.3    68   185    80   211    70   215 0.82 -
SOLCI006161400       -            527 EOG093605I3          -            565   7.9e-90  303.8   5.4   3   3     3e-73   4.3e-71  242.0   0.4   146   453   198   525   196   527 0.90 -
SOLCI004518400       -            428 EOG093605I3          -            565   1.3e-88  299.8   0.1   1   2   5.8e-22   8.3e-20   72.6   0.1   171   306     8   153     2   158 0.88 -
SOLCI004518400       -            428 EOG093605I3          -            565   1.3e-88  299.8   0.1   2   2   4.6e-69   6.7e-67  228.1   0.0   177   440   148   424   148   428 0.94 -
SOLCI003435600       -            529 EOG093605I3          -            565   2.4e-88  298.9   0.1   1   6     0.083        12    6.1   0.0    67   102    33    69    18    72 0.84 -
SOLCI003435600       -            529 EOG093605I3          -            565   2.4e-88  298.9   0.1   2   6   3.5e-11   5.1e-09   37.0   0.0    72   158    70   162    65   168 0.85 -
SOLCI003435600       -            529 EOG093605I3          -            565   2.4e-88  298.9   0.1   3   6   6.2e-05    0.0089   16.4   0.0    71   119   171   220   164   221 0.86 -
SOLCI003435600       -            529 EOG093605I3          -            565   2.4e-88  298.9   0.1   4   6    0.0004     0.058   13.7   0.0    72   109   203   240   198   242 0.93 -
SOLCI003435600       -            529 EOG093605I3          -            565   2.4e-88  298.9   0.1   5   6   8.1e-09   1.2e-06   29.2   0.1    54   109   215   271   213   275 0.89 -
SOLCI003435600       -            529 EOG093605I3          -            565   2.4e-88  298.9   0.1   6   6   5.9e-67   8.5e-65  221.2   0.0   174   441   245   524   244   527 0.96 -
SOLCI000005400       -            477 EOG093605I3          -            565   1.6e-86  292.9   1.2   1   1   1.5e-88   2.1e-86  292.5   1.2    35   440    39   473    32   476 0.91 -
SOLCI005437800       -            530 EOG093605I3          -            565   1.2e-85  290.0   0.6   1   2   3.2e-16   4.5e-14   53.7   0.0   122   296    11   203     5   206 0.80 -
SOLCI005437800       -            530 EOG093605I3          -            565   1.2e-85  290.0   0.6   2   2   5.4e-71   7.8e-69  234.5   0.4   177   468   207   513   203   529 0.92 -
SOLCI002836800       -            596 EOG093605I3          -            565   2.2e-85  289.1   2.0   1   2    0.0016      0.23   11.8   0.1    13   116    18   124     8   128 0.85 -
SOLCI002836800       -            596 EOG093605I3          -            565   2.2e-85  289.1   2.0   2   2   9.2e-83   1.3e-80  273.4   0.5    19   451   120   591   114   594 0.88 -
SOLCI004114400       -            466 EOG093605I3          -            565   5.3e-85  287.9   0.0   1   2   1.4e-43     2e-41  144.0   0.0   206   400   119   322   100   327 0.92 -
SOLCI004114400       -            466 EOG093605I3          -            565   5.3e-85  287.9   0.0   2   2   6.3e-43   9.1e-41  141.8   0.1   458   565   359   465   331   465 0.88 -
SOLCI002658500       -            512 EOG093605I3          -            565   6.5e-85  287.6   0.0   1   1   9.3e-87   1.3e-84  286.5   0.0    28   467    23   500     2   504 0.87 -
SOLCI004636500       -            458 EOG093605I3          -            565   7.2e-85  287.4  11.7   1   3     3e-12   4.3e-10   40.6   3.7   120   263    11   164     2   166 0.86 -
SOLCI004636500       -            458 EOG093605I3          -            565   7.2e-85  287.4  11.7   2   3     6e-08   8.7e-06   26.4   0.0    72   110   160   198   155   200 0.93 -
SOLCI004636500       -            458 EOG093605I3          -            565   7.2e-85  287.4  11.7   3   3     1e-72   1.5e-70  240.2   0.2   173   440   170   452   168   458 0.92 -
SOLCI002934700       -            481 EOG093605I3          -            565     3e-84  285.4   0.8   1   1   2.8e-86     4e-84  285.0   0.8   123   466    97   456    84   473 0.91 -
SOLCI003109000       -            456 EOG093605I3          -            565     6e-84  284.4   2.8   1   1   5.2e-86   7.5e-84  284.1   2.8    45   438    38   450    16   453 0.87 -
SOLCI000302400       -            476 EOG093605I3          -            565   6.1e-84  284.4   0.4   1   1   3.2e-85   4.6e-83  281.5   0.4    70   446    66   469    52   472 0.89 -
SOLCI003466100       -            531 EOG093605I3          -            565   1.5e-82  279.8   0.1   1   3   8.6e-14   1.2e-11   45.7   0.0    16   102   101   204    86   207 0.76 -
SOLCI003466100       -            531 EOG093605I3          -            565   1.5e-82  279.8   0.1   2   3   6.2e-08   8.9e-06   26.3   0.0    70   109   203   242   200   248 0.93 -
SOLCI003466100       -            531 EOG093605I3          -            565   1.5e-82  279.8   0.1   3   3   3.7e-64   5.4e-62  211.9   0.0   189   467   234   521   234   530 0.95 -
SOLCI005040000       -            636 EOG093605I3          -            565   3.1e-82  278.8   0.1   1   2   9.8e-42   1.4e-39  137.9   0.0   185   399   273   495   265   503 0.92 -
SOLCI005040000       -            636 EOG093605I3          -            565   3.1e-82  278.8   0.1   2   2   4.2e-42   6.1e-40  139.1   0.1   432   565   507   635   497   635 0.89 -
SOLCI006110800       -            484 EOG093605I3          -            565   6.9e-82  277.6   0.2   1   3   2.8e-12   4.1e-10   40.6   0.1   133   263    26   166    19   166 0.87 -
SOLCI006110800       -            484 EOG093605I3          -            565   6.9e-82  277.6   0.2   2   3   1.9e-07   2.8e-05   24.7   0.0    70   109   160   199   157   204 0.93 -
SOLCI006110800       -            484 EOG093605I3          -            565   6.9e-82  277.6   0.2   3   3   9.9e-65   1.4e-62  213.8   0.0   173   440   203   483   201   484 0.94 -
SOLCI005477300       -            449 EOG093605I3          -            565   7.7e-81  274.1   0.7   1   3   2.4e-09   3.5e-07   31.0   0.0   190   264    49   125    18   131 0.80 -
SOLCI005477300       -            449 EOG093605I3          -            565   7.7e-81  274.1   0.7   2   3   7.9e-08   1.1e-05   26.0   0.1    52   111   130   190   126   193 0.89 -
SOLCI005477300       -            449 EOG093605I3          -            565   7.7e-81  274.1   0.7   3   3   1.7e-69   2.4e-67  229.6   0.1   174   444   162   446   161   449 0.94 -
SOLCI007508800       -            478 EOG093605I3          -            565   1.9e-79  269.6   1.8   1   1   1.6e-81   2.4e-79  269.2   1.8    44   442    40   476    16   478 0.88 -
SOLCI002114100       -            727 EOG093605I3          -            565   3.5e-79  268.7   0.3   1   1   9.2e-81   1.3e-78  266.8   0.3   200   565   358   726   339   726 0.86 -
SOLCI006221800       -            453 EOG093605I3          -            565   5.4e-79  268.0   2.3   1   1     5e-81   7.2e-79  267.6   2.3    34   441    13   443     4   449 0.90 -
SOLCI004901500       -            466 EOG093605I3          -            565   1.2e-77  263.6   0.0   1   3   3.7e-12   5.4e-10   40.3   0.0   174   275    48   161    28   166 0.72 -
SOLCI004901500       -            466 EOG093605I3          -            565   1.2e-77  263.6   0.0   2   3   1.2e-09   1.7e-07   32.0   0.0    55   109   154   209   151   213 0.91 -
SOLCI004901500       -            466 EOG093605I3          -            565   1.2e-77  263.6   0.0   3   3   1.1e-57   1.6e-55  190.5   0.0   198   439   213   465   210   466 0.94 -
SOLCI002665900       -            528 EOG093605I3          -            565   2.7e-77  262.5   3.4   1   3   9.6e-09   1.4e-06   29.0   0.0    71   173    64   173    48   174 0.87 -
SOLCI002665900       -            528 EOG093605I3          -            565   2.7e-77  262.5   3.4   2   3   3.3e-10   4.8e-08   33.8   0.0    23   109   109   205   106   208 0.87 -
SOLCI002665900       -            528 EOG093605I3          -            565   2.7e-77  262.5   3.4   3   3   5.2e-65   7.5e-63  214.8   0.5   173   467   209   518   207   522 0.93 -
SOLCI000669400       -            426 EOG093605I3          -            565   1.3e-75  256.9   0.6   1   1   3.6e-77   5.2e-75  254.9   0.6   112   443    62   422    51   426 0.88 -
SOLCI005755800       -            441 EOG093605I3          -            565   1.9e-75  256.4   0.5   1   3   3.1e-10   4.4e-08   33.9   0.1    28   109    61   149    28   150 0.80 -
SOLCI005755800       -            441 EOG093605I3          -            565   1.9e-75  256.4   0.5   2   3   1.1e-06   0.00016   22.2   0.0    70   109   141   180   138   183 0.94 -
SOLCI005755800       -            441 EOG093605I3          -            565   1.9e-75  256.4   0.5   3   3   2.7e-64   3.8e-62  212.4   0.0   174   441   154   437   152   440 0.92 -
SOLCI003556900       -            534 EOG093605I3          -            565   2.2e-74  252.8   0.4   1   2   1.4e-15   2.1e-13   51.5   0.1    68   202    81   224    36   226 0.82 -
SOLCI003556900       -            534 EOG093605I3          -            565   2.2e-74  252.8   0.4   2   2     5e-60   7.3e-58  198.3   0.0   173   448   227   530   226   534 0.89 -
SOLCI000074000       -            467 EOG093605I3          -            565   1.5e-72  246.8   0.7   1   2   3.3e-09   4.7e-07   30.5   0.0    85   197    48   176    42   180 0.77 -
SOLCI000074000       -            467 EOG093605I3          -            565   1.5e-72  246.8   0.7   2   2   2.2e-64   3.2e-62  212.7   2.0   172   439   179   466   174   467 0.91 -
SOLCI004915200       -            542 EOG093605I3          -            565   2.1e-72  246.3   0.1   1   2   5.1e-05    0.0074   16.7   0.0   204   266   100   162    86   167 0.92 -
SOLCI004915200       -            542 EOG093605I3          -            565   2.1e-72  246.3   0.1   2   2   4.3e-71   6.2e-69  234.8   0.0    72   431   155   533   151   537 0.90 -
SOLCI003829900       -           1169 EOG093605I3          -            565   8.9e-46  158.4   0.1   1   8   2.1e-15     3e-13   51.0   0.0   163   431   239   525   233   532 0.86 -
SOLCI003829900       -           1169 EOG093605I3          -            565   8.9e-46  158.4   0.1   2   8   1.3e-07   1.9e-05   25.2   0.0   266   374   529   642   500   644 0.77 -
SOLCI003829900       -           1169 EOG093605I3          -            565   8.9e-46  158.4   0.1   3   8       3.8   5.4e+02    0.6   0.0    82   114   668   701   651   702 0.84 -
SOLCI003829900       -           1169 EOG093605I3          -            565   8.9e-46  158.4   0.1   4   8     1e-07   1.5e-05   25.6   0.0    81   140   702   766   666   804 0.72 -
SOLCI003829900       -           1169 EOG093605I3          -            565   8.9e-46  158.4   0.1   5   8    0.0001     0.015   15.7   0.0   283   366   829   913   804   937 0.81 -
SOLCI003829900       -           1169 EOG093605I3          -            565   8.9e-46  158.4   0.1   6   8     0.031       4.4    7.5   0.0   314   363   967  1015   921  1027 0.91 -
SOLCI003829900       -           1169 EOG093605I3          -            565   8.9e-46  158.4   0.1   7   8    0.0036      0.51   10.6   0.0   287   360   972  1047   947  1051 0.74 -
SOLCI003829900       -           1169 EOG093605I3          -            565   8.9e-46  158.4   0.1   8   8   5.8e-05    0.0083   16.5   0.0    80   361  1053  1153  1044  1164 0.57 -
SOLCI002464900       -            240 EOG093605I3          -            565   1.8e-43  150.8   0.0   1   1   1.6e-45   2.3e-43  150.4   0.0   240   464     9   236     4   239 0.91 -
SOLCI006476700       -           1035 EOG093605I3          -            565   1.1e-39  138.3   0.2   1   5    0.0022      0.31   11.3   0.1   150   262   151   262   135   265 0.85 -
SOLCI006476700       -           1035 EOG093605I3          -            565   1.1e-39  138.3   0.2   2   5   2.9e-10   4.1e-08   34.0   0.1     9   178   179   374   171   395 0.76 -
SOLCI006476700       -           1035 EOG093605I3          -            565   1.1e-39  138.3   0.2   3   5     1e-10   1.5e-08   35.5   0.0    53   326   379   687   373   691 0.76 -
SOLCI006476700       -           1035 EOG093605I3          -            565   1.1e-39  138.3   0.2   4   5   6.8e-20   9.8e-18   65.8   0.0    82   389   518   856   512   861 0.85 -
SOLCI006476700       -           1035 EOG093605I3          -            565   1.1e-39  138.3   0.2   5   5   0.00088      0.13   12.6   0.0   166   257   860   955   847  1005 0.80 -
SOLCI003635200       -            819 EOG093605I3          -            565   1.8e-38  134.3   8.4   1   7      0.07        10    6.3   0.0   247   293   183   237   163   247 0.59 -
SOLCI003635200       -            819 EOG093605I3          -            565   1.8e-38  134.3   8.4   2   7   6.4e-08   9.2e-06   26.3   0.0    54   138   246   347   240   350 0.84 -
SOLCI003635200       -            819 EOG093605I3          -            565   1.8e-38  134.3   8.4   3   7   3.2e-09   4.6e-07   30.6   0.1    52   174   315   447   315   453 0.82 -
SOLCI003635200       -            819 EOG093605I3          -            565   1.8e-38  134.3   8.4   4   7     4e-06   0.00057   20.4   0.1    55   114   423   487   421   491 0.86 -
SOLCI003635200       -            819 EOG093605I3          -            565   1.8e-38  134.3   8.4   5   7     4e-07   5.8e-05   23.7   0.0   265   406   455   598   454   627 0.81 -
SOLCI003635200       -            819 EOG093605I3          -            565   1.8e-38  134.3   8.4   6   7   1.1e-06   0.00015   22.2   0.1    73   175   586   693   580   697 0.86 -
SOLCI003635200       -            819 EOG093605I3          -            565   1.8e-38  134.3   8.4   7   7   1.8e-09   2.5e-07   31.4   0.1    77   182   695   805   689   818 0.91 -
SOLCI006753400       -            911 EOG093605I3          -            565   2.2e-38  134.0   1.0   1   6       4.1   5.8e+02    0.5   0.1    59   110   145   200   134   215 0.72 -
SOLCI006753400       -            911 EOG093605I3          -            565   2.2e-38  134.0   1.0   2   6   2.4e-07   3.5e-05   24.4   0.0   268   364   245   343   232   350 0.85 -
SOLCI006753400       -            911 EOG093605I3          -            565   2.2e-38  134.0   1.0   3   6   3.9e-08   5.6e-06   27.0   0.0   269   361   351   444   340   448 0.91 -
SOLCI006753400       -            911 EOG093605I3          -            565   2.2e-38  134.0   1.0   4   6   3.2e-06   0.00046   20.7   0.0   294   375   448   531   441   549 0.86 -
SOLCI006753400       -            911 EOG093605I3          -            565   2.2e-38  134.0   1.0   5   6       1.5   2.1e+02    2.0   0.0   303   361   561   619   532   625 0.58 -
SOLCI006753400       -            911 EOG093605I3          -            565   2.2e-38  134.0   1.0   6   6   1.2e-15   1.8e-13   51.8   0.0    82   296   626   867   614   885 0.85 -
SOLCI007287600       -            842 EOG093605I3          -            565   5.3e-34  119.5   0.8   1   5      0.53        76    3.5   0.0    84   348   231   279   189   298 0.64 -
SOLCI007287600       -            842 EOG093605I3          -            565   5.3e-34  119.5   0.8   2   5   1.3e-05    0.0019   18.6   0.0   273   368   272   372   262   383 0.74 -
SOLCI007287600       -            842 EOG093605I3          -            565   5.3e-34  119.5   0.8   3   5   2.7e-12   3.9e-10   40.7   0.1   266   377   371   487   367   502 0.83 -
SOLCI007287600       -            842 EOG093605I3          -            565   5.3e-34  119.5   0.8   4   5     0.003      0.44   10.8   0.0   316   394   529   609   489   631 0.78 -
SOLCI007287600       -            842 EOG093605I3          -            565   5.3e-34  119.5   0.8   5   5   2.2e-12   3.1e-10   41.0   0.0   109   256   647   808   621   823 0.84 -
SOLCI004215000       -            767 EOG093605I3          -            565   8.1e-34  118.9   1.2   1   6   1.2e-05    0.0017   18.8   0.1    52   113   216   282   200   286 0.86 -
SOLCI004215000       -            767 EOG093605I3          -            565   8.1e-34  118.9   1.2   2   6   5.6e-09   8.1e-07   29.8   0.0    80   174   284   383   276   388 0.92 -
SOLCI004215000       -            767 EOG093605I3          -            565   8.1e-34  118.9   1.2   3   6     0.035       5.1    7.3   0.0    85   119   394   428   388   429 0.90 -
SOLCI004215000       -            767 EOG093605I3          -            565   8.1e-34  118.9   1.2   4   6   3.8e-09   5.4e-07   30.4   0.0    83   174   427   523   423   525 0.94 -
SOLCI004215000       -            767 EOG093605I3          -            565   8.1e-34  118.9   1.2   5   6   3.8e-08   5.4e-06   27.0   0.0    76   184   490   602   484   610 0.87 -
SOLCI004215000       -            767 EOG093605I3          -            565   8.1e-34  118.9   1.2   6   6   0.00023     0.033   14.5   0.0    62   119   627   688   607   711 0.81 -
SOLCI003435400       -            841 EOG093605I3          -            565   9.6e-33  115.4   2.1   1   5   8.1e-16   1.2e-13   52.4   0.0   208   376   175   357   175   358 0.86 -
SOLCI003435400       -            841 EOG093605I3          -            565   9.6e-33  115.4   2.1   2   5    0.0084       1.2    9.4   0.0    83   112   347   376   343   381 0.85 -
SOLCI003435400       -            841 EOG093605I3          -            565   9.6e-33  115.4   2.1   3   5    0.0016      0.23   11.7   0.0    75   110   370   409   362   413 0.82 -
SOLCI003435400       -            841 EOG093605I3          -            565   9.6e-33  115.4   2.1   4   5   4.8e-11   6.8e-09   36.6   0.2    52   174   381   513   379   536 0.85 -
SOLCI003435400       -            841 EOG093605I3          -            565   9.6e-33  115.4   2.1   5   5    0.0038      0.54   10.5   0.1   194   317   597   628   513   651 0.64 -
SOLCI003803600       -           1035 EOG093605I3          -            565   2.3e-31  110.8  11.6   1   5    0.0011      0.16   12.3   0.1    80   160   123   203    88   220 0.86 -
SOLCI003803600       -           1035 EOG093605I3          -            565   2.3e-31  110.8  11.6   2   5    0.0083       1.2    9.4   0.0    52   113   190   258   187   271 0.76 -
SOLCI003803600       -           1035 EOG093605I3          -            565   2.3e-31  110.8  11.6   3   5   3.3e-14   4.7e-12   47.1   1.1    57   362   232   566   227   571 0.81 -
SOLCI003803600       -           1035 EOG093605I3          -            565   2.3e-31  110.8  11.6   4   5   2.2e-15   3.1e-13   50.9   0.5    59   363   579   916   569   930 0.80 -
SOLCI003803600       -           1035 EOG093605I3          -            565   2.3e-31  110.8  11.6   5   5       1.6   2.3e+02    1.9   0.0    85   363   924   951   905   980 0.52 -
SOLCI005620200       -            417 EOG093605I3          -            565   2.9e-31  110.5   0.3   1   2   3.1e-10   4.5e-08   33.9   0.0    61   159   129   239   113   240 0.80 -
SOLCI005620200       -            417 EOG093605I3          -            565   2.9e-31  110.5   0.3   2   2   5.6e-25   8.1e-23   82.6   0.1    30   218   198   411   194   416 0.83 -
SOLCI004221400       -            762 EOG093605I3          -            565   4.7e-30  106.5   1.7   1   6     0.017       2.5    8.4   0.2    89   172   135   224    95   265 0.58 -
SOLCI004221400       -            762 EOG093605I3          -            565   4.7e-30  106.5   1.7   2   6     5e-05    0.0072   16.7   0.0    70   149   253   341   229   342 0.80 -
SOLCI004221400       -            762 EOG093605I3          -            565   4.7e-30  106.5   1.7   3   6   1.4e-09     2e-07   31.8   0.0    51   174   303   436   298   441 0.83 -
SOLCI004221400       -            762 EOG093605I3          -            565   4.7e-30  106.5   1.7   4   6      0.23        34    4.6   0.0    73   112   431   474   422   481 0.77 -
SOLCI004221400       -            762 EOG093605I3          -            565   4.7e-30  106.5   1.7   5   6    0.0043      0.62   10.3   0.0    52   110   444   507   439   513 0.81 -
SOLCI004221400       -            762 EOG093605I3          -            565   4.7e-30  106.5   1.7   6   6   6.4e-16   9.2e-14   52.7   0.0    55   208   482   657   477   667 0.77 -
SOLCI000725500       -            763 EOG093605I3          -            565   1.2e-29  105.1   3.2   1   5   7.2e-08     1e-05   26.1   0.1    85   263    78   275    36   276 0.83 -
SOLCI000725500       -            763 EOG093605I3          -            565   1.2e-29  105.1   3.2   2   5   1.3e-11   1.9e-09   38.4   0.0    52   174   250   382   246   386 0.84 -
SOLCI000725500       -            763 EOG093605I3          -            565   1.2e-29  105.1   3.2   3   5   7.7e-09   1.1e-06   29.3   0.0    79   175   387   488   371   494 0.90 -
SOLCI000725500       -            763 EOG093605I3          -            565   1.2e-29  105.1   3.2   4   5     0.001      0.15   12.4   0.1    52   135   495   588   490   631 0.76 -
SOLCI000725500       -            763 EOG093605I3          -            565   1.2e-29  105.1   3.2   5   5      0.37        53    4.0   0.0    82   112   565   595   557   680 0.60 -
SOLCI007328400       -           1121 EOG093605I3          -            565   1.8e-29  104.6   7.3   1   7     0.001      0.14   12.4   0.3   196   360    65   243    55   247 0.71 -
SOLCI007328400       -           1121 EOG093605I3          -            565   1.8e-29  104.6   7.3   2   7   3.4e-05    0.0049   17.3   0.0     6   110   154   279   153   283 0.69 -
SOLCI007328400       -           1121 EOG093605I3          -            565   1.8e-29  104.6   7.3   3   7   7.7e-08   1.1e-05   26.0   0.0   234   391   247   417   247   420 0.75 -
SOLCI007328400       -           1121 EOG093605I3          -            565   1.8e-29  104.6   7.3   4   7   1.4e-13     2e-11   45.0   0.5    71   393   450   805   423   822 0.79 -
SOLCI007328400       -           1121 EOG093605I3          -            565   1.8e-29  104.6   7.3   5   7         9   1.3e+03   -0.6   0.0    80   110   845   875   823   915 0.78 -
SOLCI007328400       -           1121 EOG093605I3          -            565   1.8e-29  104.6   7.3   6   7     0.049       7.1    6.9   0.0   299   431   919  1054   902  1054 0.68 -
SOLCI007328400       -           1121 EOG093605I3          -            565   1.8e-29  104.6   7.3   7   7     0.014         2    8.6   0.0    80   135  1020  1080  1008  1092 0.84 -
SOLCI004247500       -            843 EOG093605I3          -            565   4.7e-29  103.2   3.9   1   7       2.9   4.1e+02    1.0   0.0   315   376    74   140    70   146 0.83 -
SOLCI004247500       -            843 EOG093605I3          -            565   4.7e-29  103.2   3.9   2   7    0.0091       1.3    9.3   0.1     4   102   152   271   149   284 0.62 -
SOLCI004247500       -            843 EOG093605I3          -            565   4.7e-29  103.2   3.9   3   7   0.00024     0.035   14.5   0.1    55   108   289   343   283   346 0.88 -
SOLCI004247500       -            843 EOG093605I3          -            565   4.7e-29  103.2   3.9   4   7   6.8e-13   9.8e-11   42.7   0.0   230   427   344   556   341   560 0.83 -
SOLCI004247500       -            843 EOG093605I3          -            565   4.7e-29  103.2   3.9   5   7    0.0016      0.23   11.8   0.0   263   406   491   636   484   660 0.75 -
SOLCI004247500       -            843 EOG093605I3          -            565   4.7e-29  103.2   3.9   6   7   0.00012     0.017   15.5   0.0   280   363   721   803   694   807 0.87 -
SOLCI004247500       -            843 EOG093605I3          -            565   4.7e-29  103.2   3.9   7   7     0.018       2.6    8.3   0.0    73   111   799   837   795   843 0.82 -
SOLCI006582700       -            770 EOG093605I3          -            565   5.5e-29  103.0   0.4   1   6     0.003      0.44   10.9   0.0    52   111   206   270   171   275 0.75 -
SOLCI006582700       -            770 EOG093605I3          -            565   5.5e-29  103.0   0.4   2   6     0.012       1.8    8.8   0.0    53   109   277   338   272   344 0.87 -
SOLCI006582700       -            770 EOG093605I3          -            565   5.5e-29  103.0   0.4   3   6     0.011       1.7    8.9   0.0    82   111   346   375   339   382 0.91 -
SOLCI006582700       -            770 EOG093605I3          -            565   5.5e-29  103.0   0.4   4   6   1.5e-09   2.1e-07   31.7   0.0    54   174   383   513   379   538 0.86 -
SOLCI006582700       -            770 EOG093605I3          -            565   5.5e-29  103.0   0.4   5   6    0.0041      0.59   10.4   0.0    65   114   539   588   536   590 0.92 -
SOLCI006582700       -            770 EOG093605I3          -            565   5.5e-29  103.0   0.4   6   6   3.3e-06   0.00048   20.6   0.0    52   111   591   655   589   684 0.84 -
SOLCI001725900       -            891 EOG093605I3          -            565   8.6e-29  102.3   2.4   1   8     0.026       3.8    7.7   0.1    67   172   130   240   113   242 0.86 -
SOLCI001725900       -            891 EOG093605I3          -            565   8.6e-29  102.3   2.4   2   8     0.013       1.8    8.8   0.0   108   175   211   278   200   287 0.88 -
SOLCI001725900       -            891 EOG093605I3          -            565   8.6e-29  102.3   2.4   3   8     1e-13   1.5e-11   45.4   0.1   153   361   342   559   282   562 0.86 -
SOLCI001725900       -            891 EOG093605I3          -            565   8.6e-29  102.3   2.4   4   8    0.0036      0.52   10.6   0.0   266   361   532   629   528   635 0.85 -
SOLCI001725900       -            891 EOG093605I3          -            565   8.6e-29  102.3   2.4   5   8    0.0047      0.68   10.2   0.0    67   134   621   693   601   702 0.57 -
SOLCI001725900       -            891 EOG093605I3          -            565   8.6e-29  102.3   2.4   6   8   1.5e-06   0.00022   21.7   0.1   262   360   668   768   655   771 0.88 -
SOLCI001725900       -            891 EOG093605I3          -            565   8.6e-29  102.3   2.4   7   8     0.012       1.8    8.8   0.0    75   147   765   845   760   852 0.82 -
SOLCI001725900       -            891 EOG093605I3          -            565   8.6e-29  102.3   2.4   8   8       3.2   4.5e+02    0.9   0.0    79   110   842   873   831   881 0.84 -
SOLCI000892300       -            913 EOG093605I3          -            565   2.1e-28  101.0   0.1   1   6   3.6e-10   5.2e-08   33.7   0.1   205   362   175   342   145   347 0.89 -
SOLCI000892300       -            913 EOG093605I3          -            565   2.1e-28  101.0   0.1   2   6    0.0011      0.16   12.3   0.0   267   366   350   452   345   455 0.88 -
SOLCI000892300       -            913 EOG093605I3          -            565   2.1e-28  101.0   0.1   3   6   0.00011     0.016   15.6   0.0    55   172   421   548   421   550 0.80 -
SOLCI000892300       -            913 EOG093605I3          -            565   2.1e-28  101.0   0.1   4   6   0.00066     0.095   13.0   0.0   265   359   488   584   484   590 0.86 -
SOLCI000892300       -            913 EOG093605I3          -            565   2.1e-28  101.0   0.1   5   6   1.8e-05    0.0026   18.2   0.0    55   176   561   692   558   698 0.85 -
SOLCI000892300       -            913 EOG093605I3          -            565   2.1e-28  101.0   0.1   6   6   0.00019     0.028   14.8   0.0    80   176   755   856   717   909 0.80 -
SOLCI001336900       -            834 EOG093605I3          -            565   2.1e-28  101.0   8.4   1   4   8.1e-07   0.00012   22.6   0.1   280   394   136   256   125   260 0.82 -
SOLCI001336900       -            834 EOG093605I3          -            565   2.1e-28  101.0   8.4   2   4   5.9e-05    0.0084   16.5   0.3    79   175   259   362   249   367 0.82 -
SOLCI001336900       -            834 EOG093605I3          -            565   2.1e-28  101.0   8.4   3   4   2.7e-12   3.9e-10   40.7   0.0   264   430   368   540   365   543 0.85 -
SOLCI001336900       -            834 EOG093605I3          -            565   2.1e-28  101.0   8.4   4   4   8.4e-08   1.2e-05   25.9   0.2    79   196   541   662   529   673 0.84 -
SOLCI004438800       -            786 EOG093605I3          -            565   2.9e-28  100.6   8.3   1   7   1.4e-05     0.002   18.6   0.6    52   113   200   266   172   268 0.83 -
SOLCI004438800       -            786 EOG093605I3          -            565   2.9e-28  100.6   8.3   2   7   1.3e-08   1.9e-06   28.5   0.0    80   174   268   367   264   373 0.94 -
SOLCI004438800       -            786 EOG093605I3          -            565   2.9e-28  100.6   8.3   3   7   1.1e-07   1.5e-05   25.6   0.0   267   362   377   474   372   493 0.89 -
SOLCI004438800       -            786 EOG093605I3          -            565   2.9e-28  100.6   8.3   4   7       1.6   2.3e+02    1.9   0.0   327   373   474   523   472   528 0.85 -
SOLCI004438800       -            786 EOG093605I3          -            565   2.9e-28  100.6   8.3   5   7   0.00019     0.027   14.8   0.0    69   137   537   610   525   629 0.82 -
SOLCI004438800       -            786 EOG093605I3          -            565   2.9e-28  100.6   8.3   6   7      0.22        32    4.7   0.1    65   110   635   684   627   688 0.84 -
SOLCI004438800       -            786 EOG093605I3          -            565   2.9e-28  100.6   8.3   7   7      0.01       1.5    9.1   0.0    53   115   657   724   654   728 0.69 -
SOLCI004565600       -            980 EOG093605I3          -            565   3.9e-28  100.1   5.9   1   7       1.2   1.7e+02    2.3   0.0   317   376   136   195   123   205 0.90 -
SOLCI004565600       -            980 EOG093605I3          -            565   3.9e-28  100.1   5.9   2   7   0.00014      0.02   15.2   0.0   180   361   191   384   178   427 0.75 -
SOLCI004565600       -            980 EOG093605I3          -            565   3.9e-28  100.1   5.9   3   7   5.7e-06   0.00083   19.8   0.1    68   176   414   531   403   535 0.67 -
SOLCI004565600       -            980 EOG093605I3          -            565   3.9e-28  100.1   5.9   4   7   3.8e-06   0.00054   20.4   0.1   245   328   509   603   506   650 0.71 -
SOLCI004565600       -            980 EOG093605I3          -            565   3.9e-28  100.1   5.9   5   7   6.8e-06   0.00098   19.6   0.0   265   360   623   720   620   726 0.90 -
SOLCI004565600       -            980 EOG093605I3          -            565   3.9e-28  100.1   5.9   6   7   1.1e-07   1.5e-05   25.6   0.0   238   335   728   836   722   846 0.80 -
SOLCI004565600       -            980 EOG093605I3          -            565   3.9e-28  100.1   5.9   7   7       3.9   5.6e+02    0.6   0.0   329   424   862   963   852   967 0.72 -
SOLCI002498300       -            514 EOG093605I3          -            565     7e-28   99.3   0.1   1   4     5e-07   7.2e-05   23.3   0.0   330   433    16   120     5   123 0.88 -
SOLCI002498300       -            514 EOG093605I3          -            565     7e-28   99.3   0.1   2   4   1.5e-06   0.00021   21.8   0.0   264   357   120   215   118   222 0.85 -
SOLCI002498300       -            514 EOG093605I3          -            565     7e-28   99.3   0.1   3   4   1.2e-13   1.8e-11   45.1   0.0   177   363   195   396   187   405 0.82 -
SOLCI002498300       -            514 EOG093605I3          -            565     7e-28   99.3   0.1   4   4     0.002      0.29   11.4   0.0    52   109   401   463   398   473 0.77 -
SOLCI002522700       -           1014 EOG093605I3          -            565   7.1e-28   99.3   3.1   1   6    0.0029      0.41   10.9   0.0   284   363   160   242   149   262 0.84 -
SOLCI002522700       -           1014 EOG093605I3          -            565   7.1e-28   99.3   3.1   2   6   9.2e-08   1.3e-05   25.8   0.0    55   174   331   460   324   469 0.86 -
SOLCI002522700       -           1014 EOG093605I3          -            565   7.1e-28   99.3   3.1   3   6    0.0026      0.38   11.1   0.0   246   375   476   618   464   624 0.69 -
SOLCI002522700       -           1014 EOG093605I3          -            565   7.1e-28   99.3   3.1   4   6   2.7e-05    0.0039   17.6   0.0   179   264   614   704   604   710 0.56 -
SOLCI002522700       -           1014 EOG093605I3          -            565   7.1e-28   99.3   3.1   5   6   1.1e-06   0.00016   22.2   0.0    52   139   713   810   707   818 0.82 -
SOLCI002522700       -           1014 EOG093605I3          -            565   7.1e-28   99.3   3.1   6   6     0.028         4    7.7   0.0   184   261   899   978   872   989 0.75 -
SOLCI001441700       -            839 EOG093605I3          -            565   1.1e-27   98.7   0.5   1   4   1.8e-09   2.7e-07   31.4   0.1   165   406   184   443   165   466 0.80 -
SOLCI001441700       -            839 EOG093605I3          -            565   1.1e-27   98.7   0.5   2   4    0.0049      0.71   10.1   0.0    83   166   504   592   494   601 0.57 -
SOLCI001441700       -            839 EOG093605I3          -            565   1.1e-27   98.7   0.5   3   4     4e-05    0.0058   17.0   0.0    51   119   607   685   603   692 0.79 -
SOLCI001441700       -            839 EOG093605I3          -            565   1.1e-27   98.7   0.5   4   4   8.9e-10   1.3e-07   32.4   0.0   238   360   678   810   670   817 0.84 -
SOLCI005484700       -            754 EOG093605I3          -            565   1.6e-27   98.1   0.3   1   6   0.00046     0.066   13.6   0.0   289   362   212   287   196   292 0.83 -
SOLCI005484700       -            754 EOG093605I3          -            565   1.6e-27   98.1   0.3   2   6       3.1   4.4e+02    0.9   0.0    84   115   295   326   289   331 0.84 -
SOLCI005484700       -            754 EOG093605I3          -            565   1.6e-27   98.1   0.3   3   6     5e-07   7.2e-05   23.3   0.0   268   361   331   426   299   430 0.87 -
SOLCI005484700       -            754 EOG093605I3          -            565   1.6e-27   98.1   0.3   4   6     0.033       4.7    7.4   0.0    83   136   434   492   432   504 0.55 -
SOLCI005484700       -            754 EOG093605I3          -            565   1.6e-27   98.1   0.3   5   6   6.2e-12   8.9e-10   39.5   0.0   200   363   500   673   479   677 0.85 -
SOLCI005484700       -            754 EOG093605I3          -            565   1.6e-27   98.1   0.3   6   6      0.28        40    4.4   0.0    85   120   681   721   675   729 0.85 -
SOLCI001037900       -            594 EOG093605I3          -            565   1.6e-27   98.1   5.0   1   4   1.1e-11   1.6e-09   38.7   0.4   185   363    53   244    14   248 0.81 -
SOLCI001037900       -            594 EOG093605I3          -            565   1.6e-27   98.1   5.0   2   4   5.6e-12   8.1e-10   39.7   0.1    52   173   249   380   244   385 0.89 -
SOLCI001037900       -            594 EOG093605I3          -            565   1.6e-27   98.1   5.0   3   4    0.0011      0.16   12.3   0.0   263   359   387   485   379   491 0.85 -
SOLCI001037900       -            594 EOG093605I3          -            565   1.6e-27   98.1   5.0   4   4     0.012       1.7    8.9   0.0    67   145   475   562   462   585 0.67 -
SOLCI001270900       -           1047 EOG093605I3          -            565   3.8e-27   96.9   0.0   1   6     0.023       3.4    7.9   0.0   269   362   130   228   123   233 0.86 -
SOLCI001270900       -           1047 EOG093605I3          -            565   3.8e-27   96.9   0.0   2   6   2.6e-11   3.8e-09   37.5   0.0   245   390   251   399   238   402 0.82 -
SOLCI001270900       -           1047 EOG093605I3          -            565   3.8e-27   96.9   0.0   3   6     0.079        11    6.2   0.0    81   129   373   421   368   448 0.87 -
SOLCI001270900       -           1047 EOG093605I3          -            565   3.8e-27   96.9   0.0   4   6    0.0029      0.42   10.9   0.0    67   116   459   508   437   516 0.84 -
SOLCI001270900       -           1047 EOG093605I3          -            565   3.8e-27   96.9   0.0   5   6   0.00014      0.02   15.3   0.0   265   363   715   815   710   820 0.83 -
SOLCI001270900       -           1047 EOG093605I3          -            565   3.8e-27   96.9   0.0   6   6   1.8e-05    0.0026   18.2   0.0    73   176   807   919   806   929 0.67 -
SOLCI002894100       -            860 EOG093605I3          -            565   4.8e-27   96.5   0.3   1   4   2.8e-06    0.0004   20.9   0.0   275   376   109   216    86   220 0.83 -
SOLCI002894100       -            860 EOG093605I3          -            565   4.8e-27   96.5   0.3   2   4   1.6e-11   2.3e-09   38.2   0.0   288   428   229   375   205   383 0.86 -
SOLCI002894100       -            860 EOG093605I3          -            565   4.8e-27   96.5   0.3   3   4   9.7e-05     0.014   15.8   0.0   280   371   396   492   378   499 0.80 -
SOLCI002894100       -            860 EOG093605I3          -            565   4.8e-27   96.5   0.3   4   4   8.4e-05     0.012   16.0   0.0   267   362   523   620   491   629 0.57 -
SOLCI007314000       -            759 EOG093605I3          -            565   8.8e-27   95.7   1.5   1   4   3.4e-15   4.9e-13   50.3   0.1   170   431   191   465   165   465 0.84 -
SOLCI007314000       -            759 EOG093605I3          -            565   8.8e-27   95.7   1.5   2   4     2e-08   2.9e-06   27.9   0.1   268   431   401   570   395   571 0.78 -
SOLCI007314000       -            759 EOG093605I3          -            565   8.8e-27   95.7   1.5   3   4     3e-07   4.4e-05   24.0   0.0   263   374   536   652   514   672 0.86 -
SOLCI007314000       -            759 EOG093605I3          -            565   8.8e-27   95.7   1.5   4   4   0.00013     0.019   15.4   0.0    62   167   619   733   611   741 0.78 -
SOLCI002312000       -            829 EOG093605I3          -            565     2e-26   94.5   0.2   1   3   1.1e-15   1.6e-13   51.9   0.1    54   359   191   530   155   538 0.77 -
SOLCI002312000       -            829 EOG093605I3          -            565     2e-26   94.5   0.2   2   3   2.7e-05    0.0039   17.6   0.0   188   306   553   684   534   693 0.72 -
SOLCI002312000       -            829 EOG093605I3          -            565     2e-26   94.5   0.2   3   3   0.00082      0.12   12.7   0.0    59   119   732   802   717   816 0.65 -
SOLCI000699800       -            720 EOG093605I3          -            565   3.1e-26   93.9   0.8   1   5      0.23        34    4.6   0.0   107   176   205   274   178   280 0.78 -
SOLCI000699800       -            720 EOG093605I3          -            565   3.1e-26   93.9   0.8   2   5     7e-14     1e-11   46.0   0.0   182   363   257   447   225   451 0.85 -
SOLCI000699800       -            720 EOG093605I3          -            565   3.1e-26   93.9   0.8   3   5      0.21        30    4.8   0.0    82   118   452   493   447   496 0.83 -
SOLCI000699800       -            720 EOG093605I3          -            565   3.1e-26   93.9   0.8   4   5   1.3e-05    0.0019   18.6   0.0    52   109   487   549   483   557 0.82 -
SOLCI000699800       -            720 EOG093605I3          -            565   3.1e-26   93.9   0.8   5   5   3.5e-05    0.0051   17.2   0.0    52   124   592   674   579   699 0.74 -
SOLCI003872100       -            916 EOG093605I3          -            565   3.7e-26   93.6   4.1   1   3   6.3e-20   9.1e-18   65.9   1.0    59   432   188   598   174   610 0.82 -
SOLCI003872100       -            916 EOG093605I3          -            565   3.7e-26   93.6   4.1   2   3   2.8e-05     0.004   17.6   0.0   279   360   617   697   607   716 0.88 -
SOLCI003872100       -            916 EOG093605I3          -            565   3.7e-26   93.6   4.1   3   3       1.1   1.6e+02    2.4   0.0   320   362   747   788   738   810 0.76 -
SOLCI006700700       -             95 EOG093605I3          -            565   7.6e-26   92.6   0.0   1   1   5.8e-28   8.4e-26   92.4   0.0   302   385    11    94     2    95 0.96 -
SOLCI003320200       -            775 EOG093605I3          -            565   9.8e-26   92.2   0.0   1   4   6.8e-08   9.8e-06   26.2   0.0   186   356   135   317   120   321 0.86 -
SOLCI003320200       -            775 EOG093605I3          -            565   9.8e-26   92.2   0.0   2   4   0.00034     0.049   14.0   0.0    71   110   318   357   314   364 0.90 -
SOLCI003320200       -            775 EOG093605I3          -            565   9.8e-26   92.2   0.0   3   4   2.1e-08     3e-06   27.9   0.0   279   384   381   486   361   507 0.79 -
SOLCI003320200       -            775 EOG093605I3          -            565   9.8e-26   92.2   0.0   4   4   1.2e-05    0.0017   18.8   0.0   262   355   514   609   486   614 0.75 -
SOLCI003344400       -            690 EOG093605I3          -            565   1.1e-25   92.0   1.6   1   6     0.078        11    6.2   0.0   297   372   122   199   112   211 0.80 -
SOLCI003344400       -            690 EOG093605I3          -            565   1.1e-25   92.0   1.6   2   6   1.3e-07   1.8e-05   25.3   0.0   265   360   228   325   225   332 0.90 -
SOLCI003344400       -            690 EOG093605I3          -            565   1.1e-25   92.0   1.6   3   6      0.08        12    6.2   0.0   329   372   329   375   322   379 0.74 -
SOLCI003344400       -            690 EOG093605I3          -            565   1.1e-25   92.0   1.6   4   6     0.045       6.5    7.0   0.0    64   114   382   436   370   442 0.81 -
SOLCI003344400       -            690 EOG093605I3          -            565   1.1e-25   92.0   1.6   5   6   7.6e-07   0.00011   22.7   0.0   269   362   478   573   442   578 0.83 -
SOLCI003344400       -            690 EOG093605I3          -            565   1.1e-25   92.0   1.6   6   6   3.1e-06   0.00045   20.7   0.0    68   115   565   612   564   630 0.83 -
SOLCI002510100       -            737 EOG093605I3          -            565     7e-25   89.4   0.0   1   4     0.099        14    5.8   0.0    80   109   183   212   176   229 0.75 -
SOLCI002510100       -            737 EOG093605I3          -            565     7e-25   89.4   0.0   2   4   1.5e-10   2.2e-08   34.9   0.0   196   360   249   423   237   432 0.88 -
SOLCI002510100       -            737 EOG093605I3          -            565     7e-25   89.4   0.0   3   4       2.8   4.1e+02    1.0   0.0    78   112   429   463   416   486 0.79 -
SOLCI002510100       -            737 EOG093605I3          -            565     7e-25   89.4   0.0   4   4   2.8e-10     4e-08   34.1   0.0   177   364   472   674   458   697 0.82 -
SOLCI001596600       -           1475 EOG093605I3          -            565   1.1e-24   88.8   9.8   1   6   2.2e-07   3.1e-05   24.5   0.0   237   361   258   394   222   398 0.75 -
SOLCI001596600       -           1475 EOG093605I3          -            565   1.1e-24   88.8   9.8   2   6   1.4e-06    0.0002   21.9   0.0   110   175   399   464   393   469 0.95 -
SOLCI001596600       -           1475 EOG093605I3          -            565   1.1e-24   88.8   9.8   3   6    0.0021       0.3   11.4   0.2   266   360   507   603   471   672 0.81 -
SOLCI001596600       -           1475 EOG093605I3          -            565   1.1e-24   88.8   9.8   4   6     0.085        12    6.1   0.2   181   360   687   879   658   881 0.62 -
SOLCI001596600       -           1475 EOG093605I3          -            565   1.1e-24   88.8   9.8   5   6    0.0016      0.23   11.8   0.1   287   374   877   966   822   972 0.75 -
SOLCI001596600       -           1475 EOG093605I3          -            565   1.1e-24   88.8   9.8   6   6    0.0014       0.2   12.0   0.0    70   174   980  1089   971  1153 0.85 -
SOLCI003343300       -            526 EOG093605I3          -            565   2.8e-24   87.4   0.4   1   2   1.1e-08   1.6e-06   28.8   0.0   234   363    35   176    17   180 0.81 -
SOLCI003343300       -            526 EOG093605I3          -            565   2.8e-24   87.4   0.4   2   2   2.8e-17     4e-15   57.2   0.1    82   361   181   489   175   499 0.84 -
SOLCI005834900       -            168 EOG093605I3          -            565   3.5e-24   87.1   0.0   1   1   2.9e-26   4.2e-24   86.8   0.0   293   451     8   167     4   168 0.89 -
SOLCI004643200       -            761 EOG093605I3          -            565   3.7e-24   87.0   1.8   1   4     0.099        14    5.8   0.1   290   363   258   330   233   362 0.59 -
SOLCI004643200       -            761 EOG093605I3          -            565   3.7e-24   87.0   1.8   2   4   1.6e-07   2.3e-05   25.0   0.1   236   356   409   539   404   548 0.73 -
SOLCI004643200       -            761 EOG093605I3          -            565   3.7e-24   87.0   1.8   3   4   3.4e-05    0.0049   17.3   0.0    79   136   548   610   540   619 0.83 -
SOLCI004643200       -            761 EOG093605I3          -            565   3.7e-24   87.0   1.8   4   4   1.5e-06   0.00022   21.8   0.0   295   394   619   721   613   737 0.90 -
SOLCI004586900       -            590 EOG093605I3          -            565   6.8e-24   86.1   5.8   1   5   2.6e-11   3.7e-09   37.5   0.8   174   363    37   240    16   244 0.84 -
SOLCI004586900       -            590 EOG093605I3          -            565   6.8e-24   86.1   5.8   2   5   5.8e-05    0.0083   16.5   0.0    82   174   245   342   238   347 0.83 -
SOLCI004586900       -            590 EOG093605I3          -            565   6.8e-24   86.1   5.8   3   5   9.1e-06    0.0013   19.2   0.0    52   120   315   393   311   395 0.80 -
SOLCI004586900       -            590 EOG093605I3          -            565   6.8e-24   86.1   5.8   4   5   3.3e-07   4.7e-05   24.0   0.0   234   360   346   482   344   487 0.85 -
SOLCI004586900       -            590 EOG093605I3          -            565   6.8e-24   86.1   5.8   5   5      0.13        18    5.5   0.0    82   121   490   534   478   581 0.59 -
SOLCI005303000       -            711 EOG093605I3          -            565   9.6e-24   85.7   5.1   1   5      0.28        40    4.4   0.0    64   112   220   272   206   277 0.85 -
SOLCI005303000       -            711 EOG093605I3          -            565   9.6e-24   85.7   5.1   2   5   9.2e-09   1.3e-06   29.1   0.6    53   120   278   355   274   361 0.81 -
SOLCI005303000       -            711 EOG093605I3          -            565   9.6e-24   85.7   5.1   3   5     0.015       2.1    8.6   0.0   292   381   342   433   340   434 0.81 -
SOLCI005303000       -            711 EOG093605I3          -            565   9.6e-24   85.7   5.1   4   5   2.4e-08   3.4e-06   27.7   0.0   269   363   421   517   414   521 0.87 -
SOLCI005303000       -            711 EOG093605I3          -            565   9.6e-24   85.7   5.1   5   5   5.3e-06   0.00076   20.0   0.0   239   391   523   687   516   699 0.74 -
SOLCI005641500       -            381 EOG093605I3          -            565   1.3e-23   85.3   1.1   1   2    0.0006     0.086   13.2   0.0    64   111     7    58     1    77 0.81 -
SOLCI005641500       -            381 EOG093605I3          -            565   1.3e-23   85.3   1.1   2   2   1.7e-09   2.5e-07   31.4   0.4    73   178   191   305   182   305 0.85 -
SOLCI004535900       -            814 EOG093605I3          -            565   2.3e-23   84.4   5.1   1   7      0.45        64    3.7   0.0   296   357   133   194   119   209 0.74 -
SOLCI004535900       -            814 EOG093605I3          -            565   2.3e-23   84.4   5.1   2   7      0.02       2.8    8.2   0.0   304   363   217   275   204   284 0.73 -
SOLCI004535900       -            814 EOG093605I3          -            565   2.3e-23   84.4   5.1   3   7    0.0084       1.2    9.4   0.0    56   110   284   343   280   348 0.86 -
SOLCI004535900       -            814 EOG093605I3          -            565   2.3e-23   84.4   5.1   4   7   4.5e-05    0.0064   16.9   0.0    67   175   335   448   331   452 0.88 -
SOLCI004535900       -            814 EOG093605I3          -            565   2.3e-23   84.4   5.1   5   7    0.0009      0.13   12.6   0.0    57   107   460   515   451   524 0.86 -
SOLCI004535900       -            814 EOG093605I3          -            565   2.3e-23   84.4   5.1   6   7   4.1e-10   5.9e-08   33.5   0.7    77   226   520   688   511   691 0.78 -
SOLCI004535900       -            814 EOG093605I3          -            565   2.3e-23   84.4   5.1   7   7       4.2   6.1e+02    0.5   0.0    83   119   712   748   692   761 0.61 -
SOLCI004587800       -            588 EOG093605I3          -            565   2.6e-23   84.2   6.7   1   4   1.1e-08   1.6e-06   28.8   0.7   189   363    51   238    40   242 0.76 -
SOLCI004587800       -            588 EOG093605I3          -            565   2.6e-23   84.2   6.7   2   4   1.8e-08   2.6e-06   28.1   0.1    52   173   243   374   240   377 0.91 -
SOLCI004587800       -            588 EOG093605I3          -            565   2.6e-23   84.2   6.7   3   4     0.077        11    6.2   0.0    83   112   489   518   480   522 0.91 -
SOLCI004587800       -            588 EOG093605I3          -            565   2.6e-23   84.2   6.7   4   4       3.2   4.6e+02    0.9   0.0    83   116   524   557   521   568 0.90 -
SOLCI002498500       -            605 EOG093605I3          -            565     7e-23   82.8   3.6   1   5        10   1.4e+03   -0.8   0.0   395   432   132   170   122   184 0.75 -
SOLCI002498500       -            605 EOG093605I3          -            565     7e-23   82.8   3.6   2   5   2.1e-05     0.003   18.0   0.7    52   172   173   302   169   304 0.85 -
SOLCI002498500       -            605 EOG093605I3          -            565     7e-23   82.8   3.6   3   5   1.9e-09   2.7e-07   31.3   0.0   262   364   274   378   266   384 0.92 -
SOLCI002498500       -            605 EOG093605I3          -            565     7e-23   82.8   3.6   4   5   2.6e-05    0.0037   17.7   0.0   241   363   385   517   378   521 0.81 -
SOLCI002498500       -            605 EOG093605I3          -            565     7e-23   82.8   3.6   5   5   4.6e-06   0.00066   20.2   0.0   265   341   522   600   519   604 0.80 -
SOLCI002228800       -            752 EOG093605I3          -            565   1.5e-22   81.7   0.3   1   2   2.2e-17   3.2e-15   57.5   0.0    81   359   290   562   239   567 0.56 -
SOLCI002228800       -            752 EOG093605I3          -            565   1.5e-22   81.7   0.3   2   2   0.00017     0.025   14.9   0.1   192   358   558   736   554   742 0.86 -
SOLCI004667900       -            687 EOG093605I3          -            565   2.4e-22   81.0   1.9   1   6      0.62        90    3.2   0.1    88   110    83   105    47   140 0.80 -
SOLCI004667900       -            687 EOG093605I3          -            565   2.4e-22   81.0   1.9   2   6    0.0016      0.23   11.7   0.0    54   110   150   211   141   246 0.76 -
SOLCI004667900       -            687 EOG093605I3          -            565   2.4e-22   81.0   1.9   3   6   1.4e-05    0.0021   18.5   0.0    81   165   253   342   216   352 0.79 -
SOLCI004667900       -            687 EOG093605I3          -            565   2.4e-22   81.0   1.9   4   6    0.0062       0.9    9.8   0.1    57   113   329   389   324   402 0.77 -
SOLCI004667900       -            687 EOG093605I3          -            565   2.4e-22   81.0   1.9   5   6   0.00037     0.054   13.8   0.0    54   115   465   531   462   551 0.82 -
SOLCI004667900       -            687 EOG093605I3          -            565   2.4e-22   81.0   1.9   6   6   2.8e-05     0.004   17.6   0.0    65   174   551   665   533   678 0.89 -
SOLCI002498400       -            654 EOG093605I3          -            565   3.1e-22   80.7   2.5   1   4     0.049         7    6.9   1.9    48   145   133   239    94   241 0.76 -
SOLCI002498400       -            654 EOG093605I3          -            565   3.1e-22   80.7   2.5   2   4     1e-05    0.0015   19.0   0.0   257   363   233   341   203   345 0.85 -
SOLCI002498400       -            654 EOG093605I3          -            565   3.1e-22   80.7   2.5   3   4   5.1e-06   0.00073   20.0   0.0   264   380   345   467   341   479 0.88 -
SOLCI002498400       -            654 EOG093605I3          -            565   3.1e-22   80.7   2.5   4   4   3.3e-09   4.8e-07   30.5   0.0   199   361   447   637   445   653 0.74 -
SOLCI004191200       -            937 EOG093605I3          -            565   5.4e-22   79.9  12.3   1   7   5.6e-05    0.0081   16.6   0.2   316   410   189   288   183   306 0.79 -
SOLCI004191200       -            937 EOG093605I3          -            565   5.4e-22   79.9  12.3   2   7   0.00015     0.022   15.2   0.4   300   431   245   378   239   381 0.84 -
SOLCI004191200       -            937 EOG093605I3          -            565   5.4e-22   79.9  12.3   3   7     0.019       2.7    8.2   0.0   274   374   355   460   346   494 0.71 -
SOLCI004191200       -            937 EOG093605I3          -            565   5.4e-22   79.9  12.3   4   7   0.00068     0.098   13.0   1.2    37   196   507   673   484   688 0.84 -
SOLCI004191200       -            937 EOG093605I3          -            565   5.4e-22   79.9  12.3   5   7    0.0026      0.38   11.1   0.3    79   175   621   723   592   728 0.86 -
SOLCI004191200       -            937 EOG093605I3          -            565   5.4e-22   79.9  12.3   6   7   2.7e-05    0.0039   17.6   0.2    54   117   732   799   727   809 0.87 -
SOLCI004191200       -            937 EOG093605I3          -            565   5.4e-22   79.9  12.3   7   7   3.6e-06   0.00051   20.5   0.0    50   112   832   900   824   914 0.88 -
SOLCI000174600       -            235 EOG093605I3          -            565   2.7e-21   77.6   0.6   1   3   3.6e-10   5.2e-08   33.7   0.1    41    96    77   137    60   143 0.83 -
SOLCI000174600       -            235 EOG093605I3          -            565   2.7e-21   77.6   0.6   2   3    0.0019      0.27   11.5   0.0   128   164   141   177   138   180 0.81 -
SOLCI000174600       -            235 EOG093605I3          -            565   2.7e-21   77.6   0.6   3   3   2.7e-05    0.0039   17.6   0.0   378   430   182   235   176   235 0.81 -
SOLCI004441000       -            833 EOG093605I3          -            565   2.8e-21   77.5   0.1   1   6    0.0024      0.35   11.2   0.0   284   362   256   333   244   339 0.86 -
SOLCI004441000       -            833 EOG093605I3          -            565   2.8e-21   77.5   0.1   2   6      0.03       4.3    7.6   0.0    82   109   339   366   335   372 0.92 -
SOLCI004441000       -            833 EOG093605I3          -            565   2.8e-21   77.5   0.1   3   6   3.6e-08   5.1e-06   27.1   0.0    59   173   381   506   369   507 0.84 -
SOLCI004441000       -            833 EOG093605I3          -            565   2.8e-21   77.5   0.1   4   6   1.1e-06   0.00015   22.3   0.0   243   360   450   577   441   582 0.78 -
SOLCI004441000       -            833 EOG093605I3          -            565   2.8e-21   77.5   0.1   5   6      0.43        63    3.7   0.0    83   119   551   587   543   647 0.74 -
SOLCI004441000       -            833 EOG093605I3          -            565   2.8e-21   77.5   0.1   6   6    0.0005     0.072   13.4   0.0    62   127   631   705   609   713 0.76 -
SOLCI007117300       -            561 EOG093605I3          -            565   4.4e-21   76.9   2.7   1   5    0.0052      0.75   10.1   0.0   282   363   181   261   160   265 0.84 -
SOLCI007117300       -            561 EOG093605I3          -            565   4.4e-21   76.9   2.7   2   5   8.5e-07   0.00012   22.6   0.1    51   110   265   329   262   333 0.83 -
SOLCI007117300       -            561 EOG093605I3          -            565   4.4e-21   76.9   2.7   3   5   1.7e-05    0.0025   18.3   0.0   294   361   333   399   330   403 0.94 -
SOLCI007117300       -            561 EOG093605I3          -            565   4.4e-21   76.9   2.7   4   5   2.3e-06   0.00032   21.2   0.1    84   174   373   468   368   473 0.88 -
SOLCI007117300       -            561 EOG093605I3          -            565   4.4e-21   76.9   2.7   5   5   8.1e-06    0.0012   19.3   0.1   291   433   400   545   399   557 0.86 -
SOLCI003834200       -            149 EOG093605I3          -            565   5.3e-21   76.6   0.3   1   2   8.6e-20   1.2e-17   65.5   0.2   212   314     2   111     1   113 0.91 -
SOLCI003834200       -            149 EOG093605I3          -            565   5.3e-21   76.6   0.3   2   2    0.0035      0.51   10.6   0.0   392   426   111   145   110   148 0.93 -
SOLCI004840300       -            619 EOG093605I3          -            565   6.5e-21   76.3   0.2   1   3    0.0009      0.13   12.6   0.0    55   109   262   321   257   326 0.79 -
SOLCI004840300       -            619 EOG093605I3          -            565   6.5e-21   76.3   0.2   2   3      0.43        62    3.7   0.0   397   431   328   361   324   365 0.82 -
SOLCI004840300       -            619 EOG093605I3          -            565   6.5e-21   76.3   0.2   3   3   3.2e-10   4.6e-08   33.9   0.0   181   374   375   583   361   602 0.78 -
SOLCI003978800       -            716 EOG093605I3          -            565   6.7e-21   76.3   2.8   1   2   4.8e-19   6.9e-17   63.0   1.5    89   378   163   486   135   494 0.78 -
SOLCI003978800       -            716 EOG093605I3          -            565   6.7e-21   76.3   2.8   2   2    0.0036      0.52   10.6   0.0   265   363   507   607   497   628 0.79 -
SOLCI000672200       -            552 EOG093605I3          -            565   1.1e-20   75.5   0.0   1   4     0.019       2.7    8.3   0.1    83   176   106   208    98   213 0.78 -
SOLCI000672200       -            552 EOG093605I3          -            565   1.1e-20   75.5   0.0   2   4   1.1e-06   0.00016   22.2   0.0    82   177   216   317   210   321 0.93 -
SOLCI000672200       -            552 EOG093605I3          -            565   1.1e-20   75.5   0.0   3   4   1.3e-07   1.8e-05   25.3   0.0   263   363   355   458   319   462 0.87 -
SOLCI000672200       -            552 EOG093605I3          -            565   1.1e-20   75.5   0.0   4   4   0.00027     0.039   14.3   0.0   264   320   462   521   459   534 0.82 -
SOLCI005896200       -            700 EOG093605I3          -            565   1.2e-20   75.4   0.1   1   5      0.22        32    4.7   0.0    84   114   190   220   168   233 0.87 -
SOLCI005896200       -            700 EOG093605I3          -            565   1.2e-20   75.4   0.1   2   5   2.4e-06   0.00035   21.1   0.0   176   375   191   410   190   413 0.75 -
SOLCI005896200       -            700 EOG093605I3          -            565   1.2e-20   75.4   0.1   3   5   1.7e-10   2.4e-08   34.8   0.0   288   431   391   537   380   540 0.90 -
SOLCI005896200       -            700 EOG093605I3          -            565   1.2e-20   75.4   0.1   4   5     0.041       5.8    7.1   0.0   400   432   541   573   538   578 0.79 -
SOLCI005896200       -            700 EOG093605I3          -            565   1.2e-20   75.4   0.1   5   5    0.0043      0.62   10.3   0.0    85   176   578   674   575   694 0.83 -
SOLCI002121800       -            850 EOG093605I3          -            565   1.2e-20   75.4   6.8   1   4   1.1e-10   1.6e-08   35.4   0.9    40   357   215   568   202   576 0.71 -
SOLCI002121800       -            850 EOG093605I3          -            565   1.2e-20   75.4   6.8   2   4         1   1.4e+02    2.5   0.0    83   109   581   607   544   612 0.59 -
SOLCI002121800       -            850 EOG093605I3          -            565   1.2e-20   75.4   6.8   3   4   5.8e-07   8.3e-05   23.1   0.2    71   175   604   713   571   717 0.81 -
SOLCI002121800       -            850 EOG093605I3          -            565   1.2e-20   75.4   6.8   4   4   0.00041     0.059   13.7   0.0    62   110   766   818   741   829 0.81 -
SOLCI007044800       -           1137 EOG093605I3          -            565   1.8e-20   74.8   0.7   1   4    0.0018      0.26   11.6   0.0    79   176   479   577   462   581 0.83 -
SOLCI007044800       -           1137 EOG093605I3          -            565   1.8e-20   74.8   0.7   2   4   3.5e-13     5e-11   43.7   0.0   201   388   511   713   505   717 0.86 -
SOLCI007044800       -           1137 EOG093605I3          -            565   1.8e-20   74.8   0.7   3   4   6.5e-08   9.3e-06   26.3   0.1   266   395   656   790   655   798 0.83 -
SOLCI007044800       -           1137 EOG093605I3          -            565   1.8e-20   74.8   0.7   4   4    0.0065      0.93    9.8   0.0    84   160   797   878   790   896 0.85 -
SOLCI000296400       -            540 EOG093605I3          -            565   2.8e-20   74.2   0.0   1   2   3.6e-09   5.3e-07   30.4   0.0   168   363   154   364   128   367 0.78 -
SOLCI000296400       -            540 EOG093605I3          -            565   2.8e-20   74.2   0.0   2   2   1.9e-13   2.8e-11   44.5   0.0    72   176   355   471   349   495 0.88 -
SOLCI004169300       -            609 EOG093605I3          -            565   3.2e-20   74.0   1.9   1   4    0.0016      0.23   11.8   0.0    68   200    30   166    22   189 0.83 -
SOLCI004169300       -            609 EOG093605I3          -            565   3.2e-20   74.0   1.9   2   4   4.5e-07   6.5e-05   23.5   0.1    70   174   207   316   186   318 0.87 -
SOLCI004169300       -            609 EOG093605I3          -            565   3.2e-20   74.0   1.9   3   4     8e-10   1.2e-07   32.6   0.1    74   215   277   441   275   443 0.82 -
SOLCI004169300       -            609 EOG093605I3          -            565   3.2e-20   74.0   1.9   4   4   8.9e-06    0.0013   19.2   0.0   264   375   393   509   386   536 0.84 -
SOLCI006155700       -            798 EOG093605I3          -            565   3.3e-20   74.0   0.7   1   5    0.0022      0.32   11.3   0.0   276   361   138   225   124   228 0.75 -
SOLCI006155700       -            798 EOG093605I3          -            565   3.3e-20   74.0   0.7   2   5     0.029       4.2    7.6   0.0    82   113   232   263   226   270 0.91 -
SOLCI006155700       -            798 EOG093605I3          -            565   3.3e-20   74.0   0.7   3   5    0.0039      0.56   10.5   0.0    73   143   289   368   278   372 0.70 -
SOLCI006155700       -            798 EOG093605I3          -            565   3.3e-20   74.0   0.7   4   5   4.4e-05    0.0063   16.9   0.0    52   110   372   435   369   445 0.87 -
SOLCI006155700       -            798 EOG093605I3          -            565   3.3e-20   74.0   0.7   5   5     2e-05    0.0028   18.1   0.1    52   262   465   698   447   706 0.76 -
SOLCI002658000       -            667 EOG093605I3          -            565   4.1e-20   73.7   4.4   1   7     0.032       4.6    7.5   0.0    67   114   164   215   132   232 0.71 -
SOLCI002658000       -            667 EOG093605I3          -            565   4.1e-20   73.7   4.4   2   7     0.018       2.7    8.3   0.0    52   110   218   281   215   287 0.69 -
SOLCI002658000       -            667 EOG093605I3          -            565   4.1e-20   73.7   4.4   3   7      0.13        19    5.5   0.0    82   110   288   316   283   320 0.93 -
SOLCI002658000       -            667 EOG093605I3          -            565   4.1e-20   73.7   4.4   4   7   0.00038     0.054   13.8   0.0    52   110   323   386   318   390 0.84 -
SOLCI002658000       -            667 EOG093605I3          -            565   4.1e-20   73.7   4.4   5   7   8.1e-05     0.012   16.0   0.0    79   132   390   448   385   452 0.88 -
SOLCI002658000       -            667 EOG093605I3          -            565   4.1e-20   73.7   4.4   6   7   0.00019     0.027   14.8   0.0    73   174   454   556   444   581 0.89 -
SOLCI002658000       -            667 EOG093605I3          -            565   4.1e-20   73.7   4.4   7   7      0.49        71    3.5   0.1   344   430   575   665   559   667 0.69 -
SOLCI004840200       -            511 EOG093605I3          -            565   1.4e-19   71.9   0.4   1   4     0.074        11    6.3   0.0    69   119    26    80    10    90 0.80 -
SOLCI004840200       -            511 EOG093605I3          -            565   1.4e-19   71.9   0.4   2   4    0.0029      0.42   10.9   0.0    57   109   118   175   107   190 0.80 -
SOLCI004840200       -            511 EOG093605I3          -            565   1.4e-19   71.9   0.4   3   4   7.4e-11   1.1e-08   36.0   0.1   167   360   218   420   195   427 0.87 -
SOLCI004840200       -            511 EOG093605I3          -            565   1.4e-19   71.9   0.4   4   4   0.00019     0.028   14.8   0.0    72   155   418   506   411   510 0.73 -
SOLCI006449600       -            852 EOG093605I3          -            565   2.9e-19   70.9   8.3   1   6    0.0011      0.16   12.3   0.1   282   363    61   144    19   159 0.82 -
SOLCI006449600       -            852 EOG093605I3          -            565   2.9e-19   70.9   8.3   2   6   0.00019     0.027   14.8   0.0   280   395   164   284   146   290 0.78 -
SOLCI006449600       -            852 EOG093605I3          -            565   2.9e-19   70.9   8.3   3   6      0.33        47    4.1   0.1    56   113   292   354   284   370 0.78 -
SOLCI006449600       -            852 EOG093605I3          -            565   2.9e-19   70.9   8.3   4   6     0.015       2.2    8.5   0.0    97   178   407   486   391   540 0.71 -
SOLCI006449600       -            852 EOG093605I3          -            565   2.9e-19   70.9   8.3   5   6   5.3e-09   7.6e-07   29.9   0.2   183   422   541   794   490   801 0.76 -
SOLCI006449600       -            852 EOG093605I3          -            565   2.9e-19   70.9   8.3   6   6       1.2   1.8e+02    2.2   0.0   266   325   772   833   741   845 0.63 -
SOLCI006204600       -            575 EOG093605I3          -            565   2.9e-19   70.9   0.1   1   2       3.2   4.6e+02    0.9   0.0   140   174    84   118    78   123 0.92 -
SOLCI006204600       -            575 EOG093605I3          -            565   2.9e-19   70.9   0.1   2   2   1.1e-17   1.6e-15   58.5   0.0    52   408   125   521   120   549 0.79 -
SOLCI004945500       -            663 EOG093605I3          -            565   4.5e-19   70.2   3.9   1   5       8.3   1.2e+03   -0.5   0.0   313   369    57   113    39   182 0.67 -
SOLCI004945500       -            663 EOG093605I3          -            565   4.5e-19   70.2   3.9   2   5    0.0083       1.2    9.4   0.0   291   375   176   257   166   265 0.80 -
SOLCI004945500       -            663 EOG093605I3          -            565   4.5e-19   70.2   3.9   3   5   0.00077      0.11   12.8   0.0   327   431   241   349   215   351 0.77 -
SOLCI004945500       -            663 EOG093605I3          -            565   4.5e-19   70.2   3.9   4   5   9.5e-10   1.4e-07   32.3   0.1   187   363   264   452   257   460 0.86 -
SOLCI004945500       -            663 EOG093605I3          -            565   4.5e-19   70.2   3.9   5   5   1.1e-06   0.00016   22.2   0.1   226   374   480   641   453   644 0.80 -
SOLCI003908300       -            617 EOG093605I3          -            565   5.3e-19   70.0   3.3   1   4      0.76   1.1e+02    2.9   0.0    74   109   150   185   123   189 0.76 -
SOLCI003908300       -            617 EOG093605I3          -            565   5.3e-19   70.0   3.3   2   4   1.7e-07   2.4e-05   24.9   0.1   258   361   187   292   184   313 0.82 -
SOLCI003908300       -            617 EOG093605I3          -            565   5.3e-19   70.0   3.3   3   4   1.3e-08   1.8e-06   28.6   0.1    52   173   334   465   315   470 0.85 -
SOLCI003908300       -            617 EOG093605I3          -            565   5.3e-19   70.0   3.3   4   4    0.0062      0.89    9.8   0.0    68   155   491   587   484   591 0.67 -
SOLCI002768000       -            618 EOG093605I3          -            565   6.8e-19   69.6   0.3   1   2      0.03       4.3    7.6   0.1   314   362   191   238   127   247 0.67 -
SOLCI002768000       -            618 EOG093605I3          -            565   6.8e-19   69.6   0.3   2   2   9.2e-17   1.3e-14   55.5   0.0    67   371   260   600   249   605 0.80 -
SOLCI000806300       -            588 EOG093605I3          -            565   7.1e-19   69.6   1.5   1   4   6.4e-06   0.00092   19.7   0.1   270   365   131   228    83   230 0.86 -
SOLCI000806300       -            588 EOG093605I3          -            565   7.1e-19   69.6   1.5   2   4   5.1e-07   7.4e-05   23.3   0.0    51   114   230   298   227   302 0.81 -
SOLCI000806300       -            588 EOG093605I3          -            565   7.1e-19   69.6   1.5   3   4     0.076        11    6.2   0.0   265   328   299   365   297   369 0.83 -
SOLCI000806300       -            588 EOG093605I3          -            565   7.1e-19   69.6   1.5   4   4   7.9e-06    0.0011   19.4   0.0    68   160   351   452   337   462 0.80 -
SOLCI001873300       -            909 EOG093605I3          -            565   8.6e-19   69.3   2.5   1   5    0.0016      0.23   11.8   0.0   269   361   279   373   274   380 0.88 -
SOLCI001873300       -            909 EOG093605I3          -            565   8.6e-19   69.3   2.5   2   5     0.058       8.4    6.6   0.0    54   107   382   440   377   449 0.82 -
SOLCI001873300       -            909 EOG093605I3          -            565   8.6e-19   69.3   2.5   3   5   4.1e-06    0.0006   20.3   0.0   265   361   450   548   442   562 0.86 -
SOLCI001873300       -            909 EOG093605I3          -            565   8.6e-19   69.3   2.5   4   5   0.00092      0.13   12.6   0.0   268   361   558   653   551   658 0.82 -
SOLCI001873300       -            909 EOG093605I3          -            565   8.6e-19   69.3   2.5   5   5   0.00012     0.017   15.5   0.1    68   177   642   760   627   796 0.78 -
SOLCI006697300       -            543 EOG093605I3          -            565   1.8e-18   68.2   2.4   1   3       1.4   2.1e+02    2.0   0.0   325   364   148   187   110   195 0.78 -
SOLCI006697300       -            543 EOG093605I3          -            565   1.8e-18   68.2   2.4   2   3   2.9e-15   4.1e-13   50.5   1.0   187   427   208   463   188   465 0.81 -
SOLCI006697300       -            543 EOG093605I3          -            565   1.8e-18   68.2   2.4   3   3   0.00024     0.035   14.5   0.0   290   360   463   533   461   541 0.94 -
SOLCI006090100       -            680 EOG093605I3          -            565   2.4e-18   67.9   2.0   1   7       7.1     1e+03   -0.3   0.0    92   122    56    91    20   106 0.74 -
SOLCI006090100       -            680 EOG093605I3          -            565   2.4e-18   67.9   2.0   2   7   0.00057     0.082   13.2   0.0   267   352   156   243    58   252 0.69 -
SOLCI006090100       -            680 EOG093605I3          -            565   2.4e-18   67.9   2.0   3   7     0.054       7.7    6.7   0.0   290   361   257   327   249   333 0.89 -
SOLCI006090100       -            680 EOG093605I3          -            565   2.4e-18   67.9   2.0   4   7      0.46        66    3.7   0.0    82   108   334   360   321   405 0.69 -
SOLCI006090100       -            680 EOG093605I3          -            565   2.4e-18   67.9   2.0   5   7   2.2e-09   3.1e-07   31.1   0.3    38   179   424   577   389   582 0.66 -
SOLCI006090100       -            680 EOG093605I3          -            565   2.4e-18   67.9   2.0   6   7       1.1   1.6e+02    2.4   0.0   333   360   581   608   564   614 0.77 -
SOLCI006090100       -            680 EOG093605I3          -            565   2.4e-18   67.9   2.0   7   7      0.65        93    3.2   0.0    83   113   617   647   607   658 0.88 -
SOLCI002689000       -            518 EOG093605I3          -            565   2.9e-18   67.5   0.4   1   4     4e-08   5.8e-06   26.9   0.0    77   174    35   137    19   142 0.82 -
SOLCI002689000       -            518 EOG093605I3          -            565   2.9e-18   67.5   0.4   2   4   5.1e-07   7.4e-05   23.3   0.0    79   174   142   242   121   250 0.89 -
SOLCI002689000       -            518 EOG093605I3          -            565   2.9e-18   67.5   0.4   3   4    0.0014       0.2   12.0   0.1    52   111   250   314   246   336 0.82 -
SOLCI002689000       -            518 EOG093605I3          -            565   2.9e-18   67.5   0.4   4   4       3.3   4.8e+02    0.8   0.0    82   111   320   349   315   371 0.85 -
SOLCI007296100       -            819 EOG093605I3          -            565   3.9e-18   67.1   0.5   1   4   4.1e-08   5.9e-06   26.9   0.0   261   362   289   393   273   414 0.89 -
SOLCI007296100       -            819 EOG093605I3          -            565   3.9e-18   67.1   0.5   2   4    0.0079       1.1    9.5   0.0    82   119   436   473   423   482 0.91 -
SOLCI007296100       -            819 EOG093605I3          -            565   3.9e-18   67.1   0.5   3   4     0.012       1.8    8.8   0.1   261   355   609   703   582   712 0.79 -
SOLCI007296100       -            819 EOG093605I3          -            565   3.9e-18   67.1   0.5   4   4   8.2e-05     0.012   16.0   0.1    55   109   719   778   708   789 0.67 -
SOLCI004689400       -            966 EOG093605I3          -            565   4.2e-18   67.0  12.8   1   3   4.1e-09   5.8e-07   30.2   2.3    67   353   306   613   290   625 0.69 -
SOLCI004689400       -            966 EOG093605I3          -            565   4.2e-18   67.0  12.8   2   3   8.1e-10   1.2e-07   32.6   8.2    78   431   485   868   477   869 0.76 -
SOLCI004689400       -            966 EOG093605I3          -            565   4.2e-18   67.0  12.8   3   3   0.00098      0.14   12.5   0.0    65   111   854   900   852   920 0.87 -
SOLCI002282700       -            848 EOG093605I3          -            565   4.4e-18   67.0   0.3   1   6     0.034       4.9    7.4   0.0   282   388   180   295   166   307 0.59 -
SOLCI002282700       -            848 EOG093605I3          -            565   4.4e-18   67.0   0.3   2   6   0.00044     0.063   13.6   0.1    85   197   306   430   279   438 0.75 -
SOLCI002282700       -            848 EOG093605I3          -            565   4.4e-18   67.0   0.3   3   6    0.0002     0.029   14.8   0.0   292   366   452   528   440   541 0.83 -
SOLCI002282700       -            848 EOG093605I3          -            565   4.4e-18   67.0   0.3   4   6      0.13        19    5.4   0.0    86   172   531   622   524   629 0.60 -
SOLCI002282700       -            848 EOG093605I3          -            565   4.4e-18   67.0   0.3   5   6      0.17        24    5.1   0.0    82   115   632   665   624   671 0.89 -
SOLCI002282700       -            848 EOG093605I3          -            565   4.4e-18   67.0   0.3   6   6   0.00064     0.093   13.1   0.0   242   332   671   771   667   803 0.58 -
SOLCI000358700       -            460 EOG093605I3          -            565   6.6e-18   66.4   0.6   1   6     0.017       2.5    8.3   0.0    51   109    40   106    11   112 0.77 -
SOLCI000358700       -            460 EOG093605I3          -            565   6.6e-18   66.4   0.6   2   6   5.8e-06   0.00083   19.8   0.0    35   114    99   181    94   187 0.81 -
SOLCI000358700       -            460 EOG093605I3          -            565   6.6e-18   66.4   0.6   3   6   0.00047     0.067   13.5   0.0    84   170   186   277   182   288 0.57 -
SOLCI000358700       -            460 EOG093605I3          -            565   6.6e-18   66.4   0.6   4   6       0.7     1e+02    3.0   0.0    80   108   287   315   274   329 0.74 -
SOLCI000358700       -            460 EOG093605I3          -            565   6.6e-18   66.4   0.6   5   6      0.95   1.4e+02    2.6   0.0   308   362   300   353   290   361 0.59 -
SOLCI000358700       -            460 EOG093605I3          -            565   6.6e-18   66.4   0.6   6   6   0.00016     0.023   15.1   0.0    55   105   362   413   356   420 0.85 -
SOLCI004372400       -            657 EOG093605I3          -            565   7.5e-18   66.2   0.1   1   2   3.7e-09   5.4e-07   30.4   0.4    52   361   130   475   126   476 0.75 -
SOLCI004372400       -            657 EOG093605I3          -            565   7.5e-18   66.2   0.1   2   2   1.4e-08     2e-06   28.5   0.0   288   433   470   621   462   633 0.85 -
SOLCI003885900       -            709 EOG093605I3          -            565   9.2e-18   65.9   0.5   1   3   1.5e-05    0.0021   18.5   0.0    72   169   239   341   215   361 0.78 -
SOLCI003885900       -            709 EOG093605I3          -            565   9.2e-18   65.9   0.5   2   3   6.3e-09   9.1e-07   29.6   0.3    69   178   446   560   375   566 0.81 -
SOLCI003885900       -            709 EOG093605I3          -            565   9.2e-18   65.9   0.5   3   3   0.00037     0.054   13.9   0.0   266   362   565   663   561   673 0.90 -
SOLCI002464800       -            234 EOG093605I3          -            565   1.1e-17   65.7   0.0   1   1   9.1e-20   1.3e-17   65.4   0.0   123   296    33   223    14   234 0.85 -
SOLCI006868500       -            142 EOG093605I3          -            565   1.4e-17   65.3   0.1   1   2   3.4e-13   4.8e-11   43.7   0.0   294   371    12    94     1   100 0.85 -
SOLCI006868500       -            142 EOG093605I3          -            565   1.4e-17   65.3   0.1   2   2   4.5e-06   0.00065   20.2   0.0   403   440   105   142    97   142 0.92 -
SOLCI004716200       -            932 EOG093605I3          -            565   1.5e-17   65.2   3.2   1   3      0.59        84    3.3   0.0   338   383   296   344   285   348 0.82 -
SOLCI004716200       -            932 EOG093605I3          -            565   1.5e-17   65.2   3.2   2   3   9.3e-14   1.3e-11   45.6   1.2    67   431   346   743   343   743 0.86 -
SOLCI004716200       -            932 EOG093605I3          -            565   1.5e-17   65.2   3.2   3   3   1.3e-08   1.9e-06   28.6   0.0   197   375   635   826   635   862 0.85 -
SOLCI006509200       -            146 EOG093605I3          -            565   2.8e-17   64.3   0.0   1   1   2.1e-15     3e-13   51.0   0.0   336   466    24   132    11   143 0.89 -
SOLCI000216500       -            102 EOG093605I3          -            565   3.7e-17   63.9   0.2   1   1     3e-19   4.4e-17   63.7   0.2   352   422    28    98    25   101 0.96 -
SOLCI000152500       -            717 EOG093605I3          -            565     4e-17   63.8   0.3   1   3     0.098        14    5.9   0.0   275   359   147   234   134   238 0.80 -
SOLCI000152500       -            717 EOG093605I3          -            565     4e-17   63.8   0.3   2   3   0.00022     0.032   14.6   0.0   290   365   237   311   233   318 0.88 -
SOLCI000152500       -            717 EOG093605I3          -            565     4e-17   63.8   0.3   3   3   3.9e-11   5.6e-09   36.9   0.1    55   360   317   623   313   630 0.83 -
SOLCI005511700       -            678 EOG093605I3          -            565   5.1e-17   63.4   2.3   1   5     0.019       2.7    8.2   0.0   271   386   130   247    46   253 0.65 -
SOLCI005511700       -            678 EOG093605I3          -            565   5.1e-17   63.4   2.3   2   5   1.1e-07   1.5e-05   25.5   0.0   192   360   178   358   148   361 0.58 -
SOLCI005511700       -            678 EOG093605I3          -            565   5.1e-17   63.4   2.3   3   5   1.4e-05     0.002   18.6   0.1    79   175   363   464   344   467 0.86 -
SOLCI005511700       -            678 EOG093605I3          -            565   5.1e-17   63.4   2.3   4   5   5.3e-07   7.7e-05   23.2   0.0   228   330   426   539   423   552 0.84 -
SOLCI005511700       -            678 EOG093605I3          -            565   5.1e-17   63.4   2.3   5   5       5.4   7.8e+02    0.1   0.0   173   260   554   646   538   670 0.47 -
SOLCI001092000       -            257 EOG093605I3          -            565   6.1e-17   63.2   0.0   1   3    0.0036      0.52   10.6   0.0    85   113    52    80    43   100 0.69 -
SOLCI001092000       -            257 EOG093605I3          -            565   6.1e-17   63.2   0.0   2   3    0.0035       0.5   10.6   0.0   195   252   106   165    87   176 0.72 -
SOLCI001092000       -            257 EOG093605I3          -            565   6.1e-17   63.2   0.0   3   3   8.9e-12   1.3e-09   39.0   0.0   104   172   178   246   165   251 0.86 -
SOLCI006405400       -            576 EOG093605I3          -            565   6.8e-17   63.0   2.2   1   4     0.034       4.8    7.4   0.0    26   113   165   255   134   261 0.56 -
SOLCI006405400       -            576 EOG093605I3          -            565   6.8e-17   63.0   2.2   2   4   8.6e-07   0.00012   22.6   0.0   268   361   262   357   256   363 0.87 -
SOLCI006405400       -            576 EOG093605I3          -            565   6.8e-17   63.0   2.2   3   4   6.4e-09   9.2e-07   29.6   0.1    52   163   329   450   325   468 0.80 -
SOLCI006405400       -            576 EOG093605I3          -            565   6.8e-17   63.0   2.2   4   4    0.0017      0.24   11.7   0.0    51   110   468   532   464   548 0.88 -
SOLCI004957900       -            922 EOG093605I3          -            565   6.9e-17   63.0   0.4   1   2   1.2e-16   1.7e-14   55.1   0.1   175   375   462   680   459   686 0.80 -
SOLCI004957900       -            922 EOG093605I3          -            565   6.9e-17   63.0   0.4   2   2   0.00016     0.023   15.1   0.0   309   377   647   717   622   722 0.85 -
SOLCI003800800       -            105 EOG093605I3          -            565   9.8e-17   62.5   0.4   1   1   7.7e-19   1.1e-16   62.3   0.4   200   293     6   103     4   105 0.92 -
SOLCI000411300       -            588 EOG093605I3          -            565   1.7e-16   61.8   0.4   1   2   7.5e-05     0.011   16.2   0.0   267   375    72   186    67   199 0.80 -
SOLCI000411300       -            588 EOG093605I3          -            565   1.7e-16   61.8   0.4   2   2   2.4e-07   3.4e-05   24.4   0.0   283   361   302   379   250   395 0.80 -
SOLCI006142500       -            460 EOG093605I3          -            565   5.6e-16   60.0   1.2   1   3      0.12        18    5.5   0.0    52   109    44   106    28   112 0.73 -
SOLCI006142500       -            460 EOG093605I3          -            565   5.6e-16   60.0   1.2   2   3   0.00018     0.026   14.9   0.0    35   114    99   181    94   187 0.81 -
SOLCI006142500       -            460 EOG093605I3          -            565   5.6e-16   60.0   1.2   3   3   1.2e-07   1.7e-05   25.4   0.0    81   173   218   315   186   319 0.86 -
SOLCI004587600       -            470 EOG093605I3          -            565   5.6e-16   60.0   0.6   1   2     0.034       4.9    7.4   0.1    76   176    40   145    24   153 0.79 -
SOLCI004587600       -            470 EOG093605I3          -            565   5.6e-16   60.0   0.6   2   2   5.4e-15   7.7e-13   49.6   0.0    78   337   183   462   159   469 0.82 -
SOLCI006298800       -            134 EOG093605I3          -            565   7.3e-16   59.6   0.0   1   1   6.3e-18   9.1e-16   59.3   0.0    70   182     3   119     1   128 0.91 -
SOLCI006707800       -             84 EOG093605I3          -            565   1.6e-15   58.5   0.0   1   1   1.2e-17   1.7e-15   58.4   0.0   298   373    10    84     2    84 0.91 -
SOLCI005497300       -            647 EOG093605I3          -            565   2.3e-15   58.0   0.8   1   4   2.7e-06   0.00039   20.9   0.0   285   392   141   251   110   255 0.81 -
SOLCI005497300       -            647 EOG093605I3          -            565   2.3e-15   58.0   0.8   2   4     0.029       4.1    7.6   0.0    69   112   246   289   242   294 0.90 -
SOLCI005497300       -            647 EOG093605I3          -            565   2.3e-15   58.0   0.8   3   4   1.6e-06   0.00023   21.7   0.1    76   210   323   476   295   477 0.77 -
SOLCI005497300       -            647 EOG093605I3          -            565   2.3e-15   58.0   0.8   4   4     0.015       2.1    8.6   0.0   231   325   427   532   425   549 0.72 -
SOLCI000943300       -            731 EOG093605I3          -            565   2.3e-15   58.0   2.0   1   6       8.2   1.2e+03   -0.5   0.0   316   363   102   149    91   164 0.81 -
SOLCI000943300       -            731 EOG093605I3          -            565   2.3e-15   58.0   2.0   2   6    0.0032      0.46   10.8   0.0   309   370   166   229   157   237 0.85 -
SOLCI000943300       -            731 EOG093605I3          -            565   2.3e-15   58.0   2.0   3   6    0.0013      0.18   12.1   0.2    67   111   240   288   226   291 0.83 -
SOLCI000943300       -            731 EOG093605I3          -            565   2.3e-15   58.0   2.0   4   6   6.8e-07   9.8e-05   22.9   0.0   263   361   292   393   288   413 0.88 -
SOLCI000943300       -            731 EOG093605I3          -            565   2.3e-15   58.0   2.0   5   6       2.8     4e+02    1.1   0.0   531   551   419   439   397   453 0.79 -
SOLCI000943300       -            731 EOG093605I3          -            565   2.3e-15   58.0   2.0   6   6      0.32        46    4.2   0.0    81   174   476   574   454   612 0.78 -
SOLCI001309600       -            980 EOG093605I3          -            565   3.4e-15   57.4   2.4   1   4      0.44        64    3.7   0.0   270   361   136   229   123   248 0.76 -
SOLCI001309600       -            980 EOG093605I3          -            565   3.4e-15   57.4   2.4   2   4   0.00011     0.016   15.6   0.1   265   361   271   369   236   421 0.61 -
SOLCI001309600       -            980 EOG093605I3          -            565   3.4e-15   57.4   2.4   3   4   9.5e-07   0.00014   22.4   0.1    68   263   498   716   483   735 0.82 -
SOLCI001309600       -            980 EOG093605I3          -            565   3.4e-15   57.4   2.4   4   4    0.0094       1.4    9.2   0.0   281   388   826   935   796   977 0.68 -
SOLCI004995400       -            104 EOG093605I3          -            565   3.7e-15   57.3   0.1   1   1   3.1e-17   4.4e-15   57.1   0.1    79   263     6   104     1   104 0.50 -
SOLCI007477400       -            710 EOG093605I3          -            565   3.7e-15   57.3   0.1   1   4      0.48        69    3.6   0.0    86   115   153   187   148   200 0.74 -
SOLCI007477400       -            710 EOG093605I3          -            565   3.7e-15   57.3   0.1   2   4   8.4e-06    0.0012   19.3   0.0   292   361   215   283   194   289 0.84 -
SOLCI007477400       -            710 EOG093605I3          -            565   3.7e-15   57.3   0.1   3   4   2.4e-06   0.00035   21.1   0.0    81   176   291   392   286   402 0.90 -
SOLCI007477400       -            710 EOG093605I3          -            565   3.7e-15   57.3   0.1   4   4       0.2        28    4.9   0.0    57   109   445   501   440   518 0.77 -
SOLCI004536100       -            550 EOG093605I3          -            565     8e-15   56.2   0.2   1   5       2.9   4.2e+02    1.0   0.0   304   363   109   166   103   176 0.86 -
SOLCI004536100       -            550 EOG093605I3          -            565     8e-15   56.2   0.2   2   5       2.7   3.8e+02    1.1   0.0   301   367   176   241   159   253 0.80 -
SOLCI004536100       -            550 EOG093605I3          -            565     8e-15   56.2   0.2   3   5   1.9e-06   0.00028   21.4   0.0   275   361   217   304   207   312 0.85 -
SOLCI004536100       -            550 EOG093605I3          -            565     8e-15   56.2   0.2   4   5    0.0011      0.16   12.3   0.0   323   389   337   405   324   414 0.73 -
SOLCI004536100       -            550 EOG093605I3          -            565     8e-15   56.2   0.2   5   5   0.00013     0.019   15.4   0.0    51   161   415   528   411   540 0.75 -
SOLCI006109700       -            605 EOG093605I3          -            565   8.4e-15   56.1   6.6   1   6   0.00017     0.025   15.0   0.0    19   109   185   286   169   311 0.76 -
SOLCI006109700       -            605 EOG093605I3          -            565   8.4e-15   56.1   6.6   2   6   4.1e-08   5.8e-06   26.9   0.2    55   172   297   424   290   451 0.84 -
SOLCI006109700       -            605 EOG093605I3          -            565   8.4e-15   56.1   6.6   3   6      0.86   1.2e+02    2.8   0.0    67   112   450   499   432   507 0.72 -
SOLCI006109700       -            605 EOG093605I3          -            565   8.4e-15   56.1   6.6   4   6      0.07        10    6.3   0.1    51   110   468   532   455   536 0.75 -
SOLCI006109700       -            605 EOG093605I3          -            565   8.4e-15   56.1   6.6   5   6     0.021       3.1    8.0   0.0    71   110   527   567   507   573 0.75 -
SOLCI006109700       -            605 EOG093605I3          -            565   8.4e-15   56.1   6.6   6   6       9.3   1.3e+03   -0.7   0.0   463   483   578   598   571   601 0.84 -
SOLCI004445500       -            492 EOG093605I3          -            565   1.1e-14   55.8   0.2   1   3     0.015       2.1    8.6   0.0   289   356   128   194   100   199 0.83 -
SOLCI004445500       -            492 EOG093605I3          -            565   1.1e-14   55.8   0.2   2   3   3.2e-07   4.7e-05   24.0   0.0   258   361   198   303   194   323 0.82 -
SOLCI004445500       -            492 EOG093605I3          -            565   1.1e-14   55.8   0.2   3   3     3e-06   0.00043   20.8   0.0   267   379   312   429   307   445 0.78 -
SOLCI003833500       -            148 EOG093605I3          -            565   1.2e-14   55.6   0.1   1   1   2.2e-16   3.2e-14   54.2   0.0   351   458    31   141    10   148 0.83 -
SOLCI002010100       -           1097 EOG093605I3          -            565   1.6e-14   55.2   3.6   1   6     0.012       1.7    8.9   0.1   290   432   281   426   250   431 0.78 -
SOLCI002010100       -           1097 EOG093605I3          -            565   1.6e-14   55.2   3.6   2   6      0.32        45    4.2   0.2   283   338   515   573   456   601 0.52 -
SOLCI002010100       -           1097 EOG093605I3          -            565   1.6e-14   55.2   3.6   3   6      0.65        94    3.2   0.1   263   300   530   567   519   622 0.58 -
SOLCI002010100       -           1097 EOG093605I3          -            565   1.6e-14   55.2   3.6   4   6    0.0012      0.18   12.1   0.0   268   353   781   870   769   877 0.85 -
SOLCI002010100       -           1097 EOG093605I3          -            565   1.6e-14   55.2   3.6   5   6      0.59        85    3.3   0.0   324   373   911   962   885   980 0.57 -
SOLCI002010100       -           1097 EOG093605I3          -            565   1.6e-14   55.2   3.6   6   6   1.1e-06   0.00016   22.2   0.0   280   360   969  1051   954  1082 0.84 -
SOLCI006352600       -            419 EOG093605I3          -            565   3.9e-14   53.9   0.0   1   4   0.00011     0.016   15.6   0.0   325   428     7   114     2   120 0.88 -
SOLCI006352600       -            419 EOG093605I3          -            565   3.9e-14   53.9   0.0   2   4   3.3e-05    0.0048   17.3   0.0   335   437   157   263   134   269 0.80 -
SOLCI006352600       -            419 EOG093605I3          -            565   3.9e-14   53.9   0.0   3   4       2.8     4e+02    1.1   0.0   402   436   263   297   258   304 0.80 -
SOLCI006352600       -            419 EOG093605I3          -            565   3.9e-14   53.9   0.0   4   4   0.00012     0.017   15.5   0.0   305   376   303   376   288   394 0.85 -
SOLCI004600900       -            642 EOG093605I3          -            565   4.8e-14   53.6   5.5   1   3     0.017       2.4    8.4   0.0    10   114    37   153    28   159 0.74 -
SOLCI004600900       -            642 EOG093605I3          -            565   4.8e-14   53.6   5.5   2   3   6.4e-08   9.2e-06   26.3   0.2    55   169   159   284   153   289 0.81 -
SOLCI004600900       -            642 EOG093605I3          -            565   4.8e-14   53.6   5.5   3   3   1.1e-07   1.6e-05   25.5   1.1   179   371   236   440   233   457 0.87 -
SOLCI000710400       -            478 EOG093605I3          -            565   5.9e-14   53.3   1.0   1   3    0.0082       1.2    9.4   0.0   272   360   134   224   124   226 0.79 -
SOLCI000710400       -            478 EOG093605I3          -            565   5.9e-14   53.3   1.0   2   3   7.3e-05      0.01   16.2   0.0   316   374   216   276   191   287 0.81 -
SOLCI000710400       -            478 EOG093605I3          -            565   5.9e-14   53.3   1.0   3   3     6e-12   8.6e-10   39.6   1.2    72   255   218   423   213   437 0.84 -
SOLCI000557300       -            511 EOG093605I3          -            565   7.2e-14   53.0   0.7   1   2   7.2e-07    0.0001   22.8   0.4   173   363    56   265    43   270 0.78 -
SOLCI000557300       -            511 EOG093605I3          -            565   7.2e-14   53.0   0.7   2   2   2.9e-08   4.2e-06   27.4   0.0   244   360   277   403   272   411 0.85 -
SOLCI002532300       -            470 EOG093605I3          -            565   1.7e-13   51.8   2.2   1   3       8.6   1.2e+03   -0.6   0.0    68    94    65    91    54   113 0.76 -
SOLCI002532300       -            470 EOG093605I3          -            565   1.7e-13   51.8   2.2   2   3   6.2e-08     9e-06   26.3   0.2    51   166   152   278   106   289 0.84 -
SOLCI002532300       -            470 EOG093605I3          -            565   1.7e-13   51.8   2.2   3   3   2.7e-06   0.00039   20.9   0.0    51   109   293   356   290   401 0.78 -
SOLCI004234600       -            611 EOG093605I3          -            565   1.9e-13   51.7   0.7   1   5   0.00051     0.073   13.4   0.0    53   110   241   303   233   308 0.84 -
SOLCI004234600       -            611 EOG093605I3          -            565   1.9e-13   51.7   0.7   2   5    0.0034      0.49   10.7   0.0    51   109   309   372   306   377 0.86 -
SOLCI004234600       -            611 EOG093605I3          -            565   1.9e-13   51.7   0.7   3   5     9e-06    0.0013   19.2   0.0    66   174   364   477   361   479 0.86 -
SOLCI004234600       -            611 EOG093605I3          -            565   1.9e-13   51.7   0.7   4   5    0.0078       1.1    9.5   0.0    72   171   439   544   431   551 0.68 -
SOLCI004234600       -            611 EOG093605I3          -            565   1.9e-13   51.7   0.7   5   5      0.88   1.3e+02    2.7   0.0    65   114   503   557   498   571 0.79 -
SOLCI004734200       -            707 EOG093605I3          -            565     3e-13   51.0   4.8   1   3    0.0057      0.82    9.9   0.3   289   388   285   387   253   432 0.64 -
SOLCI004734200       -            707 EOG093605I3          -            565     3e-13   51.0   4.8   2   3   1.9e-09   2.7e-07   31.4   0.1   266   373   435   548   429   565 0.81 -
SOLCI004734200       -            707 EOG093605I3          -            565     3e-13   51.0   4.8   3   3    0.0065      0.93    9.8   0.0    79   143   572   641   538   649 0.75 -
SOLCI006344900       -            107 EOG093605I3          -            565   3.1e-13   51.0   0.1   1   1   2.8e-15     4e-13   50.6   0.1   200   291     6   101     3   104 0.84 -
SOLCI000591300       -            558 EOG093605I3          -            565   3.5e-13   50.8   0.3   1   5         3   4.4e+02    0.9   0.0    47   108   140   205   111   216 0.75 -
SOLCI000591300       -            558 EOG093605I3          -            565   3.5e-13   50.8   0.3   2   5   0.00048     0.069   13.5   0.0    53   107   216   275   209   282 0.78 -
SOLCI000591300       -            558 EOG093605I3          -            565   3.5e-13   50.8   0.3   3   5   0.00027     0.039   14.3   0.0   265   373   285   398   277   403 0.86 -
SOLCI000591300       -            558 EOG093605I3          -            565   3.5e-13   50.8   0.3   4   5    0.0065      0.94    9.8   0.0   188   264   338   416   338   423 0.80 -
SOLCI000591300       -            558 EOG093605I3          -            565   3.5e-13   50.8   0.3   5   5   3.1e-05    0.0044   17.4   0.0    62   156   401   503   390   523 0.75 -
SOLCI004294500       -            577 EOG093605I3          -            565   3.5e-13   50.8   0.1   1   4      0.11        16    5.6   0.0    68   121   156   218   118   240 0.53 -
SOLCI004294500       -            577 EOG093605I3          -            565   3.5e-13   50.8   0.1   2   4   0.00011     0.015   15.7   0.0   284   361   228   307   220   313 0.86 -
SOLCI004294500       -            577 EOG093605I3          -            565   3.5e-13   50.8   0.1   3   4    0.0045      0.65   10.3   0.0   265   367   314   418   310   423 0.89 -
SOLCI004294500       -            577 EOG093605I3          -            565   3.5e-13   50.8   0.1   4   4   0.00054     0.078   13.3   0.0    86   177   423   519   418   527 0.90 -
SOLCI000383600       -            739 EOG093605I3          -            565   4.1e-13   50.6   1.9   1   4      0.18        26    5.0   0.0   293   388   218   315   200   325 0.62 -
SOLCI000383600       -            739 EOG093605I3          -            565   4.1e-13   50.6   1.9   2   4    0.0074       1.1    9.6   0.1   260   324   366   436   363   441 0.81 -
SOLCI000383600       -            739 EOG093605I3          -            565   4.1e-13   50.6   1.9   3   4   3.3e-05    0.0047   17.3   0.0    48   112   437   509   431   529 0.77 -
SOLCI000383600       -            739 EOG093605I3          -            565   4.1e-13   50.6   1.9   4   4   0.00015     0.022   15.1   0.1    71   114   534   582   515   598 0.79 -
SOLCI005396300       -            601 EOG093605I3          -            565   4.8e-13   50.3   0.1   1   4      0.17        24    5.1   0.0   262   361   119   217   111   228 0.79 -
SOLCI005396300       -            601 EOG093605I3          -            565   4.8e-13   50.3   0.1   2   4     0.011       1.6    9.0   0.1   189   292   243   356   230   360 0.80 -
SOLCI005396300       -            601 EOG093605I3          -            565   4.8e-13   50.3   0.1   3   4   6.7e-06   0.00096   19.6   0.0    59   174   336   461   328   463 0.74 -
SOLCI005396300       -            601 EOG093605I3          -            565   4.8e-13   50.3   0.1   4   4   0.00029     0.041   14.2   0.0   244   355   440   561   435   573 0.79 -
SOLCI000010500       -            742 EOG093605I3          -            565   5.1e-13   50.2   1.3   1   3   3.4e-05    0.0049   17.3   0.0    54   117   226   294   221   451 0.81 -
SOLCI000010500       -            742 EOG093605I3          -            565   5.1e-13   50.2   1.3   2   3   1.3e-08   1.9e-06   28.6   0.2   176   305   501   646   496   653 0.83 -
SOLCI000010500       -            742 EOG093605I3          -            565   5.1e-13   50.2   1.3   3   3    0.0016      0.23   11.8   0.0   294   356   600   661   595   671 0.72 -
SOLCI007422500       -            622 EOG093605I3          -            565   5.4e-13   50.2   0.0   1   3     0.078        11    6.2   0.0   304   364    94   152    85   166 0.91 -
SOLCI007422500       -            622 EOG093605I3          -            565   5.4e-13   50.2   0.0   2   3   6.5e-06   0.00094   19.6   0.0   310   431   170   293   152   296 0.84 -
SOLCI007422500       -            622 EOG093605I3          -            565   5.4e-13   50.2   0.0   3   3   3.6e-06   0.00051   20.5   0.0   263   435   294   472   289   478 0.80 -
SOLCI007024500       -            574 EOG093605I3          -            565   8.6e-13   49.5   0.4   1   3      0.15        21    5.3   0.0   287   391   199   308   183   316 0.66 -
SOLCI007024500       -            574 EOG093605I3          -            565   8.6e-13   49.5   0.4   2   3   4.4e-07   6.3e-05   23.5   0.0   264   362   316   416   309   421 0.91 -
SOLCI007024500       -            574 EOG093605I3          -            565   8.6e-13   49.5   0.4   3   3   2.6e-06   0.00037   21.0   0.0    74   150   410   491   409   521 0.82 -
SOLCI004861100       -            370 EOG093605I3          -            565   9.3e-13   49.4   0.1   1   3   0.00038     0.055   13.8   0.0   262   363    54   158     3   162 0.82 -
SOLCI004861100       -            370 EOG093605I3          -            565   9.3e-13   49.4   0.1   2   3   2.8e-06   0.00041   20.8   0.0    56   174   167   287   159   294 0.88 -
SOLCI004861100       -            370 EOG093605I3          -            565   9.3e-13   49.4   0.1   3   3    0.0089       1.3    9.3   0.0    63   112   307   360   293   367 0.77 -
SOLCI002673900       -            530 EOG093605I3          -            565   1.9e-12   48.3   0.4   1   2   0.00089      0.13   12.6   0.1   294   374   198   280   151   293 0.77 -
SOLCI002673900       -            530 EOG093605I3          -            565   1.9e-12   48.3   0.4   2   2   5.3e-11   7.6e-09   36.5   0.0   174   343   272   456   270   489 0.77 -
SOLCI001122100       -            548 EOG093605I3          -            565   2.1e-12   48.2   0.4   1   2    0.0017      0.25   11.6   0.0   289   361    93   163    78   193 0.78 -
SOLCI001122100       -            548 EOG093605I3          -            565   2.1e-12   48.2   0.4   2   2   2.5e-10   3.7e-08   34.2   0.0   214   436   254   487   190   502 0.82 -
SOLCI001339000       -            105 EOG093605I3          -            565   2.6e-12   47.9   0.1   1   1   2.5e-14   3.6e-12   47.4   0.1   199   291     5    99     2   102 0.89 -
SOLCI006295600       -            654 EOG093605I3          -            565   2.6e-12   47.9   1.8   1   2   0.00028      0.04   14.3   0.0   275   388   245   367   228   377 0.75 -
SOLCI006295600       -            654 EOG093605I3          -            565   2.6e-12   47.9   1.8   2   2   9.3e-10   1.3e-07   32.4   0.4    53   201   450   607   405   616 0.81 -
SOLCI005151200       -            711 EOG093605I3          -            565   2.9e-12   47.7   0.1   1   3   0.00033     0.048   14.0   0.0   294   355   221   281   195   285 0.86 -
SOLCI005151200       -            711 EOG093605I3          -            565   2.9e-12   47.7   0.1   2   3     0.046       6.6    7.0   0.0   290   361   322   392   312   398 0.86 -
SOLCI005151200       -            711 EOG093605I3          -            565   2.9e-12   47.7   0.1   3   3   1.2e-07   1.8e-05   25.3   0.0    52   175   364   498   348   503 0.81 -
SOLCI000805900       -             98 EOG093605I3          -            565   3.3e-12   47.6   0.0   1   1   2.9e-14   4.2e-12   47.2   0.0    54   143     3    98     1    98 0.81 -
SOLCI005911000       -            652 EOG093605I3          -            565   4.4e-12   47.1   1.8   1   5      0.36        52    4.0   0.0   106   176   129   199   105   205 0.80 -
SOLCI005911000       -            652 EOG093605I3          -            565   4.4e-12   47.1   1.8   2   5      0.55        78    3.4   0.0    54   156   137   250   132   277 0.45 -
SOLCI005911000       -            652 EOG093605I3          -            565   4.4e-12   47.1   1.8   3   5   1.9e-05    0.0027   18.1   0.0   265   361   278   383   201   389 0.83 -
SOLCI005911000       -            652 EOG093605I3          -            565   4.4e-12   47.1   1.8   4   5   7.7e-05     0.011   16.1   0.0   278   360   406   487   387   493 0.82 -
SOLCI005911000       -            652 EOG093605I3          -            565   4.4e-12   47.1   1.8   5   5      0.46        66    3.7   0.2   458   492   529   563   499   572 0.91 -
SOLCI006791900       -            379 EOG093605I3          -            565   6.3e-12   46.6   0.3   1   4    0.0046      0.66   10.3   0.0    57   101    95   144    88   152 0.79 -
SOLCI006791900       -            379 EOG093605I3          -            565   6.3e-12   46.6   0.3   2   4   7.6e-06    0.0011   19.4   0.1    56   134   129   218   126   228 0.82 -
SOLCI006791900       -            379 EOG093605I3          -            565   6.3e-12   46.6   0.3   3   4   2.1e-06    0.0003   21.3   0.0    52   159   196   313   195   347 0.82 -
SOLCI006791900       -            379 EOG093605I3          -            565   6.3e-12   46.6   0.3   4   4       8.5   1.2e+03   -0.5   0.0    67   113   321   367   317   373 0.86 -
SOLCI006277600       -            556 EOG093605I3          -            565     7e-12   46.5   0.9   1   3       2.7   3.9e+02    1.1   0.3   114   261   118   264   110   271 0.70 -
SOLCI006277600       -            556 EOG093605I3          -            565     7e-12   46.5   0.9   2   3     2e-07   2.8e-05   24.7   0.0    71   174   265   373   259   378 0.83 -
SOLCI006277600       -            556 EOG093605I3          -            565     7e-12   46.5   0.9   3   3   1.9e-05    0.0028   18.1   0.0   199   335   377   523   373   545 0.77 -
SOLCI002785000       -            629 EOG093605I3          -            565   7.3e-12   46.4   0.2   1   3       8.8   1.3e+03   -0.6   0.0   316   360   116   160    71   179 0.92 -
SOLCI002785000       -            629 EOG093605I3          -            565   7.3e-12   46.4   0.2   2   3   2.9e-06   0.00042   20.8   0.0    70   132   280   347   244   351 0.73 -
SOLCI002785000       -            629 EOG093605I3          -            565   7.3e-12   46.4   0.2   3   3   7.3e-08     1e-05   26.1   0.0    52   128   327   413   326   436 0.82 -
SOLCI006091900       -            457 EOG093605I3          -            565     1e-11   46.0   3.4   1   4    0.0034      0.49   10.7   0.0   316   381   123   191    79   203 0.76 -
SOLCI006091900       -            457 EOG093605I3          -            565     1e-11   46.0   3.4   2   4   7.2e-06     0.001   19.5   0.1    52   173   175   307   168   311 0.81 -
SOLCI006091900       -            457 EOG093605I3          -            565     1e-11   46.0   3.4   3   4   0.00072       0.1   12.9   0.3   286   388   270   371   263   384 0.75 -
SOLCI006091900       -            457 EOG093605I3          -            565     1e-11   46.0   3.4   4   4   1.9e-05    0.0027   18.1   0.7   186   324   299   448   295   456 0.54 -
SOLCI003331200       -            579 EOG093605I3          -            565   1.3e-11   45.6   0.0   1   2   3.7e-05    0.0053   17.2   0.0   237   363   157   296   133   301 0.80 -
SOLCI003331200       -            579 EOG093605I3          -            565   1.3e-11   45.6   0.0   2   2   1.3e-07   1.8e-05   25.3   0.0    81   268   335   541   318   548 0.83 -
SOLCI004925700       -            213 EOG093605I3          -            565   1.4e-11   45.5   0.2   1   2   9.9e-05     0.014   15.7   0.0   289   363    13    86     2    90 0.79 -
SOLCI004925700       -            213 EOG093605I3          -            565   1.4e-11   45.5   0.2   2   2   4.4e-08   6.3e-06   26.8   0.1    52   158    91   207    88   212 0.74 -
SOLCI002090700       -            134 EOG093605I3          -            565   1.6e-11   45.3   0.1   1   2   3.6e-08   5.1e-06   27.1   0.0   226   272     5    55     1    60 0.88 -
SOLCI002090700       -            134 EOG093605I3          -            565   1.6e-11   45.3   0.1   2   2     6e-05    0.0086   16.5   0.0   347   395    86   134    79   134 0.95 -
SOLCI002643900       -            467 EOG093605I3          -            565   1.8e-11   45.1   0.1   1   4       0.1        15    5.8   0.0    50   119   123   204    94   260 0.73 -
SOLCI002643900       -            467 EOG093605I3          -            565   1.8e-11   45.1   0.1   2   4      0.84   1.2e+02    2.8   0.0    68   117   214   273   194   279 0.42 -
SOLCI002643900       -            467 EOG093605I3          -            565   1.8e-11   45.1   0.1   3   4     3e-05    0.0043   17.5   0.0    52   112   268   333   265   340 0.76 -
SOLCI002643900       -            467 EOG093605I3          -            565   1.8e-11   45.1   0.1   4   4   4.4e-05    0.0063   16.9   0.0   265   357   338   432   335   453 0.90 -
SOLCI001092100       -            101 EOG093605I3          -            565   2.4e-11   44.7   0.0   1   1   2.7e-13   3.9e-11   44.0   0.0   352   422    28    97     2   100 0.87 -
SOLCI006474500       -            499 EOG093605I3          -            565   2.5e-11   44.6   0.1   1   3   3.2e-06   0.00046   20.7   0.0   283   426   114   265   103   272 0.85 -
SOLCI006474500       -            499 EOG093605I3          -            565   2.5e-11   44.6   0.1   2   3   0.00021      0.03   14.7   0.0    52   126   203   288   200   301 0.80 -
SOLCI006474500       -            499 EOG093605I3          -            565   2.5e-11   44.6   0.1   3   3   4.4e-06   0.00064   20.2   0.5    52   215   274   461   271   467 0.75 -
SOLCI004260400       -            461 EOG093605I3          -            565   3.5e-11   44.2   0.0   1   3   0.00041      0.06   13.7   0.0   291   361   121   190    98   196 0.83 -
SOLCI004260400       -            461 EOG093605I3          -            565   3.5e-11   44.2   0.0   2   3   2.1e-05    0.0031   18.0   0.0    52   122   197   277   194   311 0.80 -
SOLCI004260400       -            461 EOG093605I3          -            565   3.5e-11   44.2   0.0   3   3     0.025       3.6    7.8   0.0    67   143   323   408   302   414 0.81 -
SOLCI002323100       -            664 EOG093605I3          -            565     4e-11   44.0   8.9   1   4     0.041       5.9    7.1   0.1   185   348    99   281    43   296 0.58 -
SOLCI002323100       -            664 EOG093605I3          -            565     4e-11   44.0   8.9   2   4   9.1e-05     0.013   15.9   0.1   177   360   200   398   198   404 0.75 -
SOLCI002323100       -            664 EOG093605I3          -            565     4e-11   44.0   8.9   3   4      0.08        11    6.2   0.3    65   132   420   496   402   509 0.60 -
SOLCI002323100       -            664 EOG093605I3          -            565     4e-11   44.0   8.9   4   4   5.5e-06    0.0008   19.9   0.1    73   174   507   617   498   629 0.83 -
SOLCI002303500       -            577 EOG093605I3          -            565   4.4e-11   43.8   0.7   1   2   3.4e-10   4.8e-08   33.8   0.1   123   356   151   408   146   415 0.82 -
SOLCI002303500       -            577 EOG093605I3          -            565   4.4e-11   43.8   0.7   2   2     0.061       8.8    6.5   0.1   262   325   417   483   394   510 0.76 -
SOLCI005606200       -            794 EOG093605I3          -            565   5.3e-11   43.6   0.1   1   2   3.7e-06   0.00053   20.5   0.0   253   374   225   349   199   351 0.77 -
SOLCI005606200       -            794 EOG093605I3          -            565   5.3e-11   43.6   0.1   2   2   7.2e-07    0.0001   22.8   0.0   241   361   343   473   334   481 0.83 -
SOLCI007385800       -            583 EOG093605I3          -            565   6.6e-11   43.3   0.6   1   5       7.8   1.1e+03   -0.4   0.0    67   107   137   177    98   208 0.86 -
SOLCI007385800       -            583 EOG093605I3          -            565   6.6e-11   43.3   0.6   2   5       2.2   3.2e+02    1.4   0.0   318   364   209   254   169   262 0.76 -
SOLCI007385800       -            583 EOG093605I3          -            565   6.6e-11   43.3   0.6   3   5   9.3e-06    0.0013   19.2   0.1   266   387   224   350   208   358 0.80 -
SOLCI007385800       -            583 EOG093605I3          -            565   6.6e-11   43.3   0.6   4   5    0.0044      0.64   10.3   0.0    56   113   362   424   356   443 0.78 -
SOLCI007385800       -            583 EOG093605I3          -            565   6.6e-11   43.3   0.6   5   5     0.059       8.4    6.6   0.0    42   110   451   526   446   582 0.66 -
SOLCI000470000       -            479 EOG093605I3          -            565   7.4e-11   43.1   0.0   1   3     6e-05    0.0087   16.5   0.0   268   364   212   310   205   313 0.89 -
SOLCI000470000       -            479 EOG093605I3          -            565   7.4e-11   43.1   0.0   2   3    0.0048      0.69   10.2   0.0    81   111   313   343   310   347 0.91 -
SOLCI000470000       -            479 EOG093605I3          -            565   7.4e-11   43.1   0.0   3   3   0.00095      0.14   12.5   0.0    83   136   350   408   346   461 0.72 -
SOLCI003864000       -            857 EOG093605I3          -            565   1.1e-10   42.6   1.0   1   1   9.3e-12   1.3e-09   39.0   0.9    52   375   296   632   244   641 0.76 -
SOLCI007129300       -            488 EOG093605I3          -            565   1.2e-10   42.4   0.1   1   4   1.1e-05    0.0015   19.0   0.0    52   111   178   242   149   246 0.81 -
SOLCI007129300       -            488 EOG093605I3          -            565   1.2e-10   42.4   0.1   2   4      0.67        96    3.1   0.0    82   119   248   285   245   300 0.90 -
SOLCI007129300       -            488 EOG093605I3          -            565   1.2e-10   42.4   0.1   3   4     0.007         1    9.7   0.0   281   363   302   383   297   404 0.86 -
SOLCI007129300       -            488 EOG093605I3          -            565   1.2e-10   42.4   0.1   4   4      0.19        27    4.9   0.0    80   110   421   451   387   457 0.86 -
SOLCI000848000       -            479 EOG093605I3          -            565   1.6e-10   42.0   0.0   1   3      0.47        68    3.6   0.0   362   431    81   151     9   163 0.69 -
SOLCI000848000       -            479 EOG093605I3          -            565   1.6e-10   42.0   0.0   2   3   1.3e-09   1.8e-07   31.9   0.0    67   213   171   340   153   365 0.76 -
SOLCI000848000       -            479 EOG093605I3          -            565   1.6e-10   42.0   0.0   3   3       1.9   2.7e+02    1.7   0.0    58   113   413   474   398   479 0.75 -
SOLCI007385600       -            503 EOG093605I3          -            565   2.4e-10   41.4   1.3   1   5     0.082        12    6.1   0.0   336   381    47    92    26   104 0.81 -
SOLCI007385600       -            503 EOG093605I3          -            565   2.4e-10   41.4   1.3   2   5    0.0085       1.2    9.4   0.1    16   109   115   212   109   258 0.88 -
SOLCI007385600       -            503 EOG093605I3          -            565   2.4e-10   41.4   1.3   3   5      0.28        40    4.4   0.0   297   358   295   355   273   364 0.74 -
SOLCI007385600       -            503 EOG093605I3          -            565   2.4e-10   41.4   1.3   4   5   8.3e-05     0.012   16.0   0.0   294   363   363   432   356   463 0.85 -
SOLCI007385600       -            503 EOG093605I3          -            565   2.4e-10   41.4   1.3   5   5       7.2     1e+03   -0.3   0.0   336   375   440   482   431   490 0.70 -
SOLCI004337500       -            362 EOG093605I3          -            565   2.6e-10   41.3   0.4   1   5      0.11        16    5.7   0.0    72   110    35    73    27    81 0.83 -
SOLCI004337500       -            362 EOG093605I3          -            565   2.6e-10   41.3   0.4   2   5      0.11        15    5.7   0.0    85   110    83   108    76   112 0.89 -
SOLCI004337500       -            362 EOG093605I3          -            565   2.6e-10   41.3   0.4   3   5      0.34        48    4.1   0.0    82   113   115   146   110   153 0.88 -
SOLCI004337500       -            362 EOG093605I3          -            565   2.6e-10   41.3   0.4   4   5   3.9e-05    0.0055   17.1   0.0    84   176   154   249   146   261 0.91 -
SOLCI004337500       -            362 EOG093605I3          -            565   2.6e-10   41.3   0.4   5   5     0.008       1.2    9.5   0.1    68   360   202   317   196   341 0.47 -
SOLCI004751900       -             65 EOG093605I3          -            565   3.9e-10   40.7   0.2   1   1   3.2e-12   4.7e-10   40.5   0.2   240   291     4    59     1    62 0.55 -
SOLCI004749700       -            720 EOG093605I3          -            565   4.3e-10   40.6   1.3   1   4       5.2   7.5e+02    0.2   0.0   288   361   208   283   188   289 0.65 -
SOLCI004749700       -            720 EOG093605I3          -            565   4.3e-10   40.6   1.3   2   4   7.4e-07   0.00011   22.8   0.0    52   175   290   423   286   429 0.84 -
SOLCI004749700       -            720 EOG093605I3          -            565   4.3e-10   40.6   1.3   3   4     0.035         5    7.3   0.0    73   132   487   554   481   564 0.86 -
SOLCI004749700       -            720 EOG093605I3          -            565   4.3e-10   40.6   1.3   4   4      0.38        55    3.9   0.0    69   111   627   669   601   688 0.65 -
SOLCI003691000       -            488 EOG093605I3          -            565     5e-10   40.4   1.7   1   3    0.0018      0.26   11.6   0.0   302   365   145   204   113   228 0.60 -
SOLCI003691000       -            488 EOG093605I3          -            565     5e-10   40.4   1.7   2   3   0.00077      0.11   12.8   0.1    52   130   208   297   205   337 0.72 -
SOLCI003691000       -            488 EOG093605I3          -            565     5e-10   40.4   1.7   3   3   6.1e-05    0.0088   16.4   0.1   149   320   290   477   288   485 0.73 -
SOLCI002562700       -            480 EOG093605I3          -            565   5.1e-10   40.3   0.5   1   4      0.24        34    4.6   0.0    67   109   158   200   141   203 0.85 -
SOLCI002562700       -            480 EOG093605I3          -            565   5.1e-10   40.3   0.5   2   4     6e-07   8.6e-05   23.1   0.0   279   362   187   272   173   277 0.85 -
SOLCI002562700       -            480 EOG093605I3          -            565   5.1e-10   40.3   0.5   3   4    0.0065      0.94    9.7   0.1    82   172   280   374   275   378 0.62 -
SOLCI002562700       -            480 EOG093605I3          -            565   5.1e-10   40.3   0.5   4   4      0.06       8.7    6.6   0.0    68   171   332   442   324   465 0.72 -
SOLCI007300500       -            403 EOG093605I3          -            565   6.8e-10   39.9   0.0   1   2   1.1e-06   0.00016   22.2   0.0   256   360   209   315   129   317 0.78 -
SOLCI007300500       -            403 EOG093605I3          -            565   6.8e-10   39.9   0.0   2   2   6.9e-07    0.0001   22.9   0.0   265   361   288   386   287   393 0.84 -
SOLCI000506900       -            753 EOG093605I3          -            565   7.7e-10   39.7   0.2   1   3   1.4e-05     0.002   18.5   0.0   301   365   277   341   257   351 0.84 -
SOLCI000506900       -            753 EOG093605I3          -            565   7.7e-10   39.7   0.2   2   3      0.39        56    3.9   0.0    73   110   350   387   341   408 0.83 -
SOLCI000506900       -            753 EOG093605I3          -            565   7.7e-10   39.7   0.2   3   3    0.0021      0.31   11.4   0.1   288   422   417   555   390   563 0.83 -
SOLCI000650600       -            493 EOG093605I3          -            565   9.2e-10   39.5   2.3   1   4       7.9   1.1e+03   -0.4   0.0   317   357    89   129    82   139 0.85 -
SOLCI000650600       -            493 EOG093605I3          -            565   9.2e-10   39.5   2.3   2   4    0.0059      0.85    9.9   0.2    52   110   245   308   239   312 0.80 -
SOLCI000650600       -            493 EOG093605I3          -            565   9.2e-10   39.5   2.3   3   4     0.001      0.14   12.4   0.0    77   111   310   344   308   353 0.88 -
SOLCI000650600       -            493 EOG093605I3          -            565   9.2e-10   39.5   2.3   4   4   0.00064     0.092   13.1   0.0   266   361   351   449   343   466 0.83 -
SOLCI007106000       -            467 EOG093605I3          -            565     1e-09   39.3   1.3   1   4      0.11        16    5.7   0.0   317   361    83   127    72   138 0.91 -
SOLCI007106000       -            467 EOG093605I3          -            565     1e-09   39.3   1.3   2   4   3.9e-06   0.00056   20.4   0.3   317   431   228   345   140   348 0.83 -
SOLCI007106000       -            467 EOG093605I3          -            565     1e-09   39.3   1.3   3   4       3.6   5.2e+02    0.7   0.0   173   215   348   392   345   399 0.84 -
SOLCI007106000       -            467 EOG093605I3          -            565     1e-09   39.3   1.3   4   4     0.048       6.8    6.9   0.0   286   325   401   443   397   459 0.84 -
SOLCI006204500       -            581 EOG093605I3          -            565   1.1e-09   39.2   0.5   1   5     0.026       3.7    7.8   0.0   261   374   122   240   109   247 0.77 -
SOLCI006204500       -            581 EOG093605I3          -            565   1.1e-09   39.2   0.5   2   5       0.6        87    3.3   0.0    67   127   286   351   259   365 0.68 -
SOLCI006204500       -            581 EOG093605I3          -            565   1.1e-09   39.2   0.5   3   5     0.005      0.72   10.1   0.0    54   106   373   430   338   434 0.57 -
SOLCI006204500       -            581 EOG093605I3          -            565   1.1e-09   39.2   0.5   4   5   0.00015     0.021   15.2   0.0    54   172   373   501   361   503 0.76 -
SOLCI006204500       -            581 EOG093605I3          -            565   1.1e-09   39.2   0.5   5   5      0.56        81    3.4   0.1    62   109   522   573   509   577 0.77 -
SOLCI002568200       -            491 EOG093605I3          -            565   1.5e-09   38.8   0.2   1   2       1.2   1.7e+02    2.3   0.0   249   361   208   333   158   350 0.68 -
SOLCI002568200       -            491 EOG093605I3          -            565   1.5e-09   38.8   0.2   2   2   5.2e-11   7.5e-09   36.5   0.1   200   361   302   473   287   478 0.90 -
SOLCI004685900       -            464 EOG093605I3          -            565   1.5e-09   38.8   0.1   1   3     0.011       1.6    9.0   0.0   188   363    40   228    26   231 0.78 -
SOLCI004685900       -            464 EOG093605I3          -            565   1.5e-09   38.8   0.1   2   3   4.4e-05    0.0063   16.9   0.0   190   306   218   347   214   352 0.81 -
SOLCI004685900       -            464 EOG093605I3          -            565   1.5e-09   38.8   0.1   3   3    0.0026      0.38   11.1   0.0    82   147   364   434   343   453 0.73 -
SOLCI000216700       -             64 EOG093605I3          -            565   2.6e-09   38.0   0.1   1   1   2.1e-11   3.1e-09   37.8   0.1   222   276     1    59     1    64 0.88 -
SOLCI004820900       -            522 EOG093605I3          -            565   5.3e-09   37.0   1.6   1   4      0.97   1.4e+02    2.6   0.1    59   104   144   193   139   200 0.69 -
SOLCI004820900       -            522 EOG093605I3          -            565   5.3e-09   37.0   1.6   2   4       1.5   2.2e+02    2.0   0.0    57   110   211   268   204   273 0.75 -
SOLCI004820900       -            522 EOG093605I3          -            565   5.3e-09   37.0   1.6   3   4   1.1e-06   0.00015   22.3   0.0   266   387   276   403   272   410 0.86 -
SOLCI004820900       -            522 EOG093605I3          -            565   5.3e-09   37.0   1.6   4   4     0.074        11    6.3   0.0   294   374   414   498   389   513 0.77 -
SOLCI002660400       -            653 EOG093605I3          -            565   6.4e-09   36.7   0.2   1   3      0.21        30    4.8   0.0   271   362   177   271   145   303 0.78 -
SOLCI002660400       -            653 EOG093605I3          -            565   6.4e-09   36.7   0.2   2   3       4.1   5.9e+02    0.5   0.0   466   525   415   472   403   483 0.83 -
SOLCI002660400       -            653 EOG093605I3          -            565   6.4e-09   36.7   0.2   3   3     3e-08   4.4e-06   27.4   0.0    86   174   486   579   467   585 0.89 -
SOLCI003063200       -            529 EOG093605I3          -            565   8.8e-09   36.3   1.1   1   3       8.1   1.2e+03   -0.5   0.0   307   363   118   172   104   183 0.85 -
SOLCI003063200       -            529 EOG093605I3          -            565   8.8e-09   36.3   1.1   2   3   9.2e-06    0.0013   19.2   0.1   304   436   183   318   164   327 0.86 -
SOLCI003063200       -            529 EOG093605I3          -            565   8.8e-09   36.3   1.1   3   3   0.00051     0.074   13.4   0.1   298   432   352   490   334   493 0.81 -
SOLCI006701200       -             62 EOG093605I3          -            565   1.1e-08   36.0   0.4   1   1   7.8e-11   1.1e-08   35.9   0.4   222   276     1    59     1    62 0.92 -
SOLCI005873300       -            492 EOG093605I3          -            565   2.4e-08   34.8   0.1   1   2   3.5e-05     0.005   17.3   0.0   283   426   110   261    92   265 0.83 -
SOLCI005873300       -            492 EOG093605I3          -            565   2.4e-08   34.8   0.1   2   2    0.0011      0.16   12.3   0.1    52   208   270   450   265   459 0.73 -
SOLCI004681700       -            601 EOG093605I3          -            565   2.7e-08   34.7   2.5   1   3     0.021         3    8.1   0.1   294   392   178   242   144   285 0.41 -
SOLCI004681700       -            601 EOG093605I3          -            565   2.7e-08   34.7   2.5   2   3   3.1e-08   4.5e-06   27.3   1.4   178   426   186   456   182   461 0.77 -
SOLCI004681700       -            601 EOG093605I3          -            565   2.7e-08   34.7   2.5   3   3       2.3   3.3e+02    1.3   0.0    84   122   466   509   461   544 0.77 -
SOLCI003619400       -            591 EOG093605I3          -            565     3e-08   34.5   0.2   1   3     0.006      0.86    9.9   0.0   260   361    71   166    65   172 0.81 -
SOLCI003619400       -            591 EOG093605I3          -            565     3e-08   34.5   0.2   2   3   2.8e-05    0.0041   17.5   0.1   262   367   170   280   164   300 0.86 -
SOLCI003619400       -            591 EOG093605I3          -            565     3e-08   34.5   0.2   3   3      0.57        82    3.3   0.0   264   323   499   561   472   588 0.75 -
SOLCI002575800       -            399 EOG093605I3          -            565   3.9e-08   34.1   0.1   1   2   3.2e-05    0.0046   17.4   0.1    64   109   214   263   148   276 0.71 -
SOLCI002575800       -            399 EOG093605I3          -            565   3.9e-08   34.1   0.1   2   2   0.00014     0.021   15.2   0.0   266   363   273   372   266   386 0.87 -
SOLCI007109300       -            736 EOG093605I3          -            565   4.5e-08   33.9   1.1   1   5      0.35        51    4.0   0.0   299   376    96   175    68   233 0.74 -
SOLCI007109300       -            736 EOG093605I3          -            565   4.5e-08   33.9   1.1   2   5       8.7   1.3e+03   -0.6   0.0    77   126   230   285   192   295 0.70 -
SOLCI007109300       -            736 EOG093605I3          -            565   4.5e-08   33.9   1.1   3   5       0.4        58    3.8   0.0   289   362   298   370   288   375 0.86 -
SOLCI007109300       -            736 EOG093605I3          -            565   4.5e-08   33.9   1.1   4   5   0.00014      0.02   15.3   0.1    57   118   377   442   370   444 0.82 -
SOLCI007109300       -            736 EOG093605I3          -            565   4.5e-08   33.9   1.1   5   5      0.19        28    4.9   0.0   265   300   441   476   438   526 0.66 -
SOLCI005683600       -            472 EOG093605I3          -            565   4.8e-08   33.8   0.0   1   3    0.0052      0.74   10.1   0.0   294   365   158   226   113   238 0.78 -
SOLCI005683600       -            472 EOG093605I3          -            565   4.8e-08   33.8   0.0   2   3      0.74   1.1e+02    3.0   0.0   311   360   243   291   228   333 0.47 -
SOLCI005683600       -            472 EOG093605I3          -            565   4.8e-08   33.8   0.0   3   3   0.00016     0.023   15.1   0.0   300   377   337   416   328   439 0.86 -
SOLCI004938800       -             69 EOG093605I3          -            565   8.9e-08   32.9   0.0   1   1   7.3e-10     1e-07   32.7   0.0   112   165     7    61     2    65 0.89 -
SOLCI000003400       -            652 EOG093605I3          -            565   9.9e-08   32.8   0.0   1   3       9.9   1.4e+03   -0.8   0.0    55    92   153   190   141   221 0.79 -
SOLCI000003400       -            652 EOG093605I3          -            565   9.9e-08   32.8   0.0   2   3   3.4e-08   4.9e-06   27.2   0.0   291   431   351   494   233   500 0.84 -
SOLCI000003400       -            652 EOG093605I3          -            565   9.9e-08   32.8   0.0   3   3    0.0015      0.21   11.9   0.0    56   136   431   521   425   546 0.78 -
SOLCI005915100       -            293 EOG093605I3          -            565   1.1e-07   32.7   0.6   1   1   1.6e-08   2.3e-06   28.2   0.6    84   325     7   280     5   288 0.75 -
SOLCI005237900       -            150 EOG093605I3          -            565   1.5e-07   32.2   0.0   1   1   1.2e-09   1.8e-07   31.9   0.0    69   147    57   140    35   146 0.87 -
SOLCI006787700       -            602 EOG093605I3          -            565   2.2e-07   31.6   0.0   1   3   0.00067     0.097   13.0   0.0   281   372   273   369   216   372 0.68 -
SOLCI006787700       -            602 EOG093605I3          -            565   2.2e-07   31.6   0.0   2   3    0.0025      0.37   11.1   0.0    85   174   365   459   355   462 0.87 -
SOLCI006787700       -            602 EOG093605I3          -            565   2.2e-07   31.6   0.0   3   3       0.6        87    3.3   0.0    52   110   467   529   463   539 0.72 -
SOLCI007218300       -            402 EOG093605I3          -            565   2.6e-07   31.4   0.1   1   2   0.00015     0.022   15.1   0.0   274   363   120   210   101   219 0.86 -
SOLCI007218300       -            402 EOG093605I3          -            565   2.6e-07   31.4   0.1   2   2     2e-05    0.0029   18.0   0.0   177   364   184   386   180   396 0.72 -
SOLCI005629100       -            493 EOG093605I3          -            565   3.9e-07   30.8   0.0   1   4      0.13        19    5.5   0.1    99   175    51   129     1   152 0.51 -
SOLCI005629100       -            493 EOG093605I3          -            565   3.9e-07   30.8   0.0   2   4     0.025       3.6    7.8   0.0    80   121   169   215   139   235 0.80 -
SOLCI005629100       -            493 EOG093605I3          -            565   3.9e-07   30.8   0.0   3   4   0.00077      0.11   12.8   0.0   275   431   216   375   211   378 0.71 -
SOLCI005629100       -            493 EOG093605I3          -            565   3.9e-07   30.8   0.0   4   4      0.31        45    4.2   0.0    72   128   333   394   328   413 0.74 -
SOLCI001997700       -            525 EOG093605I3          -            565   5.1e-07   30.4   0.6   1   3       5.5     8e+02    0.1   0.0   128   187    93   155    86   192 0.71 -
SOLCI001997700       -            525 EOG093605I3          -            565   5.1e-07   30.4   0.6   2   3      0.12        17    5.6   0.0    56   110   278   332   243   339 0.90 -
SOLCI001997700       -            525 EOG093605I3          -            565   5.1e-07   30.4   0.6   3   3   3.1e-06   0.00045   20.7   0.1   287   370   361   446   339   474 0.77 -
SOLCI005451600       -            478 EOG093605I3          -            565   6.4e-07   30.1   3.2   1   3      0.19        27    4.9   0.1   320   375   110   168   104   175 0.87 -
SOLCI005451600       -            478 EOG093605I3          -            565   6.4e-07   30.1   3.2   2   3    0.0052      0.75   10.1   0.1    48   105   229   291   193   297 0.57 -
SOLCI005451600       -            478 EOG093605I3          -            565   6.4e-07   30.1   3.2   3   3   0.00068     0.098   13.0   0.1   198   293   298   401   286   443 0.83 -
SOLCI004724300       -            691 EOG093605I3          -            565   9.2e-07   29.6   1.6   1   2   3.6e-05    0.0051   17.2   0.3   272   430   292   456   284   460 0.78 -
SOLCI004724300       -            691 EOG093605I3          -            565   9.2e-07   29.6   1.6   2   2    0.0056       0.8   10.0   0.0   267   433   462   634   458   639 0.84 -
SOLCI006707600       -            417 EOG093605I3          -            565   1.4e-06   29.0   0.2   1   2   0.00036     0.052   13.9   0.0    57   119   147   215   111   249 0.64 -
SOLCI006707600       -            417 EOG093605I3          -            565   1.4e-06   29.0   0.2   2   2    0.0034      0.49   10.7   0.1   263   365   280   385   271   395 0.80 -
SOLCI001204300       -            532 EOG093605I3          -            565   1.5e-06   28.9   0.1   1   3     0.024       3.4    7.9   0.1   284   409   141   274   129   281 0.82 -
SOLCI001204300       -            532 EOG093605I3          -            565   1.5e-06   28.9   0.1   2   3     0.013       1.9    8.8   0.0   189   264   292   369   287   384 0.72 -
SOLCI001204300       -            532 EOG093605I3          -            565   1.5e-06   28.9   0.1   3   3     0.028         4    7.7   0.0    54   114   416   481   401   488 0.86 -
SOLCI005294100       -            124 EOG093605I3          -            565   1.7e-06   28.7   0.0   1   2     3e-06   0.00043   20.8   0.0   204   252    29    77    13    89 0.85 -
SOLCI005294100       -            124 EOG093605I3          -            565   1.7e-06   28.7   0.0   2   2     0.072        10    6.3   0.0   212   238    94   120    85   123 0.89 -
SOLCI003542100       -            437 EOG093605I3          -            565   1.8e-06   28.6   0.0   1   2   6.2e-05    0.0089   16.4   0.0   347   432    87   176    40   213 0.83 -
SOLCI003542100       -            437 EOG093605I3          -            565   1.8e-06   28.6   0.0   2   2    0.0056      0.81   10.0   0.0   210   267   260   317   250   343 0.91 -
SOLCI005377500       -           1237 EOG093605I3          -            565   2.1e-06   28.4   0.2   1   4      0.53        76    3.5   0.0   186   360   201   387   149   405 0.75 -
SOLCI005377500       -           1237 EOG093605I3          -            565   2.1e-06   28.4   0.2   2   4       2.9   4.1e+02    1.0   0.0   292   360   390   457   365   462 0.68 -
SOLCI005377500       -           1237 EOG093605I3          -            565   2.1e-06   28.4   0.2   3   4      0.98   1.4e+02    2.6   0.0   284   363   973  1051   937  1056 0.75 -
SOLCI005377500       -           1237 EOG093605I3          -            565   2.1e-06   28.4   0.2   4   4   2.2e-05    0.0031   17.9   0.0   278   439  1034  1201  1018  1211 0.84 -
SOLCI002887100       -            535 EOG093605I3          -            565   2.3e-06   28.3   0.3   1   3       3.1   4.5e+02    0.9   0.0    71   111   153   195   137   214 0.75 -
SOLCI002887100       -            535 EOG093605I3          -            565   2.3e-06   28.3   0.3   2   3       1.5   2.2e+02    1.9   0.0   286   360   260   336   235   347 0.77 -
SOLCI002887100       -            535 EOG093605I3          -            565   2.3e-06   28.3   0.3   3   3     3e-06   0.00043   20.8   0.0   268   361   378   480   357   505 0.80 -
SOLCI004586700       -            198 EOG093605I3          -            565   3.3e-06   27.7   0.2   1   2   0.00021      0.03   14.7   0.0   283   360    11    90     5    95 0.82 -
SOLCI004586700       -            198 EOG093605I3          -            565   3.3e-06   27.7   0.2   2   2    0.0028       0.4   11.0   0.0    79   149    95   170    86   185 0.74 -
SOLCI001725400       -            484 EOG093605I3          -            565   3.5e-06   27.7   0.9   1   1   2.2e-07   3.2e-05   24.5   0.5   133   364   117   372    93   382 0.73 -
SOLCI001219600       -            584 EOG093605I3          -            565   4.3e-06   27.4   0.2   1   3     0.025       3.6    7.8   0.0   213   264   201   252   159   261 0.62 -
SOLCI001219600       -            584 EOG093605I3          -            565   4.3e-06   27.4   0.2   2   3     0.019       2.7    8.2   0.0   338   394   261   320   256   328 0.85 -
SOLCI001219600       -            584 EOG093605I3          -            565   4.3e-06   27.4   0.2   3   3     0.096        14    5.9   0.0    58   110   509   565   482   573 0.71 -
SOLCI000350900       -            651 EOG093605I3          -            565   4.4e-06   27.4   0.0   1   2     0.001      0.15   12.4   0.0   293   360   109   176    90   183 0.87 -
SOLCI000350900       -            651 EOG093605I3          -            565   4.4e-06   27.4   0.0   2   2   0.00094      0.14   12.5   0.0    74   228   270   421   242   431 0.72 -
SOLCI001094700       -            405 EOG093605I3          -            565   4.9e-06   27.2   0.0   1   5       2.1     3e+02    1.5   0.0   325   361    13    49     5    59 0.83 -
SOLCI001094700       -            405 EOG093605I3          -            565   4.9e-06   27.2   0.0   2   5     0.002      0.29   11.4   0.0    84   360   132   222    91   228 0.53 -
SOLCI001094700       -            405 EOG093605I3          -            565   4.9e-06   27.2   0.0   3   5     0.024       3.4    7.9   0.0    54   111   197   259   193   275 0.82 -
SOLCI001094700       -            405 EOG093605I3          -            565   4.9e-06   27.2   0.0   4   5       2.7   3.9e+02    1.1   0.0    52    81   230   260   224   299 0.53 -
SOLCI001094700       -            405 EOG093605I3          -            565   4.9e-06   27.2   0.0   5   5     0.042       6.1    7.1   0.0    51   113   300   365   286   386 0.80 -
SOLCI006728300       -            871 EOG093605I3          -            565   5.6e-06   27.0   0.1   1   3   6.3e-05    0.0091   16.4   0.0   301   365   258   319   240   325 0.85 -
SOLCI006728300       -            871 EOG093605I3          -            565   5.6e-06   27.0   0.1   2   3       4.1   5.9e+02    0.5   0.0    72   111   326   365   319   371 0.83 -
SOLCI006728300       -            871 EOG093605I3          -            565   5.6e-06   27.0   0.1   3   3      0.13        19    5.4   0.0    68   111   388   435   372   449 0.78 -
SOLCI001109100       -            294 EOG093605I3          -            565   6.5e-06   26.8   0.1   1   3       2.1   3.1e+02    1.4   0.0    81    98    39    56    23    61 0.73 -
SOLCI001109100       -            294 EOG093605I3          -            565   6.5e-06   26.8   0.1   2   3    0.0044      0.63   10.3   0.0    56   107    44    96    37   116 0.84 -
SOLCI001109100       -            294 EOG093605I3          -            565   6.5e-06   26.8   0.1   3   3   0.00047     0.068   13.5   0.0    64    95   153   184   125   197 0.85 -
SOLCI006053600       -            404 EOG093605I3          -            565   1.1e-05   26.0   1.0   1   2   0.00084      0.12   12.7   0.0    53   111   135   199   132   209 0.83 -
SOLCI006053600       -            404 EOG093605I3          -            565   1.1e-05   26.0   1.0   2   2       1.3   1.9e+02    2.2   0.0   405   431   211   237   204   248 0.87 -
SOLCI004389500       -            415 EOG093605I3          -            565   1.3e-05   25.7   0.0   1   1   1.6e-07   2.3e-05   25.0   0.0   256   437   161   348   149   406 0.85 -
SOLCI004732000       -            116 EOG093605I3          -            565   1.6e-05   25.5   0.0   1   2   1.3e-05    0.0019   18.7   0.0   280   361     3    86     1    92 0.84 -
SOLCI004732000       -            116 EOG093605I3          -            565   1.6e-05   25.5   0.0   2   2      0.13        19    5.4   0.0    80   103    91   114    86   116 0.88 -
SOLCI002881200       -            569 EOG093605I3          -            565   1.9e-05   25.2   0.4   1   2    0.0049       0.7   10.2   0.1   215   327   211   333   161   369 0.72 -
SOLCI002881200       -            569 EOG093605I3          -            565   1.9e-05   25.2   0.4   2   2   0.00077      0.11   12.8   0.0   265   367   376   480   348   490 0.85 -
SOLCI002760700       -             99 EOG093605I3          -            565   1.9e-05   25.2   0.1   1   1   1.5e-07   2.1e-05   25.1   0.1   189   263    13    89     6    97 0.82 -
SOLCI004257000       -            198 EOG093605I3          -            565   2.1e-05   25.1   0.1   1   3       2.2   3.1e+02    1.4   0.0    81   108    37    64    15    72 0.70 -
SOLCI004257000       -            198 EOG093605I3          -            565   2.1e-05   25.1   0.1   2   3   8.5e-05     0.012   16.0   0.1    66   102   101   137    92   141 0.83 -
SOLCI004257000       -            198 EOG093605I3          -            565   2.1e-05   25.1   0.1   3   3      0.13        18    5.5   0.0   239   254   137   152   131   161 0.74 -
SOLCI004603700       -            512 EOG093605I3          -            565   4.1e-05   24.2   0.5   1   2         4   5.7e+02    0.6   0.0    71   108   294   331   269   338 0.74 -
SOLCI004603700       -            512 EOG093605I3          -            565   4.1e-05   24.2   0.5   2   2   3.6e-06   0.00051   20.5   0.1    79   176   337   439   310   446 0.77 -
SOLCI004441600       -            343 EOG093605I3          -            565   4.3e-05   24.1   0.0   1   1   1.5e-06   0.00021   21.8   0.0   286   431   158   306   149   311 0.86 -
SOLCI006037400       -             64 EOG093605I3          -            565   6.4e-05   23.5   0.1   1   1   4.5e-07   6.4e-05   23.5   0.1   146   187    20    61     8    64 0.68 -
SOLCI006509300       -            113 EOG093605I3          -            565   7.3e-05   23.3   0.3   1   2    0.0016      0.23   11.7   0.1   193   236     8    54     2    67 0.62 -
SOLCI006509300       -            113 EOG093605I3          -            565   7.3e-05   23.3   0.3   2   2    0.0033      0.47   10.7   0.1   127   174    62   111    56   113 0.78 -
SOLCI003293500       -            500 EOG093605I3          -            565   7.6e-05   23.3   0.0   1   2       3.7   5.4e+02    0.6   0.0   317   366    89   138    67   163 0.82 -
SOLCI003293500       -            500 EOG093605I3          -            565   7.6e-05   23.3   0.0   2   2   0.00018     0.026   14.9   0.0   240   407   244   421   211   449 0.53 -
SOLCI005501500       -             65 EOG093605I3          -            565   9.6e-05   22.9   0.5   1   2   0.00054     0.077   13.3   0.1   295   317     7    29     4    31 0.90 -
SOLCI005501500       -             65 EOG093605I3          -            565   9.6e-05   22.9   0.5   2   2    0.0092       1.3    9.3   0.0   375   411    30    63    29    65 0.83 -
SOLCI006570200       -            426 EOG093605I3          -            565   9.9e-05   22.9   0.1   1   3     0.064       9.2    6.5   0.0   309   362   158   210   118   250 0.78 -
SOLCI006570200       -            426 EOG093605I3          -            565   9.9e-05   22.9   0.1   2   3   0.00048     0.069   13.5   0.0    81   134   263   321   218   333 0.76 -
SOLCI006570200       -            426 EOG093605I3          -            565   9.9e-05   22.9   0.1   3   3   0.00039     0.056   13.8   0.0    82   134   264   321   249   359 0.59 -
SOLCI000829700       -            896 EOG093605I3          -            565    0.0001   22.8   0.1   1   4     0.045       6.5    7.0   0.0    54   114   159   224   155   240 0.75 -
SOLCI000829700       -            896 EOG093605I3          -            565    0.0001   22.8   0.1   2   4      0.33        48    4.1   0.0   301   363   336   398   304   425 0.77 -
SOLCI000829700       -            896 EOG093605I3          -            565    0.0001   22.8   0.1   3   4       5.6     8e+02    0.1   0.0   327   377   467   521   446   576 0.64 -
SOLCI000829700       -            896 EOG093605I3          -            565    0.0001   22.8   0.1   4   4      0.45        65    3.7   0.0   283   386   634   738   618   767 0.75 -
SOLCI000814100       -            405 EOG093605I3          -            565   0.00016   22.2   0.0   1   2   0.00021      0.03   14.7   0.0   270   395   106   237    99   274 0.78 -
SOLCI000814100       -            405 EOG093605I3          -            565   0.00016   22.2   0.0   2   2      0.34        49    4.1   0.0    68   110   258   304   242   335 0.67 -
SOLCI000278900       -            237 EOG093605I3          -            565   0.00022   21.7   0.1   1   2     0.013       1.9    8.7   0.0    71   113    52    94    30   122 0.71 -
SOLCI000278900       -            237 EOG093605I3          -            565   0.00022   21.7   0.1   2   2     0.025       3.6    7.8   0.0   246   300   106   166   100   193 0.73 -
SOLCI006960500       -            799 EOG093605I3          -            565   0.00051   20.5   1.7   1   3       2.1     3e+02    1.5   0.1   297   390    86   182    57   274 0.62 -
SOLCI006960500       -            799 EOG093605I3          -            565   0.00051   20.5   1.7   2   3         5   7.2e+02    0.2   0.1   352   387   379   414   315   457 0.60 -
SOLCI006960500       -            799 EOG093605I3          -            565   0.00051   20.5   1.7   3   3   0.00017     0.024   15.0   0.0    72   171   567   675   548   687 0.83 -
SOLCI007104300       -            106 EOG093605I3          -            565   0.00061   20.3   0.0   1   1   5.2e-06   0.00074   20.0   0.0    70   109    12    51     3    61 0.89 -
SOLCI001299000       -            544 EOG093605I3          -            565   0.00065   20.2   0.4   1   2       4.4   6.3e+02    0.4   0.0    88   132   154   203   122   225 0.72 -
SOLCI001299000       -            544 EOG093605I3          -            565   0.00065   20.2   0.4   2   2   0.00077      0.11   12.8   0.0   286   363   239   317   218   384 0.66 -
SOLCI006074400       -            101 EOG093605I3          -            565   0.00072   20.0   0.0   1   1     5e-06   0.00072   20.0   0.0   144   188    26    70     4    99 0.79 -
SOLCI001923700       -            387 EOG093605I3          -            565   0.00078   19.9   0.0   1   1   1.4e-05    0.0021   18.5   0.0   170   325   115   281    62   323 0.65 -
SOLCI001590700       -            588 EOG093605I3          -            565    0.0017   18.8   0.0   1   3       1.7   2.4e+02    1.8   0.0   282   392   250   363   227   386 0.79 -
SOLCI001590700       -            588 EOG093605I3          -            565    0.0017   18.8   0.0   2   3     0.031       4.4    7.5   0.0    83   351   421   473   376   485 0.57 -
SOLCI001590700       -            588 EOG093605I3          -            565    0.0017   18.8   0.0   3   3     0.006      0.86    9.9   0.0    52   110   455   518   453   523 0.86 -
SOLCI007033000       -            473 EOG093605I3          -            565     0.002   18.5   1.6   1   2   0.00014      0.02   15.2   0.2   350   432   123   204    87   207 0.82 -
SOLCI007033000       -            473 EOG093605I3          -            565     0.002   18.5   1.6   2   2       2.9   4.1e+02    1.0   0.0   304   361   213   270   204   287 0.88 -
SOLCI002878000       -            323 EOG093605I3          -            565    0.0025   18.3   0.1   1   1   6.6e-05    0.0095   16.3   0.0   265   357   188   286   179   295 0.83 -
SOLCI000216600       -             99 EOG093605I3          -            565    0.0029   18.0   0.0   1   1   2.1e-05     0.003   18.0   0.0   144   210    34    97    16    99 0.79 -
SOLCI006773800       -            504 EOG093605I3          -            565     0.003   18.0   0.2   1   2     0.014         2    8.7   0.0    86   178   185   281   149   312 0.75 -
SOLCI006773800       -            504 EOG093605I3          -            565     0.003   18.0   0.2   2   2    0.0071         1    9.6   0.1    95   235   263   422   254   455 0.33 -
SOLCI005378000       -            625 EOG093605I3          -            565    0.0039   17.6   0.5   1   2      0.12        17    5.6   0.0    69   173   275   387   263   397 0.79 -
SOLCI005378000       -            625 EOG093605I3          -            565    0.0039   17.6   0.5   2   2    0.0088       1.3    9.3   0.1   188   292   446   561   398   571 0.65 -
SOLCI000060300       -            370 EOG093605I3          -            565    0.0039   17.6   0.6   1   2    0.0019      0.27   11.5   0.0   264   362   118   218    93   224 0.78 -
SOLCI000060300       -            370 EOG093605I3          -            565    0.0039   17.6   0.6   2   2      0.54        78    3.4   0.0    59   111   213   265   201   290 0.90 -
SOLCI004567900       -            976 EOG093605I3          -            565    0.0043   17.5   0.4   1   1    0.0021       0.3   11.4   0.0   271   362   142   237   110   242 0.74 -
SOLCI003795800       -             88 EOG093605I3          -            565    0.0068   16.8   0.0   1   1   4.8e-05    0.0068   16.8   0.0    68   110    13    55     1    76 0.78 -
SOLCI003496400       -            264 EOG093605I3          -            565    0.0079   16.6   0.0   1   1    0.0001     0.015   15.7   0.0    68   119     5    61     1    89 0.76 -
SOLCI002018900       -            617 EOG093605I3          -            565     0.011   16.2   0.0   1   1   0.00017     0.024   15.0   0.0   303   395   463   558   449   567 0.87 -
SOLCI000407500       -            406 EOG093605I3          -            565     0.012   16.0   0.0   1   1   0.00014      0.02   15.3   0.0    88   211    43   170    32   220 0.86 -
SOLCI000391400       -            379 EOG093605I3          -            565     0.015   15.7   0.0   1   3       6.9     1e+03   -0.2   0.0   308   358   154   205   141   216 0.80 -
SOLCI000391400       -            379 EOG093605I3          -            565     0.015   15.7   0.0   2   3    0.0015      0.22   11.8   0.0    50   114   220   289   177   299 0.75 -
SOLCI000391400       -            379 EOG093605I3          -            565     0.015   15.7   0.0   3   3       6.2   8.9e+02   -0.1   0.0    72   110   317   355   290   364 0.65 -
SOLCI000868800       -            495 EOG093605I3          -            565     0.018   15.4   0.3   1   3       2.7     4e+02    1.1   0.0   297   361   131   194   124   199 0.65 -
SOLCI000868800       -            495 EOG093605I3          -            565     0.018   15.4   0.3   2   3       2.6   3.7e+02    1.2   0.0    54   109   203   264   201   272 0.72 -
SOLCI000868800       -            495 EOG093605I3          -            565     0.018   15.4   0.3   3   3     0.014         2    8.7   0.0   108   169   411   471   376   482 0.85 -
SOLCI006342700       -            489 EOG093605I3          -            565     0.019   15.4   0.3   1   3      0.12        18    5.5   0.1   337   432   118   214    96   230 0.81 -
SOLCI006342700       -            489 EOG093605I3          -            565     0.019   15.4   0.3   2   3      0.11        15    5.7   0.1    55   113   184   247   172   273 0.85 -
SOLCI006342700       -            489 EOG093605I3          -            565     0.019   15.4   0.3   3   3     0.063       9.1    6.5   0.0   189   308   306   436   286   444 0.79 -
SOLCI004149000       -             64 EOG093605I3          -            565     0.023   15.1   0.0   1   1   0.00017     0.024   15.0   0.0   375   406    29    57     4    64 0.82 -
SOLCI000502000       -            507 EOG093605I3          -            565     0.024   15.0   0.0   1   1   0.00023     0.034   14.5   0.0    56   168   362   484   339   492 0.82 -
SOLCI000565500       -            488 EOG093605I3          -            565     0.029   14.8   0.1   1   2     0.016       2.3    8.5   0.0    87   174   170   261   153   274 0.79 -
SOLCI000565500       -            488 EOG093605I3          -            565     0.029   14.8   0.1   2   2      0.31        44    4.2   0.0    83   175   271   364   260   376 0.59 -
SOLCI004790300       -             65 EOG093605I3          -            565     0.033   14.6   0.5   1   2      0.44        63    3.7   0.1   297   318     9    30     4    33 0.83 -
SOLCI004790300       -             65 EOG093605I3          -            565     0.033   14.6   0.5   2   2    0.0032      0.46   10.8   0.0   375   411    30    63    29    65 0.83 -
SOLCI004309800       -            545 EOG093605I3          -            565     0.037   14.4   0.2   1   3       7.8   1.1e+03   -0.4   0.0    60   115   157   215   149   220 0.83 -
SOLCI004309800       -            545 EOG093605I3          -            565     0.037   14.4   0.2   2   3     0.013       1.8    8.8   0.1    57   133   222   309   214   412 0.74 -
SOLCI004309800       -            545 EOG093605I3          -            565     0.037   14.4   0.2   3   3      0.38        55    3.9   0.0    61   176   297   422   287   485 0.77 -
SOLCI004944500       -            405 EOG093605I3          -            565     0.044   14.1   0.4   1   2      0.12        17    5.6   0.1    79   141   175   242   111   262 0.70 -
SOLCI004944500       -            405 EOG093605I3          -            565     0.044   14.1   0.4   2   2     0.078        11    6.2   0.0   187   264   267   344   248   351 0.83 -
SOLCI002088500       -            776 EOG093605I3          -            565      0.05   14.0   0.1   1   3     0.037       5.3    7.3   0.0   361   427   244   311   226   315 0.88 -
SOLCI002088500       -            776 EOG093605I3          -            565      0.05   14.0   0.1   2   3       3.6   5.1e+02    0.7   0.0   348   377   494   527   477   540 0.80 -
SOLCI002088500       -            776 EOG093605I3          -            565      0.05   14.0   0.1   3   3       5.3   7.6e+02    0.1   0.0    57   110   626   685   605   722 0.61 -
SOLCI001243600       -            125 EOG093605I3          -            565      0.05   13.9   0.0   1   1   0.00044     0.063   13.6   0.0    71    99    20    48     5    65 0.82 -
SOLCI002540800       -            491 EOG093605I3          -            565      0.12   12.7   0.1   1   2      0.12        17    5.6   0.0    75   119   118   164   101   176 0.83 -
SOLCI002540800       -            491 EOG093605I3          -            565      0.12   12.7   0.1   2   2      0.36        52    4.0   0.0   290   360   190   260   179   279 0.78 -
SOLCI004821100       -            375 EOG093605I3          -            565      0.14   12.4   0.3   1   2       5.2   7.4e+02    0.2   0.0    67    92   217   242   205   254 0.80 -
SOLCI004821100       -            375 EOG093605I3          -            565      0.14   12.4   0.3   2   2     0.006      0.87    9.9   0.0    83   175   263   360   248   372 0.69 -
SOLCI000063800       -            262 EOG093605I3          -            565      0.15   12.4   0.0   1   1    0.0015      0.22   11.8   0.0   140   175     8    43     5    72 0.83 -
SOLCI004319000       -            329 EOG093605I3          -            565      0.17   12.2   0.1   1   2      0.93   1.3e+02    2.6   0.1   295   351   135   190    90   207 0.55 -
SOLCI004319000       -            329 EOG093605I3          -            565      0.17   12.2   0.1   2   2     0.018       2.6    8.3   0.0    69   113   194   238   170   281 0.81 -
SOLCI000401800       -            495 EOG093605I3          -            565      0.49   10.7   0.9   1   1    0.0058      0.83    9.9   0.9   385   473   176   261   172   269 0.87 -
SOLCI004581700       -             53 EOG093605I3          -            565      0.54   10.6   0.0   1   1     0.004      0.58   10.4   0.0   190   235     5    52     2    53 0.86 -
#
# Program:         hmmsearch
# Version:         3.1b2 (February 2015)
# Pipeline mode:   SEARCH
# Query file:      /home/pgsb/tetiana.nosenko/lineages/embryophyta_odb9//hmms/EOG093605I3.hmm
# Target file:     /nfs/pgsb/data/S_chilense/Schilense_genome/Solanum_chilense_v3.3_protein.fa
# Option settings: hmmsearch -o ./tmp/temp_Schil_BUSCO_prot_1362887668 --domtblout /home/ibis/tetiana.nosenko/Documents/S_chilense/11_S_chilense_genome/Schilense_genome_sequence/BUSCO_assessment/run_Schil_BUSCO_prot/hmmer_output/EOG093605I3.out.1 --cpu 1 /home/pgsb/tetiana.nosenko/lineages/embryophyta_odb9//hmms/EOG093605I3.hmm /nfs/pgsb/data/S_chilense/Schilense_genome/Solanum_chilense_v3.3_protein.fa 
# Current dir:     /home/ibis/tetiana.nosenko/Documents/S_chilense/11_S_chilense_genome/Schilense_genome_sequence/BUSCO_assessment
# Date:            Wed Mar  8 09:20:16 2017
# [ok]
```
