## Supplementary material for "The *de novo* reference genome and transcriptome assemblies of the wild tomato species *Solanum chilense*": EOG093605IT.out.1

```
#                                                                            --- full sequence --- -------------- this domain -------------   hmm coord   ali coord   env coord
# target name        accession   tlen query name           accession   qlen   E-value  score  bias   #  of  c-Evalue  i-Evalue  score  bias  from    to  from    to  from    to  acc description of target
#------------------- ---------- ----- -------------------- ---------- ----- --------- ------ ----- --- --- --------- --------- ------ ----- ----- ----- ----- ----- ----- ----- ---- ---------------------
SOLCI004247500       -            843 EOG093605IT          -            751         0 1097.4  20.0   1   1         0         0 1093.8  20.0     1   727    33   838    33   842 0.93 -
SOLCI006476700       -           1035 EOG093605IT          -            751  1.8e-181  607.1  14.2   1   6   1.5e-85   2.1e-83  282.9   8.2    77   473   154   575   118   578 0.91 -
SOLCI006476700       -           1035 EOG093605IT          -            751  1.8e-181  607.1  14.2   2   6   4.6e-11   6.3e-09   36.6   0.0   657   728   548   619   547   625 0.89 -
SOLCI006476700       -           1035 EOG093605IT          -            751  1.8e-181  607.1  14.2   3   6   3.6e-43   4.9e-41  142.8   0.1   597   724   626   755   618   755 0.97 -
SOLCI006476700       -           1035 EOG093605IT          -            751  1.8e-181  607.1  14.2   4   6   1.9e-22   2.6e-20   74.3   0.0   641   728   742   828   741   831 0.94 -
SOLCI006476700       -           1035 EOG093605IT          -            751  1.8e-181  607.1  14.2   5   6   1.1e-31   1.4e-29  104.9   0.2   283   418   800   939   797   944 0.94 -
SOLCI006476700       -           1035 EOG093605IT          -            751  1.8e-181  607.1  14.2   6   6     0.022         3    7.9   0.0   524   585   942  1006   939  1018 0.73 -
SOLCI001725900       -            891 EOG093605IT          -            751  4.5e-166  556.2  38.0   1   7       4.9   6.7e+02    0.2   0.0   340   664    87   130    73   143 0.56 -
SOLCI001725900       -            891 EOG093605IT          -            751  4.5e-166  556.2  38.0   2   7   6.2e-23   8.5e-21   75.9   0.7   315   476   149   310   144   316 0.96 -
SOLCI001725900       -            891 EOG093605IT          -            751  4.5e-166  556.2  38.0   3   7   5.8e-29     8e-27   95.8   0.1   594   729   285   423   282   426 0.95 -
SOLCI001725900       -            891 EOG093605IT          -            751  4.5e-166  556.2  38.0   4   7   2.8e-57   3.9e-55  189.4   5.5   278   528   424   681   421   684 0.94 -
SOLCI001725900       -            891 EOG093605IT          -            751  4.5e-166  556.2  38.0   5   7   3.2e-27   4.4e-25   90.0   2.7   311   443   601   733   593   735 0.96 -
SOLCI001725900       -            891 EOG093605IT          -            751  4.5e-166  556.2  38.0   6   7   2.1e-22   2.9e-20   74.1   0.2   626   726   670   770   670   775 0.98 -
SOLCI001725900       -            891 EOG093605IT          -            751  4.5e-166  556.2  38.0   7   7   1.9e-28   2.6e-26   94.1   0.3   303   461   733   890   732   891 0.96 -
SOLCI007328400       -           1121 EOG093605IT          -            751  5.5e-165  552.6  41.2   1   7   5.3e-12   7.2e-10   39.7   0.3    54   139    96   197    43   204 0.74 -
SOLCI007328400       -           1121 EOG093605IT          -            751  5.5e-165  552.6  41.2   2   7   3.1e-16   4.2e-14   53.7   0.1   640   720   194   274   191   275 0.94 -
SOLCI007328400       -           1121 EOG093605IT          -            751  5.5e-165  552.6  41.2   3   7   4.7e-38   6.4e-36  125.9   2.2   314   479   254   419   254   422 0.98 -
SOLCI007328400       -           1121 EOG093605IT          -            751  5.5e-165  552.6  41.2   4   7   1.3e-35   1.8e-33  117.8   2.4   285   472   396   587   395   594 0.96 -
SOLCI007328400       -           1121 EOG093605IT          -            751  5.5e-165  552.6  41.2   5   7   8.2e-34   1.1e-31  111.8   0.4   308   536   598   830   586   840 0.92 -
SOLCI007328400       -           1121 EOG093605IT          -            751  5.5e-165  552.6  41.2   6   7   1.1e-38   1.5e-36  128.0   2.2   303   537   839  1076   832  1089 0.95 -
SOLCI007328400       -           1121 EOG093605IT          -            751  5.5e-165  552.6  41.2   7   7   5.9e-16   8.1e-14   52.8   0.1   603   706   996  1101   995  1119 0.78 -
SOLCI004215000       -            767 EOG093605IT          -            751  9.6e-160  535.3  21.5   1   8   2.3e-05    0.0031   17.8   1.5    77   136   132   191    41   194 0.69 -
SOLCI004215000       -            767 EOG093605IT          -            751  9.6e-160  535.3  21.5   2   8     1e-20   1.4e-18   68.5   0.1   639   724   193   278   190   283 0.95 -
SOLCI004215000       -            767 EOG093605IT          -            751  9.6e-160  535.3  21.5   3   8   8.4e-23   1.2e-20   75.4   0.0   642   729   266   353   266   353 0.99 -
SOLCI004215000       -            767 EOG093605IT          -            751  9.6e-160  535.3  21.5   4   8   2.2e-37     3e-35  123.6   0.0   596   729   288   423   287   426 0.97 -
SOLCI004215000       -            767 EOG093605IT          -            751  9.6e-160  535.3  21.5   5   8   5.7e-28   7.9e-26   92.5   0.0   626   734   390   498   389   500 0.97 -
SOLCI004215000       -            767 EOG093605IT          -            751  9.6e-160  535.3  21.5   6   8   1.6e-24   2.2e-22   81.1   0.0   622   729   421   528   420   529 0.97 -
SOLCI004215000       -            767 EOG093605IT          -            751  9.6e-160  535.3  21.5   7   8   2.3e-28   3.1e-26   93.8   0.1   594   719   496   622   494   623 0.92 -
SOLCI004215000       -            767 EOG093605IT          -            751  9.6e-160  535.3  21.5   8   8   8.1e-15   1.1e-12   49.0   0.1   315   436   620   741   613   759 0.85 -
SOLCI003803600       -           1035 EOG093605IT          -            751  1.1e-154  518.6  22.2   1   8   3.2e-10   4.5e-08   33.8   0.0   350   441    59   150    49   154 0.84 -
SOLCI003803600       -           1035 EOG093605IT          -            751  1.1e-154  518.6  22.2   2   8   2.7e-25   3.7e-23   83.7   0.8   344   485   153   294   148   310 0.87 -
SOLCI003803600       -           1035 EOG093605IT          -            751  1.1e-154  518.6  22.2   3   8   5.6e-34   7.7e-32  112.4   0.1   308   472   324   488   313   493 0.96 -
SOLCI003803600       -           1035 EOG093605IT          -            751  1.1e-154  518.6  22.2   4   8   6.4e-20   8.9e-18   65.9   0.1   652   733   492   573   488   577 0.95 -
SOLCI003803600       -           1035 EOG093605IT          -            751  1.1e-154  518.6  22.2   5   8   1.6e-41   2.2e-39  137.3   2.6   221   472   578   837   576   841 0.92 -
SOLCI003803600       -           1035 EOG093605IT          -            751  1.1e-154  518.6  22.2   6   8   1.3e-17   1.8e-15   58.3   0.0   645   730   834   919   830   922 0.95 -
SOLCI003803600       -           1035 EOG093605IT          -            751  1.1e-154  518.6  22.2   7   8   7.8e-17   1.1e-14   55.7   0.0   624   714   883   973   883   985 0.96 -
SOLCI003803600       -           1035 EOG093605IT          -            751  1.1e-154  518.6  22.2   8   8     2e-11   2.8e-09   37.8   0.0   622   716   916  1022   915  1029 0.81 -
SOLCI003829900       -           1169 EOG093605IT          -            751  4.9e-153  513.1  19.8   1   8   9.6e-41   1.3e-38  134.7   1.2   376   728   137   489   131   493 0.91 -
SOLCI003829900       -           1169 EOG093605IT          -            751  4.9e-153  513.1  19.8   2   8   4.3e-22     6e-20   73.1   0.0   607   729   401   525   398   525 0.95 -
SOLCI003829900       -           1169 EOG093605IT          -            751  4.9e-153  513.1  19.8   3   8   8.5e-20   1.2e-17   65.5   0.1   628   730   494   596   491   603 0.96 -
SOLCI003829900       -           1169 EOG093605IT          -            751  4.9e-153  513.1  19.8   4   8   6.6e-20   9.1e-18   65.9   0.1   626   724   597   695   595   701 0.93 -
SOLCI003829900       -           1169 EOG093605IT          -            751  4.9e-153  513.1  19.8   5   8   2.6e-13   3.5e-11   44.1   0.0   310   475   702   868   698   876 0.90 -
SOLCI003829900       -           1169 EOG093605IT          -            751  4.9e-153  513.1  19.8   6   8   4.2e-21   5.8e-19   69.8   0.0   617   727   867   980   861   982 0.91 -
SOLCI003829900       -           1169 EOG093605IT          -            751  4.9e-153  513.1  19.8   7   8   2.4e-11   3.3e-09   37.5   0.0   644   710   967  1033   964  1036 0.92 -
SOLCI003829900       -           1169 EOG093605IT          -            751  4.9e-153  513.1  19.8   8   8   7.9e-28   1.1e-25   92.1   0.0   598   729  1024  1157  1024  1166 0.95 -
SOLCI000892300       -            913 EOG093605IT          -            751  9.4e-142  475.8  17.5   1   5   2.9e-11     4e-09   37.3   0.0   622   722   133   233   123   239 0.90 -
SOLCI000892300       -            913 EOG093605IT          -            751  9.4e-142  475.8  17.5   2   5   1.2e-28   1.7e-26   94.7   0.0   605   729   219   345   216   349 0.95 -
SOLCI000892300       -            913 EOG093605IT          -            751  9.4e-142  475.8  17.5   3   5   8.7e-24   1.2e-21   78.7   0.0   626   728   347   449   342   454 0.96 -
SOLCI000892300       -            913 EOG093605IT          -            751  9.4e-142  475.8  17.5   4   5   2.2e-19   3.1e-17   64.1   0.1   643   729   399   485   397   489 0.96 -
SOLCI000892300       -            913 EOG093605IT          -            751  9.4e-142  475.8  17.5   5   5   8.1e-73   1.1e-70  240.8   5.3   313   726   455   891   451   908 0.91 -
SOLCI002228800       -            752 EOG093605IT          -            751  3.2e-141  474.0  27.8   1   4   1.1e-64   1.5e-62  214.0   6.9    78   371   175   491   164   493 0.89 -
SOLCI002228800       -            752 EOG093605IT          -            751  3.2e-141  474.0  27.8   2   4   4.2e-37   5.8e-35  122.7   0.7   595   729   397   533   396   534 0.96 -
SOLCI002228800       -            752 EOG093605IT          -            751  3.2e-141  474.0  27.8   3   4   1.3e-40   1.8e-38  134.3   3.9   276   437   497   662   495   667 0.97 -
SOLCI002228800       -            752 EOG093605IT          -            751  3.2e-141  474.0  27.8   4   4   6.9e-12   9.5e-10   39.3   0.0   645   732   659   746   658   750 0.95 -
SOLCI000725500       -            763 EOG093605IT          -            751  5.6e-139  466.6  31.2   1   6   1.3e-26   1.8e-24   88.0   2.1   283   443    78   242    67   242 0.96 -
SOLCI000725500       -            763 EOG093605IT          -            751  5.6e-139  466.6  31.2   2   6   2.6e-17   3.5e-15   57.3   0.1   646   730   199   283   195   286 0.96 -
SOLCI000725500       -            763 EOG093605IT          -            751  5.6e-139  466.6  31.2   3   6     2e-21   2.7e-19   70.9   0.1   624   717   247   340   245   348 0.94 -
SOLCI000725500       -            763 EOG093605IT          -            751  5.6e-139  466.6  31.2   4   6   7.8e-34   1.1e-31  111.9   0.3   594   728   285   421   284   426 0.95 -
SOLCI000725500       -            763 EOG093605IT          -            751  5.6e-139  466.6  31.2   5   6   1.7e-44   2.3e-42  147.2   2.3   278   450   423   600   419   605 0.93 -
SOLCI000725500       -            763 EOG093605IT          -            751  5.6e-139  466.6  31.2   6   6   2.2e-15     3e-13   50.9   0.3   415   520   600   708   596   712 0.92 -
SOLCI001441700       -            839 EOG093605IT          -            751  2.3e-138  464.6  19.2   1   5   1.3e-59   1.7e-57  197.2   6.8    82   383   180   505   162   506 0.88 -
SOLCI001441700       -            839 EOG093605IT          -            751  2.3e-138  464.6  19.2   2   5   1.4e-26     2e-24   87.9   0.3   601   730   440   571   437   572 0.95 -
SOLCI001441700       -            839 EOG093605IT          -            751  2.3e-138  464.6  19.2   3   5   2.9e-29     4e-27   96.8   0.0   624   732   570   678   569   680 0.97 -
SOLCI001441700       -            839 EOG093605IT          -            751  2.3e-138  464.6  19.2   4   5   3.8e-28   5.2e-26   93.1   0.1   623   728   674   779   671   779 0.97 -
SOLCI001441700       -            839 EOG093605IT          -            751  2.3e-138  464.6  19.2   5   5   9.9e-09   1.4e-06   28.9   0.0   653   706   774   827   768   837 0.87 -
SOLCI004221400       -            762 EOG093605IT          -            751  2.2e-135  454.7  17.4   1   5     1e-18   1.4e-16   61.9   0.2   333   477   115   260    92   264 0.94 -
SOLCI004221400       -            762 EOG093605IT          -            751  2.2e-135  454.7  17.4   2   5   2.6e-66   3.5e-64  219.3   5.2   154   470   134   463   131   464 0.90 -
SOLCI004221400       -            762 EOG093605IT          -            751  2.2e-135  454.7  17.4   3   5   3.7e-27   5.2e-25   89.8   0.2   623   729   440   546   439   547 0.98 -
SOLCI004221400       -            762 EOG093605IT          -            751  2.2e-135  454.7  17.4   4   5     1e-29   1.4e-27   98.3   0.0   598   727   518   649   518   655 0.96 -
SOLCI004221400       -            762 EOG093605IT          -            751  2.2e-135  454.7  17.4   5   5   3.2e-07   4.4e-05   23.9   0.0   326   445   634   752   632   760 0.89 -
SOLCI004438800       -            786 EOG093605IT          -            751  2.7e-134  451.1  23.3   1   4   9.4e-22   1.3e-19   72.0   0.7   322   477   106   261    97   263 0.93 -
SOLCI004438800       -            786 EOG093605IT          -            751  2.7e-134  451.1  23.3   2   4   4.5e-33   6.1e-31  109.4   0.2   593   725   199   333   198   334 0.93 -
SOLCI004438800       -            786 EOG093605IT          -            751  2.7e-134  451.1  23.3   3   4   8.4e-45   1.2e-42  148.2   0.9   349   551   308   516   307   518 0.94 -
SOLCI004438800       -            786 EOG093605IT          -            751  2.7e-134  451.1  23.3   4   4   1.5e-48   2.1e-46  160.5   2.7   286   570   486   781   486   784 0.94 -
SOLCI006753400       -            911 EOG093605IT          -            751  3.7e-131  440.8  15.7   1   7   2.4e-05    0.0034   17.7   0.1   603   697   146   242   140   246 0.84 -
SOLCI006753400       -            911 EOG093605IT          -            751  3.7e-131  440.8  15.7   2   7   4.5e-17   6.2e-15   56.5   0.0   630   722   245   337   238   339 0.95 -
SOLCI006753400       -            911 EOG093605IT          -            751  3.7e-131  440.8  15.7   3   7   1.5e-24   2.1e-22   81.2   0.1   603   724   321   443   318   444 0.94 -
SOLCI006753400       -            911 EOG093605IT          -            751  3.7e-131  440.8  15.7   4   7   1.1e-12   1.5e-10   42.0   0.0   643   707   432   496   430   497 0.97 -
SOLCI006753400       -            911 EOG093605IT          -            751  3.7e-131  440.8  15.7   5   7   4.3e-30     6e-28   99.5   0.0   275   446   446   621   444   624 0.96 -
SOLCI006753400       -            911 EOG093605IT          -            751  3.7e-131  440.8  15.7   6   7   9.2e-39   1.3e-36  128.2   0.5   310   472   625   787   621   789 0.99 -
SOLCI006753400       -            911 EOG093605IT          -            751  3.7e-131  440.8  15.7   7   7   7.5e-22     1e-19   72.3   0.0   629   722   768   861   767   872 0.95 -
SOLCI002768000       -            618 EOG093605IT          -            751  6.3e-131  440.0  29.6   1   5   2.2e-25     3e-23   84.0   2.9    88   226   139   287    47   287 0.70 -
SOLCI002768000       -            618 EOG093605IT          -            751  6.3e-131  440.0  29.6   2   5   1.3e-37   1.7e-35  124.4   2.3   347   540   140   336   123   336 0.95 -
SOLCI002768000       -            618 EOG093605IT          -            751  6.3e-131  440.0  29.6   3   5   8.6e-26   1.2e-23   85.3   0.1   604   721   289   408   289   410 0.97 -
SOLCI002768000       -            618 EOG093605IT          -            751  6.3e-131  440.0  29.6   4   5   6.2e-27   8.6e-25   89.1   1.2   598   725   353   482   351   486 0.96 -
SOLCI002768000       -            618 EOG093605IT          -            751  6.3e-131  440.0  29.6   5   5   5.5e-32   7.5e-30  105.8   0.1   273   393   482   606   480   612 0.88 -
SOLCI003872100       -            916 EOG093605IT          -            751  1.8e-123  415.4  23.2   1   7   1.9e-08   2.6e-06   28.0   0.5   276   339   176   243   153   248 0.45 -
SOLCI003872100       -            916 EOG093605IT          -            751  1.8e-123  415.4  23.2   2   7   2.7e-23   3.8e-21   77.0   0.0   623   728   246   351   244   352 0.98 -
SOLCI003872100       -            916 EOG093605IT          -            751  1.8e-123  415.4  23.2   3   7   5.5e-22   7.6e-20   72.7   0.0   646   724   339   417   337   417 0.97 -
SOLCI003872100       -            916 EOG093605IT          -            751  1.8e-123  415.4  23.2   4   7   1.9e-20   2.7e-18   67.6   0.0   642   729   405   492   404   494 0.97 -
SOLCI003872100       -            916 EOG093605IT          -            751  1.8e-123  415.4  23.2   5   7   1.4e-25     2e-23   84.6   0.0   623   730   491   598   489   602 0.97 -
SOLCI003872100       -            916 EOG093605IT          -            751  1.8e-123  415.4  23.2   6   7   1.6e-15   2.2e-13   51.3   0.3   251   361   603   720   599   754 0.84 -
SOLCI003872100       -            916 EOG093605IT          -            751  1.8e-123  415.4  23.2   7   7   1.4e-18     2e-16   61.4   1.5   309   462   757   910   732   915 0.93 -
SOLCI004667900       -            687 EOG093605IT          -            751  2.9e-122  411.4  29.8   1   5   9.5e-11   1.3e-08   35.6   0.2    32   137    16   127     3   141 0.75 -
SOLCI004667900       -            687 EOG093605IT          -            751  2.9e-122  411.4  29.8   2   5   7.9e-27   1.1e-24   88.8   0.1   598   726   152   283   150   286 0.93 -
SOLCI004667900       -            687 EOG093605IT          -            751  2.9e-122  411.4  29.8   3   5   3.4e-38   4.7e-36  126.3   5.2   278   473   287   485   283   486 0.95 -
SOLCI004667900       -            687 EOG093605IT          -            751  2.9e-122  411.4  29.8   4   5     4e-55   5.4e-53  182.3   5.5   217   474   357   626   357   629 0.93 -
SOLCI004667900       -            687 EOG093605IT          -            751  2.9e-122  411.4  29.8   5   5   4.5e-07   6.2e-05   23.4   0.0   655   706   631   682   628   686 0.90 -
SOLCI002121800       -            850 EOG093605IT          -            751  1.9e-120  405.4  23.3   1   5   1.7e-08   2.3e-06   28.2   0.1   631   723   164   256   156   266 0.93 -
SOLCI002121800       -            850 EOG093605IT          -            751  1.9e-120  405.4  23.3   2   5     1e-24   1.4e-22   81.7   0.5   597   728   268   401   263   403 0.94 -
SOLCI002121800       -            850 EOG093605IT          -            751  1.9e-120  405.4  23.3   3   5   2.5e-35   3.5e-33  116.8   0.4   275   444   400   572   394   579 0.95 -
SOLCI002121800       -            850 EOG093605IT          -            751  1.9e-120  405.4  23.3   4   5   1.1e-34   1.5e-32  114.7   1.0   311   474   580   743   575   746 0.97 -
SOLCI002121800       -            850 EOG093605IT          -            751  1.9e-120  405.4  23.3   5   5     3e-27   4.1e-25   90.1   0.1   602   712   728   840   727   848 0.96 -
SOLCI001270900       -           1047 EOG093605IT          -            751  5.4e-119  400.6  26.9   1   6   3.6e-19     5e-17   63.4   1.2   287   472    66   255    61   263 0.90 -
SOLCI001270900       -           1047 EOG093605IT          -            751  5.4e-119  400.6  26.9   2   6   6.4e-50   8.8e-48  165.1   7.6   161   460   247   552   247   575 0.90 -
SOLCI001270900       -           1047 EOG093605IT          -            751  5.4e-119  400.6  26.9   3   6   9.5e-22   1.3e-19   72.0   0.3   599   724   685   812   658   812 0.92 -
SOLCI001270900       -           1047 EOG093605IT          -            751  5.4e-119  400.6  26.9   4   6   4.1e-25   5.6e-23   83.1   0.0   601   717   757   875   757   876 0.96 -
SOLCI001270900       -           1047 EOG093605IT          -            751  5.4e-119  400.6  26.9   5   6   3.7e-19   5.1e-17   63.4   0.0   324   475   798   959   797   975 0.80 -
SOLCI001270900       -           1047 EOG093605IT          -            751  5.4e-119  400.6  26.9   6   6       9.9   1.4e+03   -0.9   0.0   558   621   979  1043   940  1047 0.47 -
SOLCI000699800       -            720 EOG093605IT          -            751  6.3e-116  390.4  15.0   1   7   1.2e-09   1.7e-07   31.9   0.0    33   187    79   249    60   250 0.79 -
SOLCI000699800       -            720 EOG093605IT          -            751  6.3e-116  390.4  15.0   2   7   1.8e-12   2.4e-10   41.3   0.0   650   724   198   272   189   273 0.91 -
SOLCI000699800       -            720 EOG093605IT          -            751  6.3e-116  390.4  15.0   3   7   1.8e-21   2.5e-19   71.0   0.0   625   723   243   341   243   346 0.95 -
SOLCI000699800       -            720 EOG093605IT          -            751  6.3e-116  390.4  15.0   4   7   1.9e-30   2.6e-28  100.7   0.3   598   729   319   449   319   455 0.93 -
SOLCI000699800       -            720 EOG093605IT          -            751  6.3e-116  390.4  15.0   5   7     2e-23   2.7e-21   77.5   0.2   630   729   455   554   447   559 0.78 -
SOLCI000699800       -            720 EOG093605IT          -            751  6.3e-116  390.4  15.0   6   7   6.7e-15   9.2e-13   49.3   0.0   664   729   559   624   552   624 0.96 -
SOLCI000699800       -            720 EOG093605IT          -            751  6.3e-116  390.4  15.0   7   7   5.2e-22   7.2e-20   72.8   0.0   651   733   617   698   615   712 0.92 -
SOLCI005484700       -            754 EOG093605IT          -            751  2.9e-114  384.9  13.8   1   6   1.5e-08   2.1e-06   28.3   0.5    18   134    99   234    96   240 0.78 -
SOLCI005484700       -            754 EOG093605IT          -            751  2.9e-114  384.9  13.8   2   6   1.2e-25   1.6e-23   84.9   0.2   328   471   240   383   236   383 0.94 -
SOLCI005484700       -            754 EOG093605IT          -            751  2.9e-114  384.9  13.8   3   6   9.2e-25   1.3e-22   81.9   0.0   653   730   389   466   382   468 0.97 -
SOLCI005484700       -            754 EOG093605IT          -            751  2.9e-114  384.9  13.8   4   6   7.4e-26     1e-23   85.5   0.0   623   731   464   572   463   574 0.98 -
SOLCI005484700       -            754 EOG093605IT          -            751  2.9e-114  384.9  13.8   5   6   3.6e-12   4.9e-10   40.3   0.1   623   692   569   638   568   639 0.97 -
SOLCI005484700       -            754 EOG093605IT          -            751  2.9e-114  384.9  13.8   6   6   4.4e-27     6e-25   89.6   0.1   630   735   611   716   610   730 0.95 -
SOLCI004535900       -            814 EOG093605IT          -            751  3.5e-113  381.3  15.1   1   8   2.5e-07   3.5e-05   24.2   0.1   633   691   140   199   117   205 0.83 -
SOLCI004535900       -            814 EOG093605IT          -            751  3.5e-113  381.3  15.1   2   8   2.2e-24   3.1e-22   80.6   0.0   626   732   209   315   203   317 0.96 -
SOLCI004535900       -            814 EOG093605IT          -            751  3.5e-113  381.3  15.1   3   8   2.4e-07   3.3e-05   24.3   0.0   314   355   318   359   314   363 0.92 -
SOLCI004535900       -            814 EOG093605IT          -            751  3.5e-113  381.3  15.1   4   8   1.8e-11   2.5e-09   37.9   0.0   413   476   347   410   345   416 0.92 -
SOLCI004535900       -            814 EOG093605IT          -            751  3.5e-113  381.3  15.1   5   8   3.7e-26   5.1e-24   86.5   0.0   625   729   418   522   408   528 0.95 -
SOLCI004535900       -            814 EOG093605IT          -            751  3.5e-113  381.3  15.1   6   8   1.7e-15   2.4e-13   51.3   0.1   398   475   507   584   506   586 0.97 -
SOLCI004535900       -            814 EOG093605IT          -            751  3.5e-113  381.3  15.1   7   8   3.4e-32   4.7e-30  106.5   2.2   596   728   527   661   525   670 0.94 -
SOLCI004535900       -            814 EOG093605IT          -            751  3.5e-113  381.3  15.1   8   8   4.6e-09   6.4e-07   30.0   0.0   622   718   706   802   687   811 0.76 -
SOLCI006582700       -            770 EOG093605IT          -            751  1.2e-112  379.6  17.8   1   6   7.3e-21     1e-18   69.0   0.1   352   475   139   265   131   277 0.90 -
SOLCI006582700       -            770 EOG093605IT          -            751  1.2e-112  379.6  17.8   2   6   1.1e-35   1.6e-33  118.0   0.5   595   730   277   414   263   418 0.92 -
SOLCI006582700       -            770 EOG093605IT          -            751  1.2e-112  379.6  17.8   3   6   1.4e-27   1.9e-25   91.2   0.5   285   408   386   513   386   516 0.97 -
SOLCI006582700       -            770 EOG093605IT          -            751  1.2e-112  379.6  17.8   4   6   3.1e-22   4.2e-20   73.6   0.1   652   727   511   586   511   588 0.98 -
SOLCI006582700       -            770 EOG093605IT          -            751  1.2e-112  379.6  17.8   5   6   2.4e-16   3.3e-14   54.1   0.1   623   724   587   685   585   704 0.89 -
SOLCI006582700       -            770 EOG093605IT          -            751  1.2e-112  379.6  17.8   6   6   0.00012     0.016   15.4   0.0   307   360   709   762   693   768 0.81 -
SOLCI004565600       -            980 EOG093605IT          -            751  6.6e-112  377.1  15.1   1   4   1.4e-57   1.9e-55  190.4   6.8   316   724   189   599   187   603 0.93 -
SOLCI004565600       -            980 EOG093605IT          -            751  6.6e-112  377.1  15.1   2   4   2.8e-29   3.9e-27   96.8   0.1   414   542   621   752   601   754 0.93 -
SOLCI004565600       -            980 EOG093605IT          -            751  6.6e-112  377.1  15.1   3   4   4.5e-18   6.2e-16   59.8   0.0   642   726   743   827   742   843 0.94 -
SOLCI004565600       -            980 EOG093605IT          -            751  6.6e-112  377.1  15.1   4   4   4.3e-11     6e-09   36.7   0.0   597   689   869   965   849   977 0.92 -
SOLCI003320200       -            775 EOG093605IT          -            751  1.1e-111  376.4   9.7   1   5   1.7e-34   2.3e-32  114.1   0.3   312   475   120   283   108   292 0.96 -
SOLCI003320200       -            775 EOG093605IT          -            751  1.1e-111  376.4   9.7   2   5   1.4e-41   1.9e-39  137.5   0.4   284   481   263   464   263   478 0.94 -
SOLCI003320200       -            775 EOG093605IT          -            751  1.1e-111  376.4   9.7   3   5   9.6e-27   1.3e-24   88.5   0.1   627   732   482   587   469   590 0.94 -
SOLCI003320200       -            775 EOG093605IT          -            751  1.1e-111  376.4   9.7   4   5   1.2e-11   1.6e-09   38.6   0.0   310   402   551   642   551   654 0.84 -
SOLCI003320200       -            775 EOG093605IT          -            751  1.1e-111  376.4   9.7   5   5   3.9e-10   5.3e-08   33.6   0.0   283   451   590   762   587   771 0.86 -
SOLCI007314000       -            759 EOG093605IT          -            751    2e-109  368.9  13.3   1   6   7.8e-05     0.011   16.0   0.2    91   140   191   240    88   243 0.90 -
SOLCI007314000       -            759 EOG093605IT          -            751    2e-109  368.9  13.3   2   6   2.5e-22   3.5e-20   73.8   0.6   603   726   197   322   191   326 0.93 -
SOLCI007314000       -            759 EOG093605IT          -            751    2e-109  368.9  13.3   3   6   4.2e-40   5.7e-38  132.6   0.7   309   478   326   495   321   498 0.98 -
SOLCI007314000       -            759 EOG093605IT          -            751    2e-109  368.9  13.3   4   6   1.2e-16   1.6e-14   55.1   0.0   144   232   499   587   496   588 0.97 -
SOLCI007314000       -            759 EOG093605IT          -            751    2e-109  368.9  13.3   5   6   5.6e-23   7.7e-21   76.0   0.0   631   729   577   675   577   679 0.98 -
SOLCI007314000       -            759 EOG093605IT          -            751    2e-109  368.9  13.3   6   6   2.2e-17   3.1e-15   57.5   0.0   642   735   658   751   657   759 0.94 -
SOLCI002312000       -            829 EOG093605IT          -            751  4.5e-108  364.4  21.1   1   4      0.45        61    3.6   0.0   166   198    79   111    41   145 0.60 -
SOLCI002312000       -            829 EOG093605IT          -            751  4.5e-108  364.4  21.1   2   4   1.6e-65   2.2e-63  216.7   8.7    92   444   158   532   153   533 0.92 -
SOLCI002312000       -            829 EOG093605IT          -            751  4.5e-108  364.4  21.1   3   4   1.1e-30   1.6e-28  101.4   1.7   285   464   509   688   508   696 0.98 -
SOLCI002312000       -            829 EOG093605IT          -            751  4.5e-108  364.4  21.1   4   4   4.2e-17   5.8e-15   56.6   0.0   624   711   722   809   707   815 0.66 -
SOLCI004840300       -            619 EOG093605IT          -            751  6.3e-107  360.7   5.5   1   5   1.6e-19   2.2e-17   64.6   0.0   627   724   122   219    88   222 0.85 -
SOLCI004840300       -            619 EOG093605IT          -            751  6.3e-107  360.7   5.5   2   5   8.3e-33   1.1e-30  108.5   0.1   589   729   219   361   216   364 0.95 -
SOLCI004840300       -            619 EOG093605IT          -            751  6.3e-107  360.7   5.5   3   5   6.3e-16   8.6e-14   52.7   0.0   649   728   351   430   348   431 0.95 -
SOLCI004840300       -            619 EOG093605IT          -            751  6.3e-107  360.7   5.5   4   5   1.4e-24     2e-22   81.3   0.2   634   731   406   503   406   506 0.97 -
SOLCI004840300       -            619 EOG093605IT          -            751  6.3e-107  360.7   5.5   5   5   7.2e-23   9.9e-21   75.7   0.0   622   733   499   610   498   618 0.96 -
SOLCI006204600       -            575 EOG093605IT          -            751  1.4e-106  359.5   8.6   1   5   8.9e-22   1.2e-19   72.0   0.1   353   478    63   187    54   197 0.94 -
SOLCI006204600       -            575 EOG093605IT          -            751  1.4e-106  359.5   8.6   2   5   9.2e-28   1.3e-25   91.8   0.0   594   728   160   298   160   301 0.93 -
SOLCI006204600       -            575 EOG093605IT          -            751  1.4e-106  359.5   8.6   3   5   1.4e-17   1.9e-15   58.2   0.0   646   729   286   369   277   370 0.94 -
SOLCI006204600       -            575 EOG093605IT          -            751  1.4e-106  359.5   8.6   4   5   2.6e-31   3.6e-29  103.6   0.1   596   729   304   439   299   440 0.97 -
SOLCI006204600       -            575 EOG093605IT          -            751  1.4e-106  359.5   8.6   5   5   2.3e-20   3.2e-18   67.4   0.0   624   735   439   551   437   567 0.63 -
SOLCI000152500       -            717 EOG093605IT          -            751  2.3e-105  355.5  18.2   1   6    0.0002     0.027   14.7   0.0    87   138   171   223   163   226 0.92 -
SOLCI000152500       -            717 EOG093605IT          -            751  2.3e-105  355.5  18.2   2   6   2.6e-14   3.6e-12   47.3   0.1   398   472   225   300   222   301 0.92 -
SOLCI000152500       -            717 EOG093605IT          -            751  2.3e-105  355.5  18.2   3   6   4.3e-24     6e-22   79.7   0.4   627   717   279   369   279   370 0.98 -
SOLCI000152500       -            717 EOG093605IT          -            751  2.3e-105  355.5  18.2   4   6   1.5e-41   2.1e-39  137.4   0.1   314   472   352   510   352   512 0.99 -
SOLCI000152500       -            717 EOG093605IT          -            751  2.3e-105  355.5  18.2   5   6   4.1e-36   5.7e-34  119.4   0.9   310   457   488   637   487   647 0.96 -
SOLCI000152500       -            717 EOG093605IT          -            751  2.3e-105  355.5  18.2   6   6      0.34        47    4.0   0.0   673   718   663   708   656   712 0.66 -
SOLCI001873300       -            909 EOG093605IT          -            751  6.2e-105  354.1   5.3   1   5   2.4e-23   3.3e-21   77.2   0.0   350   494   209   356   153   359 0.89 -
SOLCI001873300       -            909 EOG093605IT          -            751  6.2e-105  354.1   5.3   2   5   8.6e-20   1.2e-17   65.5   0.0   630   720   348   438   347   452 0.94 -
SOLCI001873300       -            909 EOG093605IT          -            751  6.2e-105  354.1   5.3   3   5   5.8e-09     8e-07   29.7   0.0   657   728   445   516   437   524 0.89 -
SOLCI001873300       -            909 EOG093605IT          -            751  6.2e-105  354.1   5.3   4   5   1.3e-29   1.8e-27   98.0   0.1   594   726   590   724   584   728 0.80 -
SOLCI001873300       -            909 EOG093605IT          -            751  6.2e-105  354.1   5.3   5   5   2.3e-20   3.2e-18   67.4   0.1   604   748   705   855   704   858 0.88 -
SOLCI002510100       -            737 EOG093605IT          -            751  1.5e-104  352.8  11.7   1   6   1.4e-11   1.9e-09   38.3   0.5   327   473    60   207    38   208 0.90 -
SOLCI002510100       -            737 EOG093605IT          -            751  1.5e-104  352.8  11.7   2   6   1.5e-33   2.1e-31  110.9   0.2   594   729   185   323   177   324 0.94 -
SOLCI002510100       -            737 EOG093605IT          -            751  1.5e-104  352.8  11.7   3   6   1.1e-16   1.6e-14   55.2   0.1   647   728   311   392   308   394 0.96 -
SOLCI002510100       -            737 EOG093605IT          -            751  1.5e-104  352.8  11.7   4   6   1.7e-18   2.4e-16   61.2   0.1   647   727   381   463   381   469 0.91 -
SOLCI002510100       -            737 EOG093605IT          -            751  1.5e-104  352.8  11.7   5   6   6.8e-20   9.4e-18   65.8   0.0   627   726   468   567   463   574 0.96 -
SOLCI002510100       -            737 EOG093605IT          -            751  1.5e-104  352.8  11.7   6   6   1.9e-16   2.7e-14   54.4   0.0   594   696   573   677   569   702 0.88 -
SOLCI002785000       -            629 EOG093605IT          -            751  1.4e-103  349.6  21.8   1   3   3.3e-30   4.6e-28   99.9   0.7    23   231    98   340    82   340 0.85 -
SOLCI002785000       -            629 EOG093605IT          -            751  1.4e-103  349.6  21.8   2   3   3.7e-60   5.1e-58  199.0   5.5   348   721   189   561   170   567 0.94 -
SOLCI002785000       -            629 EOG093605IT          -            751  1.4e-103  349.6  21.8   3   3   1.8e-23   2.5e-21   77.6   1.6   144   360   393   621   392   628 0.87 -
SOLCI000806300       -            588 EOG093605IT          -            751  6.7e-103  347.3  26.1   1   5    0.0002     0.027   14.7   0.2    89   138   127   176    61   181 0.78 -
SOLCI000806300       -            588 EOG093605IT          -            751  6.7e-103  347.3  26.1   2   5   6.5e-21   8.9e-19   69.2   0.2   613   729   145   263   145   265 0.94 -
SOLCI000806300       -            588 EOG093605IT          -            751  6.7e-103  347.3  26.1   3   5   1.6e-20   2.2e-18   67.9   0.1   646   729   250   331   249   332 0.95 -
SOLCI000806300       -            588 EOG093605IT          -            751  6.7e-103  347.3  26.1   4   5   2.8e-36   3.9e-34  120.0   2.0   595   730   267   402   266   406 0.98 -
SOLCI000806300       -            588 EOG093605IT          -            751  6.7e-103  347.3  26.1   5   5   1.3e-36   1.8e-34  121.1   3.6   282   493   336   554   335   580 0.90 -
SOLCI001309600       -            980 EOG093605IT          -            751  7.6e-102  343.9  16.1   1   5   2.6e-12   3.5e-10   40.8   0.0   364   468    78   183    65   191 0.90 -
SOLCI001309600       -            980 EOG093605IT          -            751  7.6e-102  343.9  16.1   2   5   9.9e-38   1.4e-35  124.8   1.6   282   530   168   423   160   442 0.92 -
SOLCI001309600       -            980 EOG093605IT          -            751  7.6e-102  343.9  16.1   3   5   1.8e-31   2.5e-29  104.1   1.6   153   392   486   737   478   759 0.66 -
SOLCI001309600       -            980 EOG093605IT          -            751  7.6e-102  343.9  16.1   4   5     6e-15   8.3e-13   49.5   0.0   647   730   792   875   748   879 0.92 -
SOLCI001309600       -            980 EOG093605IT          -            751  7.6e-102  343.9  16.1   5   5   1.4e-17     2e-15   58.1   0.1   318   441   849   972   849   978 0.93 -
SOLCI002498400       -            654 EOG093605IT          -            751  2.8e-101  342.0  22.7   1   2   9.3e-86   1.3e-83  283.6  21.8    87   536   100   576    33   577 0.90 -
SOLCI002498400       -            654 EOG093605IT          -            751  2.8e-101  342.0  22.7   2   2   8.4e-18   1.2e-15   58.9   0.0   661   733   573   645   572   652 0.90 -
SOLCI006155700       -            798 EOG093605IT          -            751  4.7e-101  341.2  14.1   1   5   1.9e-14   2.7e-12   47.8   0.0   604   724    67   189    56   192 0.84 -
SOLCI006155700       -            798 EOG093605IT          -            751  4.7e-101  341.2  14.1   2   5   5.2e-18   7.2e-16   59.6   0.0   648   730   183   265   180   268 0.96 -
SOLCI006155700       -            798 EOG093605IT          -            751  4.7e-101  341.2  14.1   3   5     1e-40   1.4e-38  134.7   3.8   256   445   240   436   240   442 0.96 -
SOLCI006155700       -            798 EOG093605IT          -            751  4.7e-101  341.2  14.1   4   5   9.6e-27   1.3e-24   88.5   0.4   594   730   465   603   452   603 0.95 -
SOLCI006155700       -            798 EOG093605IT          -            751  4.7e-101  341.2  14.1   5   5   6.5e-13     9e-11   42.7   0.0   206   340   593   738   592   747 0.85 -
SOLCI001596600       -           1475 EOG093605IT          -            751  2.3e-100  338.9   9.5   1   5   3.7e-21   5.1e-19   70.0   0.0   330   477   242   392   224   395 0.90 -
SOLCI001596600       -           1475 EOG093605IT          -            751  2.3e-100  338.9   9.5   2   5   5.8e-23   8.1e-21   75.9   0.1   603   730   377   504   374   509 0.93 -
SOLCI001596600       -           1475 EOG093605IT          -            751  2.3e-100  338.9   9.5   3   5   4.1e-21   5.6e-19   69.9   0.3   279   540   505   768   502   781 0.88 -
SOLCI001596600       -           1475 EOG093605IT          -            751  2.3e-100  338.9   9.5   4   5   8.9e-29   1.2e-26   95.2   0.4   284   538   786  1047   770  1062 0.92 -
SOLCI001596600       -           1475 EOG093605IT          -            751  2.3e-100  338.9   9.5   5   5   1.6e-10   2.3e-08   34.8   0.0   153   248  1067  1162  1059  1175 0.95 -
SOLCI001037900       -            594 EOG093605IT          -            751   3.6e-99  335.0  13.5   1   4   1.4e-23     2e-21   78.0   0.9   327   492    54   223    50   225 0.94 -
SOLCI001037900       -            594 EOG093605IT          -            751   3.6e-99  335.0  13.5   2   4     3e-17   4.1e-15   57.1   0.1   645   729   197   281   194   285 0.91 -
SOLCI001037900       -            594 EOG093605IT          -            751   3.6e-99  335.0  13.5   3   4   3.8e-43   5.2e-41  142.7   0.3   280   447   284   455   278   462 0.94 -
SOLCI001037900       -            594 EOG093605IT          -            751   3.6e-99  335.0  13.5   4   4   7.8e-23   1.1e-20   75.5   0.2   597   713   462   580   455   594 0.89 -
SOLCI006109700       -            605 EOG093605IT          -            751   9.8e-98  330.3  13.1   1   6   5.5e-06   0.00076   19.8   0.3    87   146   150   214   106   215 0.83 -
SOLCI006109700       -            605 EOG093605IT          -            751   9.8e-98  330.3  13.1   2   6   3.6e-20     5e-18   66.7   0.0   641   726   273   358   271   360 0.96 -
SOLCI006109700       -            605 EOG093605IT          -            751   9.8e-98  330.3  13.1   3   6   2.3e-26   3.2e-24   87.2   0.2   626   729   328   431   326   435 0.97 -
SOLCI006109700       -            605 EOG093605IT          -            751   9.8e-98  330.3  13.1   4   6   1.1e-19   1.5e-17   65.2   0.0   639   730   411   502   409   504 0.96 -
SOLCI006109700       -            605 EOG093605IT          -            751   9.8e-98  330.3  13.1   5   6   8.8e-21   1.2e-18   68.7   0.1   628   728   435   535   429   537 0.96 -
SOLCI006109700       -            605 EOG093605IT          -            751   9.8e-98  330.3  13.1   6   6   3.1e-20   4.3e-18   66.9   0.0   622   712   499   589   497   594 0.95 -
SOLCI003635200       -            819 EOG093605IT          -            751   4.9e-95  321.3   6.5   1   5   1.8e-18   2.5e-16   61.1   0.1   597   724   177   307   168   311 0.89 -
SOLCI003635200       -            819 EOG093605IT          -            751   4.9e-95  321.3   6.5   2   5   5.5e-39   7.6e-37  128.9   0.1   292   522   291   529   289   529 0.95 -
SOLCI003635200       -            819 EOG093605IT          -            751   4.9e-95  321.3   6.5   3   5   4.2e-11   5.8e-09   36.7   0.0   310   405   454   549   454   552 0.93 -
SOLCI003635200       -            819 EOG093605IT          -            751   4.9e-95  321.3   6.5   4   5     1e-14   1.4e-12   48.7   0.0   597   729   528   662   525   665 0.95 -
SOLCI003635200       -            819 EOG093605IT          -            751   4.9e-95  321.3   6.5   5   5   5.6e-24   7.8e-22   79.3   0.1   274   407   659   796   657   802 0.93 -
SOLCI005511700       -            678 EOG093605IT          -            751   9.6e-95  320.4  14.4   1   3   0.00012     0.017   15.4   0.0    89   139   125   172    25   178 0.68 -
SOLCI005511700       -            678 EOG093605IT          -            751   9.6e-95  320.4  14.4   2   3   3.1e-29   4.3e-27   96.7   0.3   624   732   188   296   182   298 0.96 -
SOLCI005511700       -            678 EOG093605IT          -            751   9.6e-95  320.4  14.4   3   3   3.1e-53   4.3e-51  176.1   4.1   273   548   359   657   358   664 0.91 -
SOLCI004945500       -            663 EOG093605IT          -            751   1.7e-94  319.6  17.0   1   6     5e-10   6.9e-08   33.2   0.1   383   522    43   186    34   186 0.88 -
SOLCI004945500       -            663 EOG093605IT          -            751   1.7e-94  319.6  17.0   2   6   6.2e-14   8.6e-12   46.1   0.1   652   720   172   240   169   244 0.90 -
SOLCI004945500       -            663 EOG093605IT          -            751   1.7e-94  319.6  17.0   3   6   8.9e-15   1.2e-12   48.9   0.0   657   728   242   313   238   318 0.94 -
SOLCI004945500       -            663 EOG093605IT          -            751   1.7e-94  319.6  17.0   4   6   8.4e-24   1.2e-21   78.7   0.0   624   730   314   420   310   425 0.95 -
SOLCI004945500       -            663 EOG093605IT          -            751   1.7e-94  319.6  17.0   5   6   9.2e-17   1.3e-14   55.5   0.6   646   724   511   589   508   589 0.95 -
SOLCI004945500       -            663 EOG093605IT          -            751   1.7e-94  319.6  17.0   6   6   9.5e-10   1.3e-07   32.3   0.0   642   710   577   645   576   660 0.91 -
SOLCI004234600       -            611 EOG093605IT          -            751   6.6e-94  317.6   6.3   1   4   1.9e-21   2.6e-19   70.9   0.2   324   471   146   295   127   298 0.88 -
SOLCI004234600       -            611 EOG093605IT          -            751   6.6e-94  317.6   6.3   2   4   1.3e-22   1.8e-20   74.8   0.0   642   729   290   377   290   378 0.98 -
SOLCI004234600       -            611 EOG093605IT          -            751   6.6e-94  317.6   6.3   3   4   2.4e-23   3.3e-21   77.2   0.1   653   729   371   447   368   448 0.97 -
SOLCI004234600       -            611 EOG093605IT          -            751   6.6e-94  317.6   6.3   4   4   1.6e-32   2.2e-30  107.6   0.1   593   724   449   582   446   593 0.94 -
SOLCI002498500       -            605 EOG093605IT          -            751   1.6e-93  316.3  13.2   1   4   5.3e-25   7.3e-23   82.7   5.6    60   244   106   303    75   307 0.77 -
SOLCI002498500       -            605 EOG093605IT          -            751   1.6e-93  316.3  13.2   2   4   2.5e-30   3.5e-28  100.3   0.0   609   728   292   413   291   417 0.94 -
SOLCI002498500       -            605 EOG093605IT          -            751   1.6e-93  316.3  13.2   3   4   3.2e-19   4.4e-17   63.6   0.5   622   729   412   519   412   520 0.93 -
SOLCI002498500       -            605 EOG093605IT          -            751   1.6e-93  316.3  13.2   4   4   5.6e-23   7.7e-21   76.0   0.0   620   706   515   601   513   604 0.96 -
SOLCI004586900       -            590 EOG093605IT          -            751   1.5e-92  313.1  14.4   1   4   4.3e-13     6e-11   43.3   0.0   360   478    48   166    43   174 0.96 -
SOLCI004586900       -            590 EOG093605IT          -            751   1.5e-92  313.1  14.4   2   4   3.4e-30   4.7e-28   99.9   1.1   594   729   175   312   166   313 0.94 -
SOLCI004586900       -            590 EOG093605IT          -            751   1.5e-92  313.1  14.4   3   4   1.2e-19   1.7e-17   65.0   0.1   653   720   306   373   305   374 0.97 -
SOLCI004586900       -            590 EOG093605IT          -            751   1.5e-92  313.1  14.4   4   4   4.2e-41   5.8e-39  135.9   1.2   312   526   351   568   348   582 0.94 -
SOLCI002282700       -            848 EOG093605IT          -            751   2.8e-91  308.9  19.7   1   5     1e-05    0.0014   18.9   0.1    27   139    98   215    85   218 0.51 -
SOLCI002282700       -            848 EOG093605IT          -            751   2.8e-91  308.9  19.7   2   5   1.5e-22   2.1e-20   74.6   2.6   280   504   199   427   196   434 0.90 -
SOLCI002282700       -            848 EOG093605IT          -            751   2.8e-91  308.9  19.7   3   5   3.5e-39   4.8e-37  129.6   1.8   241   443   449   659   441   660 0.92 -
SOLCI002282700       -            848 EOG093605IT          -            751   2.8e-91  308.9  19.7   4   5   6.6e-23   9.1e-21   75.8   0.0   646   725   651   730   651   734 0.95 -
SOLCI002282700       -            848 EOG093605IT          -            751   2.8e-91  308.9  19.7   5   5   4.4e-11   6.1e-09   36.7   0.1   647   735   722   811   720   822 0.84 -
SOLCI006090100       -            680 EOG093605IT          -            751   4.8e-91  308.1   6.7   1   6   8.4e-08   1.2e-05   25.8   0.0   631   720    49   140    32   148 0.85 -
SOLCI006090100       -            680 EOG093605IT          -            751   4.8e-91  308.1   6.7   2   6   1.4e-12   1.9e-10   41.6   0.0   658   724   150   216   145   216 0.96 -
SOLCI006090100       -            680 EOG093605IT          -            751   4.8e-91  308.1   6.7   3   6   1.4e-10   1.9e-08   35.0   0.0   641   724   203   291   202   293 0.88 -
SOLCI006090100       -            680 EOG093605IT          -            751   4.8e-91  308.1   6.7   4   6   5.1e-38     7e-36  125.7   5.4   244   477   260   501   253   503 0.92 -
SOLCI006090100       -            680 EOG093605IT          -            751   4.8e-91  308.1   6.7   5   6     8e-14   1.1e-11   45.7   0.0   652   721   501   570   498   574 0.82 -
SOLCI006090100       -            680 EOG093605IT          -            751   4.8e-91  308.1   6.7   6   6   2.2e-14     3e-12   47.6   0.0   139   233   572   666   570   671 0.95 -
SOLCI004643200       -            761 EOG093605IT          -            751   3.8e-89  301.9  13.1   1   3   2.9e-16     4e-14   53.8   0.1   549   725   186   363   152   373 0.81 -
SOLCI004643200       -            761 EOG093605IT          -            751   3.8e-89  301.9  13.1   2   3     4e-34   5.5e-32  112.9   0.8   594   727   375   511   365   515 0.92 -
SOLCI004643200       -            761 EOG093605IT          -            751   3.8e-89  301.9  13.1   3   3   7.7e-43   1.1e-40  141.7   1.5   246   480   514   756   510   760 0.94 -
SOLCI002498300       -            514 EOG093605IT          -            751     7e-89  301.0  10.9   1   5   5.2e-12   7.2e-10   39.7   0.3   148   263    19   136     3   136 0.67 -
SOLCI002498300       -            514 EOG093605IT          -            751     7e-89  301.0  10.9   2   5     1e-28   1.4e-26   95.0   0.1   609   728   101   222    99   227 0.93 -
SOLCI002498300       -            514 EOG093605IT          -            751     7e-89  301.0  10.9   3   5   2.9e-16     4e-14   53.8   0.0   623   717   222   316   219   320 0.95 -
SOLCI002498300       -            514 EOG093605IT          -            751     7e-89  301.0  10.9   4   5   8.5e-14   1.2e-11   45.7   0.0   173   231   321   379   315   381 0.84 -
SOLCI002498300       -            514 EOG093605IT          -            751     7e-89  301.0  10.9   5   5     1e-30   1.4e-28  101.6   0.1   627   735   366   474   365   487 0.94 -
SOLCI005641500       -            381 EOG093605IT          -            751   2.9e-88  299.0   7.3   1   4   7.2e-15   9.9e-13   49.2   0.1   155   224     1    70     1    71 0.97 -
SOLCI005641500       -            381 EOG093605IT          -            751   2.9e-88  299.0   7.3   2   4   3.2e-46   4.5e-44  152.8   1.6   283   477    67   265    66   268 0.98 -
SOLCI005641500       -            381 EOG093605IT          -            751   2.9e-88  299.0   7.3   3   4     9e-22   1.2e-19   72.0   0.1   301   375   264   338   262   341 0.91 -
SOLCI005641500       -            381 EOG093605IT          -            751   2.9e-88  299.0   7.3   4   4   7.5e-10     1e-07   32.6   0.0   652   699   334   381   334   381 0.97 -
SOLCI006204500       -            581 EOG093605IT          -            751   1.7e-87  296.4  11.3   1   5   5.9e-43   8.1e-41  142.1   0.6   281   538   127   391   106   393 0.93 -
SOLCI006204500       -            581 EOG093605IT          -            751   1.7e-87  296.4  11.3   2   5   2.4e-20   3.3e-18   67.3   0.1   606   722   313   431   312   438 0.95 -
SOLCI006204500       -            581 EOG093605IT          -            751   1.7e-87  296.4  11.3   3   5   2.7e-18   3.7e-16   60.5   0.0   642   728   386   472   386   475 0.96 -
SOLCI006204500       -            581 EOG093605IT          -            751   1.7e-87  296.4  11.3   4   5   3.2e-13   4.4e-11   43.7   0.0   660   724   439   503   432   512 0.88 -
SOLCI006204500       -            581 EOG093605IT          -            751   1.7e-87  296.4  11.3   5   5   1.4e-05     0.002   18.5   0.1   590   657   507   576   499   581 0.81 -
SOLCI007287600       -            842 EOG093605IT          -            751     2e-87  296.2   4.6   1   6   2.1e-25   2.9e-23   84.0   0.1   309   475   227   394   217   398 0.95 -
SOLCI007287600       -            842 EOG093605IT          -            751     2e-87  296.2   4.6   2   6   1.5e-07   2.1e-05   25.0   0.0   679   728   387   436   384   437 0.88 -
SOLCI007287600       -            842 EOG093605IT          -            751     2e-87  296.2   4.6   3   6   1.1e-15   1.5e-13   51.9   0.3   622   712   400   490   396   502 0.77 -
SOLCI007287600       -            842 EOG093605IT          -            751     2e-87  296.2   4.6   4   6   1.7e-16   2.3e-14   54.6   0.0   615   737   496   620   485   633 0.83 -
SOLCI007287600       -            842 EOG093605IT          -            751     2e-87  296.2   4.6   5   6   4.7e-09   6.5e-07   30.0   0.0   653   725   641   713   634   717 0.88 -
SOLCI007287600       -            842 EOG093605IT          -            751     2e-87  296.2   4.6   6   6   3.6e-23     5e-21   76.6   0.0   291   408   696   817   696   829 0.92 -
SOLCI007117300       -            561 EOG093605IT          -            751   2.1e-87  296.1   2.7   1   6      0.21        28    4.7   0.0   400   448    22    70     5    85 0.62 -
SOLCI007117300       -            561 EOG093605IT          -            751   2.1e-87  296.1   2.7   2   6   7.1e-06   0.00097   19.5   0.0    77   139    81   143    62   155 0.78 -
SOLCI007117300       -            561 EOG093605IT          -            751   2.1e-87  296.1   2.7   3   6   2.3e-18   3.2e-16   60.8   0.0   609   729   142   263   140   264 0.91 -
SOLCI007117300       -            561 EOG093605IT          -            751   2.1e-87  296.1   2.7   4   6   8.9e-30   1.2e-27   98.5   0.2   620   721   259   360   257   363 0.96 -
SOLCI007117300       -            561 EOG093605IT          -            751   2.1e-87  296.1   2.7   5   6   8.8e-17   1.2e-14   55.5   0.0   637   729   346   438   346   442 0.90 -
SOLCI007117300       -            561 EOG093605IT          -            751   2.1e-87  296.1   2.7   6   6   8.7e-20   1.2e-17   65.5   0.0   625   732   439   546   436   560 0.93 -
SOLCI004294500       -            577 EOG093605IT          -            751   7.4e-87  294.3   9.6   1   5     3e-11   4.1e-09   37.2   0.1   646   728    88   170    83   174 0.94 -
SOLCI004294500       -            577 EOG093605IT          -            751   7.4e-87  294.3   9.6   2   5   9.2e-26   1.3e-23   85.2   1.7   603   728   113   240   111   240 0.96 -
SOLCI004294500       -            577 EOG093605IT          -            751   7.4e-87  294.3   9.6   3   5   8.5e-23   1.2e-20   75.4   0.0   629   727   211   309   211   316 0.97 -
SOLCI004294500       -            577 EOG093605IT          -            751   7.4e-87  294.3   9.6   4   5     9e-15   1.2e-12   48.9   0.0   605   723   290   410   289   420 0.91 -
SOLCI004294500       -            577 EOG093605IT          -            751   7.4e-87  294.3   9.6   5   5   2.5e-24   3.4e-22   80.5   0.1   597   732   422   560   412   576 0.86 -
SOLCI003978800       -            716 EOG093605IT          -            751   1.5e-86  293.3  19.8   1   6   2.4e-12   3.3e-10   40.8   1.9   153   237   161   248   152   255 0.89 -
SOLCI003978800       -            716 EOG093605IT          -            751   1.5e-86  293.3  19.8   2   6   4.3e-25   5.9e-23   83.0   0.2   606   727   238   361   238   365 0.95 -
SOLCI003978800       -            716 EOG093605IT          -            751   1.5e-86  293.3  19.8   3   6   3.4e-16   4.7e-14   53.6   0.1   659   725   364   430   360   432 0.92 -
SOLCI003978800       -            716 EOG093605IT          -            751   1.5e-86  293.3  19.8   4   6   6.3e-22   8.7e-20   72.5   0.1   642   730   417   505   416   510 0.97 -
SOLCI003978800       -            716 EOG093605IT          -            751   1.5e-86  293.3  19.8   5   6   1.6e-19   2.1e-17   64.6   0.1   598   724   511   639   507   647 0.94 -
SOLCI003978800       -            716 EOG093605IT          -            751   1.5e-86  293.3  19.8   6   6      0.27        37    4.3   0.0   665   715   647   697   643   710 0.81 -
SOLCI002522700       -           1014 EOG093605IT          -            751   1.2e-85  290.3  13.2   1   5     3e-12   4.1e-10   40.5   0.1   328   438   158   269   153   280 0.92 -
SOLCI002522700       -           1014 EOG093605IT          -            751   1.2e-85  290.3  13.2   2   5   3.2e-25   4.4e-23   83.4   0.5   313   480   330   497   314   503 0.96 -
SOLCI002522700       -           1014 EOG093605IT          -            751   1.2e-85  290.3  13.2   3   5   7.7e-31   1.1e-28  102.0   0.1   251   477   505   739   501   741 0.94 -
SOLCI002522700       -           1014 EOG093605IT          -            751   1.2e-85  290.3  13.2   4   5     1e-11   1.4e-09   38.8   0.1   609   720   728   840   725   853 0.93 -
SOLCI002522700       -           1014 EOG093605IT          -            751   1.2e-85  290.3  13.2   5   5   2.8e-11   3.8e-09   37.4   0.0   154   280   856   987   838   993 0.82 -
SOLCI002689000       -            518 EOG093605IT          -            751   3.6e-85  288.7  16.2   1   4   5.1e-17     7e-15   56.3   0.1   396   722    20   100     2   106 0.48 -
SOLCI002689000       -            518 EOG093605IT          -            751   3.6e-85  288.7  16.2   2   4   4.3e-16   5.9e-14   53.2   0.0   655   727   103   175    98   179 0.94 -
SOLCI002689000       -            518 EOG093605IT          -            751   3.6e-85  288.7  16.2   3   4   4.9e-43   6.7e-41  142.3   3.5   278   455   178   360   174   360 0.93 -
SOLCI002689000       -            518 EOG093605IT          -            751   3.6e-85  288.7  16.2   4   4   3.9e-14   5.4e-12   46.8   0.7   414   520   354   463   351   469 0.93 -
SOLCI004587800       -            588 EOG093605IT          -            751   6.4e-85  287.9  18.9   1   3   1.4e-14   1.9e-12   48.3   0.5   329   476    50   198    45   207 0.93 -
SOLCI004587800       -            588 EOG093605IT          -            751   6.4e-85  287.9  18.9   2   3   1.5e-18   2.1e-16   61.3   0.1   649   730   265   346   259   349 0.91 -
SOLCI004587800       -            588 EOG093605IT          -            751   6.4e-85  287.9  18.9   3   3     3e-16   4.1e-14   53.8   0.5   642   750   468   578   468   579 0.91 -
SOLCI003343300       -            526 EOG093605IT          -            751   1.5e-84  286.6  16.2   1   3   1.5e-28   2.1e-26   94.4   2.7   313   471    41   201    28   205 0.91 -
SOLCI003343300       -            526 EOG093605IT          -            751   1.5e-84  286.6  16.2   2   3   2.1e-18   2.9e-16   60.9   0.1   652   730   206   284   199   288 0.94 -
SOLCI003343300       -            526 EOG093605IT          -            751   1.5e-84  286.6  16.2   3   3   4.2e-18   5.8e-16   59.9   0.6   635   730   399   494   398   514 0.83 -
SOLCI004441000       -            833 EOG093605IT          -            751   1.8e-84  286.4   9.9   1   5   8.4e-17   1.2e-14   55.6   0.1   597   724   237   366   230   372 0.84 -
SOLCI004441000       -            833 EOG093605IT          -            751   1.8e-84  286.4   9.9   2   5   7.5e-38     1e-35  125.2   0.1   290   477   349   541   349   545 0.97 -
SOLCI004441000       -            833 EOG093605IT          -            751   1.8e-84  286.4   9.9   3   5   3.2e-12   4.4e-10   40.4   0.0   661   730   514   583   513   589 0.96 -
SOLCI004441000       -            833 EOG093605IT          -            751   1.8e-84  286.4   9.9   4   5   2.4e-25   3.3e-23   83.8   0.2   596   727   587   720   583   725 0.92 -
SOLCI004441000       -            833 EOG093605IT          -            751   1.8e-84  286.4   9.9   5   5     2e-05    0.0028   17.9   0.1   314   412   726   824   723   829 0.55 -
SOLCI003331200       -            579 EOG093605IT          -            751   1.1e-83  283.8   9.5   1   5     3e-14   4.1e-12   47.2   0.0   634   718   130   214   122   216 0.94 -
SOLCI003331200       -            579 EOG093605IT          -            751   1.1e-83  283.8   9.5   2   5   1.6e-18   2.3e-16   61.2   0.1   632   729   198   298   197   300 0.94 -
SOLCI003331200       -            579 EOG093605IT          -            751   1.1e-83  283.8   9.5   3   5   1.2e-26   1.6e-24   88.2   0.4   592   729   299   438   296   439 0.95 -
SOLCI003331200       -            579 EOG093605IT          -            751   1.1e-83  283.8   9.5   4   5   5.7e-22   7.8e-20   72.7   0.1   639   728   418   507   416   508 0.97 -
SOLCI003331200       -            579 EOG093605IT          -            751   1.1e-83  283.8   9.5   5   5   1.2e-14   1.6e-12   48.5   0.0   641   726   490   575   487   577 0.96 -
SOLCI003344400       -            690 EOG093605IT          -            751   1.3e-82  280.3   7.4   1   6   4.4e-07   6.1e-05   23.4   0.1   622   728   117   223   108   225 0.93 -
SOLCI003344400       -            690 EOG093605IT          -            751   1.3e-82  280.3   7.4   2   6   5.6e-11   7.7e-09   36.3   0.0   650   727   215   293   212   296 0.91 -
SOLCI003344400       -            690 EOG093605IT          -            751   1.3e-82  280.3   7.4   3   6   6.6e-16     9e-14   52.6   0.0   625   710   296   381   291   396 0.93 -
SOLCI003344400       -            690 EOG093605IT          -            751   1.3e-82  280.3   7.4   4   6   7.6e-17     1e-14   55.7   0.0   641   727   347   434   344   438 0.94 -
SOLCI003344400       -            690 EOG093605IT          -            751   1.3e-82  280.3   7.4   5   6   1.1e-19   1.6e-17   65.1   0.0   332   464   390   522   382   524 0.94 -
SOLCI003344400       -            690 EOG093605IT          -            751   1.3e-82  280.3   7.4   6   6   2.7e-26   3.7e-24   87.0   0.1   251   428   442   626   440   641 0.89 -
SOLCI004169300       -            609 EOG093605IT          -            751   2.1e-82  279.6   8.1   1   3   9.9e-50   1.4e-47  164.5   4.7   213   518     4   324     3   325 0.93 -
SOLCI004169300       -            609 EOG093605IT          -            751   2.1e-82  279.6   8.1   2   3   4.7e-23   6.5e-21   76.3   0.0   621   730   318   427   317   429 0.97 -
SOLCI004169300       -            609 EOG093605IT          -            751   2.1e-82  279.6   8.1   3   3   1.5e-12   2.1e-10   41.5   0.0   625   714   427   516   424   549 0.73 -
SOLCI006449600       -            852 EOG093605IT          -            751   2.7e-82  279.2  13.7   1   4   1.8e-05    0.0024   18.2   0.0   373   444     1    72     1    75 0.85 -
SOLCI006449600       -            852 EOG093605IT          -            751   2.7e-82  279.2  13.7   2   4   2.1e-25   2.8e-23   84.1   1.6   301   478    69   246    60   268 0.94 -
SOLCI006449600       -            852 EOG093605IT          -            751   2.7e-82  279.2  13.7   3   4     4e-14   5.4e-12   46.8   1.7   140   392   280   537   261   537 0.85 -
SOLCI006449600       -            852 EOG093605IT          -            751   2.7e-82  279.2  13.7   4   4   2.1e-43   2.9e-41  143.5   0.6   251   580   494   835   492   845 0.90 -
SOLCI005377500       -           1237 EOG093605IT          -            751   4.8e-82  278.4  12.8   1   5   7.8e-19   1.1e-16   62.3   0.1   349   542   188   384   162   387 0.94 -
SOLCI005377500       -           1237 EOG093605IT          -            751   4.8e-82  278.4  12.8   2   5   7.7e-11   1.1e-08   35.9   0.0   652   730   385   463   380   468 0.72 -
SOLCI005377500       -           1237 EOG093605IT          -            751   4.8e-82  278.4  12.8   3   5   1.1e-12   1.5e-10   42.0   0.0   283   474   604   799   595   801 0.90 -
SOLCI005377500       -           1237 EOG093605IT          -            751   4.8e-82  278.4  12.8   4   5   1.9e-23   2.6e-21   77.5   1.2   255   480   783  1015   779  1018 0.91 -
SOLCI005377500       -           1237 EOG093605IT          -            751   4.8e-82  278.4  12.8   5   5   1.8e-20   2.4e-18   67.8   0.0   316   494  1026  1207  1016  1216 0.95 -
SOLCI004716200       -            932 EOG093605IT          -            751   1.1e-81  277.2   8.2   1   2   4.7e-57   6.5e-55  188.7   3.9   190   549   298   675   293   678 0.91 -
SOLCI004716200       -            932 EOG093605IT          -            751   1.1e-81  277.2   8.2   2   2   5.8e-27     8e-25   89.2   0.1   248   395   676   830   671   836 0.93 -
SOLCI004840200       -            511 EOG093605IT          -            751   2.8e-80  272.5  13.5   1   5   0.00012     0.017   15.4   0.0   312   364     9    61     1    71 0.81 -
SOLCI004840200       -            511 EOG093605IT          -            751   2.8e-80  272.5  13.5   2   5   5.9e-07   8.2e-05   23.0   0.1   649   709    65   125    56   127 0.86 -
SOLCI004840200       -            511 EOG093605IT          -            751   2.8e-80  272.5  13.5   3   5   6.2e-36   8.5e-34  118.8   2.8   275   478    73   280    71   284 0.96 -
SOLCI004840200       -            511 EOG093605IT          -            751   2.8e-80  272.5  13.5   4   5     1e-22   1.4e-20   75.1   0.8   608   729   267   390   265   392 0.93 -
SOLCI004840200       -            511 EOG093605IT          -            751   2.8e-80  272.5  13.5   5   5   9.3e-22   1.3e-19   72.0   0.0   309   425   391   507   388   510 0.74 -
SOLCI002323100       -            664 EOG093605IT          -            751     1e-79  270.7  22.3   1   4   6.1e-11   8.4e-09   36.2   0.3    81   164    43   136     3   165 0.75 -
SOLCI002323100       -            664 EOG093605IT          -            751     1e-79  270.7  22.3   2   4     3e-15   4.2e-13   50.4   0.0   593   716   160   285   147   291 0.91 -
SOLCI002323100       -            664 EOG093605IT          -            751     1e-79  270.7  22.3   3   4     2e-33   2.8e-31  110.5   7.5   269   473   290   498   285   504 0.94 -
SOLCI002323100       -            664 EOG093605IT          -            751     1e-79  270.7  22.3   4   4   6.3e-25   8.7e-23   82.5   0.8   325   476   499   650   496   658 0.95 -
SOLCI003929300       -            742 EOG093605IT          -            751   1.7e-79  269.9  15.0   1   4   5.2e-15   7.2e-13   49.7   0.1   260   341    21   101    13   104 0.94 -
SOLCI003929300       -            742 EOG093605IT          -            751   1.7e-79  269.9  15.0   2   4   2.5e-32   3.4e-30  106.9   0.1   248   478   102   316   100   321 0.95 -
SOLCI003929300       -            742 EOG093605IT          -            751   1.7e-79  269.9  15.0   3   4   4.1e-19   5.6e-17   63.2   0.5   253   391   325   458   320   482 0.86 -
SOLCI003929300       -            742 EOG093605IT          -            751   1.7e-79  269.9  15.0   4   4   1.1e-17   1.5e-15   58.5   1.1   276   467   479   667   472   685 0.78 -
SOLCI004372400       -            657 EOG093605IT          -            751     1e-78  267.3  12.3   1   5   8.7e-16   1.2e-13   52.2   1.2   331   465   153   289   124   291 0.87 -
SOLCI004372400       -            657 EOG093605IT          -            751     1e-78  267.3  12.3   2   5     1e-19   1.4e-17   65.2   0.2   605   730   251   381   250   386 0.91 -
SOLCI004372400       -            657 EOG093605IT          -            751     1e-78  267.3  12.3   3   5   1.1e-17   1.5e-15   58.5   0.0   591   722   374   507   365   511 0.93 -
SOLCI004372400       -            657 EOG093605IT          -            751     1e-78  267.3  12.3   4   5   1.7e-24   2.4e-22   81.0   0.0   594   718   447   573   445   575 0.94 -
SOLCI004372400       -            657 EOG093605IT          -            751     1e-78  267.3  12.3   5   5   2.9e-14     4e-12   47.2   0.0   633   704   558   629   558   645 0.92 -
SOLCI005303000       -            711 EOG093605IT          -            751     3e-78  265.8   9.8   1   3   5.7e-18   7.8e-16   59.5   0.1   602   720   217   335   200   345 0.83 -
SOLCI005303000       -            711 EOG093605IT          -            751     3e-78  265.8   9.8   2   3   3.1e-23   4.3e-21   76.8   0.1   604   729   322   449   322   451 0.95 -
SOLCI005303000       -            711 EOG093605IT          -            751     3e-78  265.8   9.8   3   3   1.4e-43   1.9e-41  144.1   2.8   247   478   451   688   447   692 0.93 -
SOLCI007477400       -            710 EOG093605IT          -            751   7.4e-77  261.2   9.1   1   5   7.8e-34   1.1e-31  111.9   0.1    23   241    78   315    68   318 0.81 -
SOLCI007477400       -            710 EOG093605IT          -            751   7.4e-77  261.2   9.1   2   5   4.6e-17   6.4e-15   56.4   0.0   643   725   308   391   306   395 0.94 -
SOLCI007477400       -            710 EOG093605IT          -            751   7.4e-77  261.2   9.1   3   5   5.6e-09   7.6e-07   29.7   0.0   654   727   390   470   387   471 0.60 -
SOLCI007477400       -            710 EOG093605IT          -            751   7.4e-77  261.2   9.1   4   5   1.2e-19   1.7e-17   65.0   0.2   598   733   444   580   440   593 0.92 -
SOLCI007477400       -            710 EOG093605IT          -            751   7.4e-77  261.2   9.1   5   5   1.9e-06   0.00027   21.3   0.2   325   439   593   704   587   709 0.90 -
SOLCI003908300       -            617 EOG093605IT          -            751   1.9e-76  259.9  12.4   1   4    0.0059      0.82    9.8   0.0   354   431    61   138    56   150 0.90 -
SOLCI003908300       -            617 EOG093605IT          -            751   1.9e-76  259.9  12.4   2   4   3.9e-33   5.3e-31  109.6   2.0   544   728   152   330   149   332 0.95 -
SOLCI003908300       -            617 EOG093605IT          -            751   1.9e-76  259.9  12.4   3   4   1.4e-29   1.9e-27   97.9   0.2   310   477   333   500   331   502 0.98 -
SOLCI003908300       -            617 EOG093605IT          -            751   1.9e-76  259.9  12.4   4   4   1.3e-15   1.8e-13   51.7   0.1   644   735   491   582   490   591 0.94 -
SOLCI004525400       -           1057 EOG093605IT          -            751   2.1e-74  253.2   2.3   1   6   6.3e-06   0.00087   19.6   0.0   350   460    77   185    39   209 0.75 -
SOLCI004525400       -           1057 EOG093605IT          -            751   2.1e-74  253.2   2.3   2   6     8e-11   1.1e-08   35.8   0.0   273   364   207   298   193   312 0.90 -
SOLCI004525400       -           1057 EOG093605IT          -            751   2.1e-74  253.2   2.3   3   6   1.4e-24     2e-22   81.3   0.1   276   468   311   499   302   507 0.95 -
SOLCI004525400       -           1057 EOG093605IT          -            751   2.1e-74  253.2   2.3   4   6   9.7e-15   1.3e-12   48.8   0.0   593   737   445   588   440   595 0.92 -
SOLCI004525400       -           1057 EOG093605IT          -            751   2.1e-74  253.2   2.3   5   6   4.8e-11   6.6e-09   36.6   0.0   218   371   548   709   547   720 0.85 -
SOLCI004525400       -           1057 EOG093605IT          -            751   2.1e-74  253.2   2.3   6   6   6.1e-17   8.4e-15   56.1   0.0   275   499   714   942   697   967 0.81 -
SOLCI003885900       -            709 EOG093605IT          -            751   4.1e-74  252.2   4.9   1   4   8.6e-25   1.2e-22   82.0   0.1   267   427   201   365   164   380 0.80 -
SOLCI003885900       -            709 EOG093605IT          -            751   4.1e-74  252.2   4.9   2   4   2.6e-17   3.6e-15   57.3   0.3   350   474   393   517   371   522 0.83 -
SOLCI003885900       -            709 EOG093605IT          -            751   4.1e-74  252.2   4.9   3   4   3.3e-22   4.6e-20   73.4   0.0   622   724   524   626   518   627 0.96 -
SOLCI003885900       -            709 EOG093605IT          -            751   4.1e-74  252.2   4.9   4   4   1.5e-13     2e-11   44.9   0.0   643   730   615   702   614   708 0.93 -
SOLCI001336900       -            834 EOG093605IT          -            751   6.3e-73  248.2  13.7   1   3     5e-32   6.9e-30  105.9   1.2   251   491   124   377   108   379 0.91 -
SOLCI001336900       -            834 EOG093605IT          -            751   6.3e-73  248.2  13.7   2   3     2e-17   2.7e-15   57.7   0.0   608   717   348   459   348   460 0.94 -
SOLCI001336900       -            834 EOG093605IT          -            751   6.3e-73  248.2  13.7   3   3   7.5e-32     1e-29  105.3   4.7   157   490   448   796   447   801 0.90 -
SOLCI006380300       -           1028 EOG093605IT          -            751   5.9e-71  241.7  11.6   1   4   4.7e-31   6.5e-29  102.7   0.4   274   655    89   457    72   461 0.92 -
SOLCI006380300       -           1028 EOG093605IT          -            751   5.9e-71  241.7  11.6   2   4   1.3e-16   1.8e-14   55.0   0.2   277   405   461   589   446   590 0.94 -
SOLCI006380300       -           1028 EOG093605IT          -            751   5.9e-71  241.7  11.6   3   4   2.4e-12   3.3e-10   40.8   0.1   243   407   525   691   524   692 0.89 -
SOLCI006380300       -           1028 EOG093605IT          -            751   5.9e-71  241.7  11.6   4   4   6.2e-20   8.6e-18   65.9   0.5   281   475   666   858   657   867 0.93 -
SOLCI004191200       -            937 EOG093605IT          -            751   1.1e-70  240.9  20.8   1   3     1e-30   1.4e-28  101.6   2.5   116   433   164   502   142   509 0.85 -
SOLCI004191200       -            937 EOG093605IT          -            751   1.1e-70  240.9  20.8   2   3   3.5e-30   4.8e-28   99.8   9.3   174   515   477   831   475   834 0.88 -
SOLCI004191200       -            937 EOG093605IT          -            751   1.1e-70  240.9  20.8   3   3   1.9e-16   2.6e-14   54.4   0.0   607   725   812   933   808   937 0.90 -
SOLCI004587600       -            470 EOG093605IT          -            751   1.2e-70  240.7   8.4   1   4   1.3e-21   1.8e-19   71.5   0.2   593   708   115   233   109   234 0.96 -
SOLCI004587600       -            470 EOG093605IT          -            751   1.2e-70  240.7   8.4   2   4   3.5e-27   4.8e-25   89.9   0.0   602   714   233   343   232   346 0.94 -
SOLCI004587600       -            470 EOG093605IT          -            751   1.2e-70  240.7   8.4   3   4   7.4e-09     1e-06   29.3   0.1   287   341   333   387   332   394 0.92 -
SOLCI004587600       -            470 EOG093605IT          -            751   1.2e-70  240.7   8.4   4   4     3e-12   4.1e-10   40.5   0.0   666   736   391   461   386   468 0.76 -
SOLCI006142500       -            460 EOG093605IT          -            751   5.3e-70  238.6  13.9   1   3   4.2e-34   5.8e-32  112.8   0.7   282   466    11   199     4   199 0.95 -
SOLCI006142500       -            460 EOG093605IT          -            751   5.3e-70  238.6  13.9   2   3     3e-28   4.1e-26   93.4   1.7   313   477   186   350   179   354 0.97 -
SOLCI006142500       -            460 EOG093605IT          -            751   5.3e-70  238.6  13.9   3   3   8.6e-17   1.2e-14   55.6   0.2   246   343   322   422   316   448 0.84 -
SOLCI002010100       -           1097 EOG093605IT          -            751   2.3e-69  236.4  24.5   1   6    0.0026      0.36   11.0   0.1   410   477   246   314   216   319 0.71 -
SOLCI002010100       -           1097 EOG093605IT          -            751   2.3e-69  236.4  24.5   2   6   9.4e-21   1.3e-18   68.7   1.9   308   501   320   515   309   517 0.90 -
SOLCI002010100       -           1097 EOG093605IT          -            751   2.3e-69  236.4  24.5   3   6   1.2e-09   1.6e-07   31.9   3.9   158   272   507   626   497   644 0.86 -
SOLCI002010100       -           1097 EOG093605IT          -            751   2.3e-69  236.4  24.5   4   6         7   9.7e+02   -0.4   0.0    20    55   705   740   694   767 0.84 -
SOLCI002010100       -           1097 EOG093605IT          -            751   2.3e-69  236.4  24.5   5   6   4.8e-33   6.6e-31  109.3   0.6   312   538   779  1009   747  1020 0.90 -
SOLCI002010100       -           1097 EOG093605IT          -            751   2.3e-69  236.4  24.5   6   6   7.4e-11     1e-08   35.9   0.0   606   690  1001  1088   999  1093 0.84 -
SOLCI002673900       -            530 EOG093605IT          -            751   2.6e-69  236.3  19.2   1   5   6.3e-07   8.7e-05   22.9   0.3    80   135   158   213    69   216 0.75 -
SOLCI002673900       -            530 EOG093605IT          -            751   2.6e-69  236.3  19.2   2   5   7.8e-18   1.1e-15   59.0   0.2   641   729   215   303   211   306 0.96 -
SOLCI002673900       -            530 EOG093605IT          -            751   2.6e-69  236.3  19.2   3   5   1.9e-20   2.6e-18   67.6   0.5   646   729   290   373   288   374 0.97 -
SOLCI002673900       -            530 EOG093605IT          -            751   2.6e-69  236.3  19.2   4   5   5.9e-31   8.1e-29  102.4   0.8   595   728   307   442   307   444 0.97 -
SOLCI002673900       -            530 EOG093605IT          -            751   2.6e-69  236.3  19.2   5   5   6.1e-08   8.4e-06   26.3   0.0   317   423   417   523   415   527 0.85 -
SOLCI000672200       -            552 EOG093605IT          -            751   3.1e-69  236.0   3.5   1   4      0.12        16    5.5   0.1   385   440   109   164    98   179 0.77 -
SOLCI000672200       -            552 EOG093605IT          -            751   3.1e-69  236.0   3.5   2   4   1.2e-20   1.6e-18   68.3   0.0   386   480   184   280   175   283 0.92 -
SOLCI000672200       -            552 EOG093605IT          -            751   3.1e-69  236.0   3.5   3   4   6.2e-38   8.6e-36  125.4   0.0   304   474   280   451   276   456 0.96 -
SOLCI000672200       -            552 EOG093605IT          -            751   3.1e-69  236.0   3.5   4   4   8.9e-11   1.2e-08   35.7   0.4   405   474   452   521   447   535 0.90 -
SOLCI004830600       -            765 EOG093605IT          -            751   4.9e-69  235.4   1.9   1   5   1.6e-19   2.2e-17   64.6   0.0   274   391    35   148    22   157 0.93 -
SOLCI004830600       -            765 EOG093605IT          -            751   4.9e-69  235.4   1.9   2   5   2.4e-25   3.4e-23   83.8   0.1   263   536   158   438   152   446 0.88 -
SOLCI004830600       -            765 EOG093605IT          -            751   4.9e-69  235.4   1.9   3   5   4.9e-13   6.8e-11   43.1   0.2   280   404   455   579   446   584 0.86 -
SOLCI004830600       -            765 EOG093605IT          -            751   4.9e-69  235.4   1.9   4   5   2.1e-09   2.9e-07   31.1   0.0   628   724   588   685   581   690 0.94 -
SOLCI004830600       -            765 EOG093605IT          -            751   4.9e-69  235.4   1.9   5   5    0.0056      0.78    9.9   0.0   586   662   682   759   677   762 0.89 -
SOLCI003784400       -            884 EOG093605IT          -            751   4.9e-69  235.4  10.3   1   6      0.18        25    4.9   0.1   424   708    46    84    35   103 0.54 -
SOLCI003784400       -            884 EOG093605IT          -            751   4.9e-69  235.4  10.3   2   6     3e-07   4.1e-05   24.0   0.0   271   379    96   207    93   210 0.88 -
SOLCI003784400       -            884 EOG093605IT          -            751   4.9e-69  235.4  10.3   3   6   3.3e-23   4.6e-21   76.8   0.8   275   439   204   368   196   375 0.95 -
SOLCI003784400       -            884 EOG093605IT          -            751   4.9e-69  235.4  10.3   4   6   1.7e-25   2.3e-23   84.4   0.1   274   425   374   526   368   548 0.91 -
SOLCI003784400       -            884 EOG093605IT          -            751   4.9e-69  235.4  10.3   5   6   1.7e-11   2.3e-09   38.1   0.0   277   362   549   634   536   645 0.90 -
SOLCI003784400       -            884 EOG093605IT          -            751   4.9e-69  235.4  10.3   6   6   1.2e-05    0.0017   18.7   0.0   209   311   609   717   608   750 0.81 -
SOLCI007296100       -            819 EOG093605IT          -            751   9.2e-69  234.5  12.9   1   6   2.3e-05    0.0031   17.8   0.7    21   139    69   196    62   200 0.72 -
SOLCI007296100       -            819 EOG093605IT          -            751   9.2e-69  234.5  12.9   2   6   3.3e-09   4.6e-07   30.5   0.0   596   689   222   320   195   323 0.88 -
SOLCI007296100       -            819 EOG093605IT          -            751   9.2e-69  234.5  12.9   3   6   2.1e-25   2.9e-23   84.0   0.1   604   720   303   423   301   431 0.92 -
SOLCI007296100       -            819 EOG093605IT          -            751   9.2e-69  234.5  12.9   4   6   6.5e-08     9e-06   26.2   0.0   580   668   421   512   416   524 0.83 -
SOLCI007296100       -            819 EOG093605IT          -            751   9.2e-69  234.5  12.9   5   6   8.1e-12   1.1e-09   39.1   0.1   588   693   605   712   601   715 0.90 -
SOLCI007296100       -            819 EOG093605IT          -            751   9.2e-69  234.5  12.9   6   6     5e-16   6.9e-14   53.0   0.2   662   735   716   789   714   806 0.89 -
SOLCI000943300       -            731 EOG093605IT          -            751     5e-68  232.0  10.5   1   3   3.5e-08   4.8e-06   27.1   0.1    23   140    85   206    72   210 0.87 -
SOLCI000943300       -            731 EOG093605IT          -            751     5e-68  232.0  10.5   2   3   6.8e-63   9.3e-61  208.0   1.4   300   736   139   585   125   595 0.92 -
SOLCI000943300       -            731 EOG093605IT          -            751     5e-68  232.0  10.5   3   3   9.8e-06    0.0013   19.0   0.3   301   409   607   712   593   721 0.57 -
SOLCI000591300       -            558 EOG093605IT          -            751   7.6e-68  231.4   4.3   1   2   3.8e-29   5.3e-27   96.4   0.6    33   231    83   298    74   301 0.86 -
SOLCI000591300       -            558 EOG093605IT          -            751   7.6e-68  231.4   4.3   2   2   1.6e-40   2.2e-38  134.0   0.2   503   719   305   516   298   526 0.89 -
SOLCI002894100       -            860 EOG093605IT          -            751   2.2e-67  229.9   5.2   1   4   1.1e-13   1.6e-11   45.2   0.0   617   716   122   224   103   227 0.88 -
SOLCI002894100       -            860 EOG093605IT          -            751   2.2e-67  229.9   5.2   2   4   6.6e-29   9.1e-27   95.6   0.1   333   547   228   448   223   450 0.90 -
SOLCI002894100       -            860 EOG093605IT          -            751   2.2e-67  229.9   5.2   3   4   1.9e-12   2.7e-10   41.2   0.0   607   725   359   479   354   483 0.92 -
SOLCI002894100       -            860 EOG093605IT          -            751   2.2e-67  229.9   5.2   4   4   3.3e-22   4.6e-20   73.5   0.2   233   491   434   705   433   715 0.89 -
SOLCI000358700       -            460 EOG093605IT          -            751     5e-67  228.7  13.1   1   3   5.4e-30   7.4e-28   99.2   1.0   281   444    10   177     2   179 0.93 -
SOLCI000358700       -            460 EOG093605IT          -            751     5e-67  228.7  13.1   2   3   2.7e-28   3.7e-26   93.6   1.7   313   476   151   314   148   319 0.97 -
SOLCI000358700       -            460 EOG093605IT          -            751     5e-67  228.7  13.1   3   3   1.4e-17   1.9e-15   58.2   0.1   247   368   323   447   320   456 0.92 -
SOLCI005396300       -            601 EOG093605IT          -            751     4e-66  225.8   3.4   1   5   4.3e-05    0.0059   16.9   0.0    89   139   155   205   140   211 0.86 -
SOLCI005396300       -            601 EOG093605IT          -            751     4e-66  225.8   3.4   2   5   4.2e-10   5.8e-08   33.4   0.0   603   725   163   287   162   290 0.91 -
SOLCI005396300       -            601 EOG093605IT          -            751     4e-66  225.8   3.4   3   5   3.1e-42   4.2e-40  139.7   3.7   302   475   285   458   276   461 0.96 -
SOLCI005396300       -            601 EOG093605IT          -            751     4e-66  225.8   3.4   4   5   2.1e-13   2.9e-11   44.3   0.0   642   728   449   535   448   541 0.96 -
SOLCI005396300       -            601 EOG093605IT          -            751     4e-66  225.8   3.4   5   5      0.18        25    4.9   0.0   626   677   538   589   533   596 0.85 -
SOLCI004445500       -            492 EOG093605IT          -            751   5.2e-66  225.4   4.6   1   4   3.1e-10   4.2e-08   33.9   0.0    22   137    65   185    47   188 0.79 -
SOLCI004445500       -            492 EOG093605IT          -            751   5.2e-66  225.4   4.6   2   4   1.7e-17   2.3e-15   57.9   0.1   284   377   175   271   172   276 0.90 -
SOLCI004445500       -            492 EOG093605IT          -            751   5.2e-66  225.4   4.6   3   4   5.9e-22   8.1e-20   72.6   0.1   627   705   275   353   271   354 0.97 -
SOLCI004445500       -            492 EOG093605IT          -            751   5.2e-66  225.4   4.6   4   4   3.2e-21   4.5e-19   70.2   0.1   421   536   350   471   350   483 0.90 -
SOLCI005896200       -            700 EOG093605IT          -            751   9.6e-66  224.5   2.4   1   4   2.1e-08   2.9e-06   27.8   0.1   628   719   159   245   148   268 0.82 -
SOLCI005896200       -            700 EOG093605IT          -            751   9.6e-66  224.5   2.4   2   4   2.9e-13   3.9e-11   43.9   0.0   634   729   267   362   257   364 0.95 -
SOLCI005896200       -            700 EOG093605IT          -            751   9.6e-66  224.5   2.4   3   4   5.9e-36   8.2e-34  118.9   0.0   308   539   327   561   326   569 0.96 -
SOLCI005896200       -            700 EOG093605IT          -            751   9.6e-66  224.5   2.4   4   4   7.5e-17     1e-14   55.8   0.0   286   416   546   680   546   696 0.85 -
SOLCI007109300       -            736 EOG093605IT          -            751   1.4e-65  224.0  16.7   1   3   2.4e-29   3.3e-27   97.1   1.4   381   729    58   404    52   405 0.89 -
SOLCI007109300       -            736 EOG093605IT          -            751   1.4e-65  224.0  16.7   2   3   1.5e-30   2.1e-28  101.0   2.9   220   510   273   573   266   578 0.90 -
SOLCI007109300       -            736 EOG093605IT          -            751   1.4e-65  224.0  16.7   3   3   1.7e-15   2.3e-13   51.3   0.2   598   731   550   685   546   702 0.93 -
SOLCI000710400       -            478 EOG093605IT          -            751   5.1e-65  222.1   2.4   1   5      0.77   1.1e+02    2.8   0.0   479   514    90   125    77   131 0.87 -
SOLCI000710400       -            478 EOG093605IT          -            751   5.1e-65  222.1   2.4   2   5   9.4e-13   1.3e-10   42.2   0.0   630   729   131   229   128   234 0.94 -
SOLCI000710400       -            478 EOG093605IT          -            751   5.1e-65  222.1   2.4   3   5   2.3e-19   3.2e-17   64.1   0.0   598   707   167   277   166   278 0.95 -
SOLCI000710400       -            478 EOG093605IT          -            751   5.1e-65  222.1   2.4   4   5   1.2e-25   1.6e-23   84.9   0.3   595   726   233   366   231   368 0.95 -
SOLCI000710400       -            478 EOG093605IT          -            751   5.1e-65  222.1   2.4   5   5   1.9e-15   2.7e-13   51.1   0.0   599   713   342   457   342   477 0.89 -
SOLCI000848000       -            479 EOG093605IT          -            751   1.5e-64  220.5   3.2   1   4   0.00062     0.085   13.0   0.0   386   458    15    91     8   107 0.78 -
SOLCI000848000       -            479 EOG093605IT          -            751   1.5e-64  220.5   3.2   2   4   1.3e-15   1.8e-13   51.7   0.1   616   728   106   221   103   223 0.84 -
SOLCI000848000       -            479 EOG093605IT          -            751   1.5e-64  220.5   3.2   3   4   2.4e-31   3.2e-29  103.7   0.1   599   727   159   290   158   296 0.95 -
SOLCI000848000       -            479 EOG093605IT          -            751   1.5e-64  220.5   3.2   4   4   3.8e-22   5.3e-20   73.3   0.0   280   438   295   464   292   471 0.80 -
SOLCI003435400       -            841 EOG093605IT          -            751   2.2e-64  220.0   8.7   1   4   1.8e-21   2.5e-19   71.0   0.0   602   730   178   309   173   311 0.93 -
SOLCI003435400       -            841 EOG093605IT          -            751   2.2e-64  220.0   8.7   2   4   1.7e-33   2.4e-31  110.8   2.0   302   475   302   475   301   479 0.96 -
SOLCI003435400       -            841 EOG093605IT          -            751   2.2e-64  220.0   8.7   3   4   2.1e-10   2.9e-08   34.4   0.1   647   708   471   532   465   540 0.66 -
SOLCI003435400       -            841 EOG093605IT          -            751   2.2e-64  220.0   8.7   4   4     0.014       1.9    8.6   0.0   539   578   597   636   589   649 0.70 -
SOLCI004689400       -            966 EOG093605IT          -            751   2.8e-64  219.7  19.3   1   5     2e-12   2.7e-10   41.1   0.1   328   444   271   388   266   399 0.92 -
SOLCI004689400       -            966 EOG093605IT          -            751   2.8e-64  219.7  19.3   2   5     1e-10   1.4e-08   35.5   0.1   308   354   416   462   398   466 0.92 -
SOLCI004689400       -            966 EOG093605IT          -            751   2.8e-64  219.7  19.3   3   5   4.8e-14   6.6e-12   46.5   0.7   417   537   455   578   455   584 0.95 -
SOLCI004689400       -            966 EOG093605IT          -            751   2.8e-64  219.7  19.3   4   5   1.2e-19   1.7e-17   65.0   0.2   312   475   594   756   584   760 0.94 -
SOLCI004689400       -            966 EOG093605IT          -            751   2.8e-64  219.7  19.3   5   5   2.8e-20   3.8e-18   67.1   3.2   248   446   732   936   731   951 0.89 -
SOLCI000829700       -            896 EOG093605IT          -            751   1.8e-63  216.9   1.7   1   4   7.1e-15   9.8e-13   49.2   0.4    20   236   118   350   112   357 0.78 -
SOLCI000829700       -            896 EOG093605IT          -            751   1.8e-63  216.9   1.7   2   4   7.3e-25     1e-22   82.2   0.0   309   545   366   605   359   611 0.94 -
SOLCI000829700       -            896 EOG093605IT          -            751   1.8e-63  216.9   1.7   3   4   3.5e-14   4.8e-12   46.9   0.0   344   530   611   797   607   812 0.87 -
SOLCI000829700       -            896 EOG093605IT          -            751   1.8e-63  216.9   1.7   4   4   5.8e-11     8e-09   36.3   0.0   582   729   740   886   738   894 0.91 -
SOLCI004749700       -            720 EOG093605IT          -            751     4e-63  215.8  13.8   1   5   5.6e-21   7.7e-19   69.4   0.1   309   491   148   333   141   333 0.93 -
SOLCI004749700       -            720 EOG093605IT          -            751     4e-63  215.8  13.8   2   5     1e-13   1.4e-11   45.4   0.1   626   729   289   392   288   398 0.97 -
SOLCI004749700       -            720 EOG093605IT          -            751     4e-63  215.8  13.8   3   5   2.3e-19   3.1e-17   64.1   0.3   587   746   318   481   311   487 0.90 -
SOLCI004749700       -            720 EOG093605IT          -            751     4e-63  215.8  13.8   4   5     5e-14   6.9e-12   46.4   0.1   585   686   490   593   481   604 0.90 -
SOLCI004749700       -            720 EOG093605IT          -            751     4e-63  215.8  13.8   5   5   4.2e-09   5.8e-07   30.1   0.1   627   710   605   691   600   710 0.72 -
SOLCI000411300       -            588 EOG093605IT          -            751   2.3e-62  213.3   0.5   1   4   2.7e-14   3.7e-12   47.3   0.0   614   724    55   167    39   173 0.72 -
SOLCI000411300       -            588 EOG093605IT          -            751   2.3e-62  213.3   0.5   2   4   4.3e-11   5.9e-09   36.7   0.0   304   381   169   246   167   248 0.93 -
SOLCI000411300       -            588 EOG093605IT          -            751   2.3e-62  213.3   0.5   3   4   7.4e-18     1e-15   59.1   0.0   144   229   242   327   235   330 0.95 -
SOLCI000411300       -            588 EOG093605IT          -            751   2.3e-62  213.3   0.5   4   4   5.7e-24   7.8e-22   79.3   0.0   308   475   313   480   313   499 0.97 -
SOLCI004260400       -            461 EOG093605IT          -            751   6.6e-61  208.5   2.2   1   3   1.3e-20   1.7e-18   68.2   0.0   341   475    52   186    44   192 0.95 -
SOLCI004260400       -            461 EOG093605IT          -            751   6.6e-61  208.5   2.2   2   3   4.2e-34   5.7e-32  112.8   0.4   305   473   191   364   187   366 0.95 -
SOLCI004260400       -            461 EOG093605IT          -            751   6.6e-61  208.5   2.2   3   3   2.6e-11   3.6e-09   37.4   0.1   611   731   324   446   319   455 0.85 -
SOLCI000557300       -            511 EOG093605IT          -            751   9.6e-61  208.0   2.8   1   2   4.1e-50   5.6e-48  165.7   4.3   166   479    74   404    63   418 0.89 -
SOLCI000557300       -            511 EOG093605IT          -            751   9.6e-61  208.0   2.8   2   2   3.8e-14   5.3e-12   46.8   0.0   600   725   382   509   381   511 0.92 -
SOLCI001888600       -           1018 EOG093605IT          -            751   3.8e-60  206.0   3.2   1   5     1e-11   1.4e-09   38.8   0.1   259   405   151   300   134   303 0.89 -
SOLCI001888600       -           1018 EOG093605IT          -            751   3.8e-60  206.0   3.2   2   5   9.6e-19   1.3e-16   62.0   0.8   281   460   277   452   271   467 0.94 -
SOLCI001888600       -           1018 EOG093605IT          -            751   3.8e-60  206.0   3.2   3   5   3.3e-05    0.0046   17.2   0.0   275   354   473   552   461   562 0.90 -
SOLCI001888600       -           1018 EOG093605IT          -            751   3.8e-60  206.0   3.2   4   5   1.3e-14   1.8e-12   48.3   0.1   268   390   569   689   561   689 0.92 -
SOLCI001888600       -           1018 EOG093605IT          -            751   3.8e-60  206.0   3.2   5   5   1.3e-14   1.8e-12   48.4   0.0   281   481   681   881   677   931 0.80 -
SOLCI007385800       -            583 EOG093605IT          -            751   4.2e-60  205.9   9.5   1   1   1.4e-61     2e-59  203.6   9.5    86   495   150   580   143   583 0.91 -
SOLCI005889400       -            673 EOG093605IT          -            751     1e-59  204.6   1.9   1   4   1.1e-06   0.00015   22.2   0.1   281   338    32    89    21    93 0.83 -
SOLCI005889400       -            673 EOG093605IT          -            751     1e-59  204.6   1.9   2   4   2.2e-21   3.1e-19   70.7   0.2   183   342    93   248    90   249 0.94 -
SOLCI005889400       -            673 EOG093605IT          -            751     1e-59  204.6   1.9   3   4   4.5e-24   6.2e-22   79.6   0.0   185   353   219   379   218   399 0.89 -
SOLCI005889400       -            673 EOG093605IT          -            751     1e-59  204.6   1.9   4   4   2.8e-12   3.9e-10   40.6   0.0   276   408   403   536   391   549 0.92 -
SOLCI002884000       -            602 EOG093605IT          -            751   5.1e-59  202.2   3.1   1   3     2e-23   2.8e-21   77.5   0.6   281   444    92   251    81   251 0.97 -
SOLCI002884000       -            602 EOG093605IT          -            751   5.1e-59  202.2   3.1   2   3   1.5e-32   2.1e-30  107.6   0.1   254   489   229   464   225   469 0.92 -
SOLCI002884000       -            602 EOG093605IT          -            751   5.1e-59  202.2   3.1   3   3   9.4e-10   1.3e-07   32.3   0.0   347   513   388   557   385   562 0.83 -
SOLCI000800800       -            842 EOG093605IT          -            751   8.7e-59  201.5  11.4   1   3   3.8e-09   5.2e-07   30.3   0.1   274   381    80   187    51   187 0.87 -
SOLCI000800800       -            842 EOG093605IT          -            751   8.7e-59  201.5  11.4   2   3   1.1e-14   1.5e-12   48.6   0.1   275   390   182   298   178   312 0.93 -
SOLCI000800800       -            842 EOG093605IT          -            751   8.7e-59  201.5  11.4   3   3   7.1e-39   9.8e-37  128.6   3.1   277   715   321   748   315   763 0.90 -
SOLCI005415700       -            819 EOG093605IT          -            751   1.3e-58  200.9   2.4   1   5   3.2e-15   4.4e-13   50.4   0.0   260   377    57   173    44   177 0.93 -
SOLCI005415700       -            819 EOG093605IT          -            751   1.3e-58  200.9   2.4   2   5   5.6e-13   7.7e-11   42.9   0.1   275   354   172   251   169   259 0.95 -
SOLCI005415700       -            819 EOG093605IT          -            751   1.3e-58  200.9   2.4   3   5   5.6e-07   7.7e-05   23.1   0.0   280   354   278   352   268   362 0.91 -
SOLCI005415700       -            819 EOG093605IT          -            751   1.3e-58  200.9   2.4   4   5   2.8e-12   3.9e-10   40.6   0.2   281   409   380   508   363   513 0.95 -
SOLCI005415700       -            819 EOG093605IT          -            751   1.3e-58  200.9   2.4   5   5   3.3e-12   4.6e-10   40.4   0.0   181   347   509   685   508   692 0.80 -
SOLCI005023500       -            858 EOG093605IT          -            751   1.5e-58  200.7  12.3   1   4   7.1e-21   9.8e-19   69.0   0.8   253   471    63   276    47   283 0.95 -
SOLCI005023500       -            858 EOG093605IT          -            751   1.5e-58  200.7  12.3   2   4   3.8e-05    0.0052   17.1   0.1   318   444   298   420   284   420 0.85 -
SOLCI005023500       -            858 EOG093605IT          -            751   1.5e-58  200.7  12.3   3   4   9.7e-21   1.3e-18   68.6   0.2   279   469   391   577   382   587 0.95 -
SOLCI005023500       -            858 EOG093605IT          -            751   1.5e-58  200.7  12.3   4   4   6.9e-18   9.5e-16   59.2   0.1   276   467   590   778   577   795 0.84 -
SOLCI005497300       -            647 EOG093605IT          -            751     2e-58  200.3   0.1   1   2   5.9e-15   8.2e-13   49.5   0.0   608   726    97   217    89   222 0.79 -
SOLCI005497300       -            647 EOG093605IT          -            751     2e-58  200.3   0.1   2   2   1.2e-44   1.6e-42  147.7   0.1   178   466   219   519   215   533 0.90 -
SOLCI005451900       -            786 EOG093605IT          -            751   2.8e-58  199.8   8.7   1   4   4.2e-14   5.8e-12   46.7   0.0   276   375    43   138    38   155 0.83 -
SOLCI005451900       -            786 EOG093605IT          -            751   2.8e-58  199.8   8.7   2   4   1.7e-19   2.3e-17   64.5   0.3   254   474   151   369   139   370 0.89 -
SOLCI005451900       -            786 EOG093605IT          -            751   2.8e-58  199.8   8.7   3   4   6.7e-12   9.2e-10   39.4   0.0   255   370   320   436   316   445 0.73 -
SOLCI005451900       -            786 EOG093605IT          -            751   2.8e-58  199.8   8.7   4   4     2e-23   2.8e-21   77.5   0.2   182   475   345   640   344   649 0.88 -
SOLCI004841700       -            661 EOG093605IT          -            751   3.3e-58  199.6   1.0   1   5   2.1e-24   2.9e-22   80.7   0.1   247   474    44   263    34   265 0.53 -
SOLCI004841700       -            661 EOG093605IT          -            751   3.3e-58  199.6   1.0   2   5   8.8e-20   1.2e-17   65.4   0.0   183   341   172   345   172   350 0.85 -
SOLCI004841700       -            661 EOG093605IT          -            751   3.3e-58  199.6   1.0   3   5   2.1e-07   2.8e-05   24.5   0.0   281   376   347   442   344   447 0.89 -
SOLCI004841700       -            661 EOG093605IT          -            751   3.3e-58  199.6   1.0   4   5   2.6e-11   3.6e-09   37.4   0.0   283   365   449   532   441   550 0.88 -
SOLCI004841700       -            661 EOG093605IT          -            751   3.3e-58  199.6   1.0   5   5   0.00017     0.023   14.9   0.0   250   340   551   644   530   651 0.49 -
SOLCI000442200       -            742 EOG093605IT          -            751   4.7e-58  199.1   0.4   1   3   1.2e-22   1.6e-20   75.0   0.0   248   478    47   260    38   263 0.91 -
SOLCI000442200       -            742 EOG093605IT          -            751   4.7e-58  199.1   0.4   2   3   7.2e-23     1e-20   75.6   0.0   185   356   235   402   231   423 0.89 -
SOLCI000442200       -            742 EOG093605IT          -            751   4.7e-58  199.1   0.4   3   3     1e-16   1.4e-14   55.3   0.1   276   408   423   556   414   564 0.94 -
SOLCI006277600       -            556 EOG093605IT          -            751   8.4e-58  198.2  26.8   1   5   9.5e-09   1.3e-06   29.0   2.6    19   174    75   267    68   269 0.72 -
SOLCI006277600       -            556 EOG093605IT          -            751   8.4e-58  198.2  26.8   2   5   1.1e-13   1.5e-11   45.3   1.7   581   729   159   308   136   311 0.90 -
SOLCI006277600       -            556 EOG093605IT          -            751   8.4e-58  198.2  26.8   3   5   4.8e-23   6.5e-21   76.2   1.1   323   491   253   424   253   424 0.97 -
SOLCI006277600       -            556 EOG093605IT          -            751   8.4e-58  198.2  26.8   4   5   2.8e-10   3.9e-08   34.0   0.1   630   696   384   450   381   451 0.97 -
SOLCI006277600       -            556 EOG093605IT          -            751   8.4e-58  198.2  26.8   5   5     4e-18   5.5e-16   60.0   0.1   598   720   420   544   416   552 0.95 -
SOLCI007044800       -           1137 EOG093605IT          -            751   8.5e-58  198.2   8.9   1   5   7.8e-10   1.1e-07   32.6   0.1   607   730   459   581   455   584 0.84 -
SOLCI007044800       -           1137 EOG093605IT          -            751   8.5e-58  198.2   8.9   2   5   1.5e-18     2e-16   61.4   0.0   625   725   546   646   544   650 0.96 -
SOLCI007044800       -           1137 EOG093605IT          -            751   8.5e-58  198.2   8.9   3   5   3.2e-15   4.4e-13   50.4   0.0   625   725   581   682   577   684 0.91 -
SOLCI007044800       -           1137 EOG093605IT          -            751   8.5e-58  198.2   8.9   4   5   8.4e-15   1.2e-12   49.0   0.1   307   445   651   789   642   793 0.96 -
SOLCI007044800       -           1137 EOG093605IT          -            751   8.5e-58  198.2   8.9   5   5   7.7e-13   1.1e-10   42.5   0.2   453   560   762   875   760   893 0.71 -
SOLCI004685900       -            464 EOG093605IT          -            751   1.8e-57  197.1   8.8   1   3   1.9e-38   2.6e-36  127.2   1.1   471   724    45   295    24   299 0.91 -
SOLCI004685900       -            464 EOG093605IT          -            751   1.8e-57  197.1   8.8   2   3   4.1e-10   5.7e-08   33.5   0.1   642   710   283   351   281   361 0.89 -
SOLCI004685900       -            464 EOG093605IT          -            751   1.8e-57  197.1   8.8   3   3   5.4e-14   7.5e-12   46.3   0.2   645   732   347   434   345   455 0.75 -
SOLCI003293500       -            500 EOG093605IT          -            751   1.9e-57  197.0   5.7   1   2     7e-21   9.6e-19   69.1   0.2    19   244    63   306    55   308 0.83 -
SOLCI003293500       -            500 EOG093605IT          -            751   1.9e-57  197.0   5.7   2   2   8.5e-42   1.2e-39  138.2   1.3   160   478   153   478   144   488 0.90 -
SOLCI007430400       -            797 EOG093605IT          -            751   1.5e-56  194.1   8.3   1   5   1.1e-10   1.5e-08   35.3   0.0   257   355    32   129    13   141 0.89 -
SOLCI007430400       -            797 EOG093605IT          -            751   1.5e-56  194.1   8.3   2   5   5.4e-09   7.4e-07   29.8   0.2   277   363   152   239   133   251 0.88 -
SOLCI007430400       -            797 EOG093605IT          -            751   1.5e-56  194.1   8.3   3   5   5.6e-21   7.8e-19   69.4   3.1   276   459   253   432   249   448 0.95 -
SOLCI007430400       -            797 EOG093605IT          -            751   1.5e-56  194.1   8.3   4   5   7.9e-19   1.1e-16   62.3   0.3   216   476   387   652   386   656 0.84 -
SOLCI007430400       -            797 EOG093605IT          -            751   1.5e-56  194.1   8.3   5   5   2.2e-05    0.0031   17.8   0.0   252   695   565   660   564   685 0.56 -
SOLCI004536100       -            550 EOG093605IT          -            751   4.3e-56  192.6   1.5   1   4   1.8e-05    0.0025   18.1   0.0    23   132   101   216    72   218 0.83 -
SOLCI004536100       -            550 EOG093605IT          -            751   4.3e-56  192.6   1.5   2   4   1.9e-19   2.6e-17   64.3   0.0   602   698   215   312   212   312 0.96 -
SOLCI004536100       -            550 EOG093605IT          -            751   4.3e-56  192.6   1.5   3   4     2e-23   2.8e-21   77.5   0.1   624   725   308   409   307   414 0.97 -
SOLCI004536100       -            550 EOG093605IT          -            751   4.3e-56  192.6   1.5   4   4   1.3e-12   1.8e-10   41.7   0.0   643   731   397   486   394   504 0.91 -
SOLCI006787700       -            602 EOG093605IT          -            751   9.9e-56  191.4   0.6   1   3      0.33        45    4.0   0.0   666   719   151   204   142   217 0.73 -
SOLCI006787700       -            602 EOG093605IT          -            751   9.9e-56  191.4   0.6   2   3   1.8e-21   2.5e-19   71.0   0.0   593   724   219   354   210   359 0.88 -
SOLCI006787700       -            602 EOG093605IT          -            751   9.9e-56  191.4   0.6   3   3   2.8e-38   3.8e-36  126.6   0.7   255   479   299   530   298   554 0.93 -
SOLCI001595800       -           1086 EOG093605IT          -            751     1e-55  191.4   9.4   1   5   3.1e-15   4.3e-13   50.4   0.2   256   445   100   290    84   310 0.83 -
SOLCI001595800       -           1086 EOG093605IT          -            751     1e-55  191.4   9.4   2   5   8.5e-08   1.2e-05   25.8   0.0   280   453   230   406   230   424 0.80 -
SOLCI001595800       -           1086 EOG093605IT          -            751     1e-55  191.4   9.4   3   5   1.2e-12   1.6e-10   41.9   0.1   172   346   326   508   323   526 0.81 -
SOLCI001595800       -           1086 EOG093605IT          -            751     1e-55  191.4   9.4   4   5   1.4e-06   0.00019   21.8   0.0   274   377   537   641   525   648 0.90 -
SOLCI001595800       -           1086 EOG093605IT          -            751     1e-55  191.4   9.4   5   5   1.6e-23   2.2e-21   77.8   0.4   283   512   648   878   642   892 0.92 -
SOLCI001691100       -            844 EOG093605IT          -            751   3.1e-55  189.7  14.7   1   6   0.00063     0.087   13.0   0.8   225   348    54   187    43   209 0.60 -
SOLCI001691100       -            844 EOG093605IT          -            751   3.1e-55  189.7  14.7   2   6   9.4e-10   1.3e-07   32.3   0.1   280   363   220   303   213   308 0.92 -
SOLCI001691100       -            844 EOG093605IT          -            751   3.1e-55  189.7  14.7   3   6     1e-10   1.4e-08   35.5   0.0   275   359   316   400   301   407 0.89 -
SOLCI001691100       -            844 EOG093605IT          -            751   3.1e-55  189.7  14.7   4   6     6e-22   8.3e-20   72.6   0.4   278   474   420   616   405   618 0.93 -
SOLCI001691100       -            844 EOG093605IT          -            751   3.1e-55  189.7  14.7   5   6   2.7e-12   3.7e-10   40.7   0.1   280   406   593   720   586   725 0.89 -
SOLCI001691100       -            844 EOG093605IT          -            751   3.1e-55  189.7  14.7   6   6      0.23        32    4.5   0.0   621   659   754   793   730   797 0.75 -
SOLCI003928300       -            929 EOG093605IT          -            751   5.6e-55  188.9  11.0   1   5     3e-05    0.0041   17.4   1.0   286   474    87   272    64   277 0.90 -
SOLCI003928300       -            929 EOG093605IT          -            751   5.6e-55  188.9  11.0   2   5     7e-21   9.6e-19   69.1   3.3   179   445   179   449   179   452 0.92 -
SOLCI003928300       -            929 EOG093605IT          -            751   5.6e-55  188.9  11.0   3   5   4.4e-22   6.1e-20   73.0   0.0   629   736   453   560   449   569 0.96 -
SOLCI003928300       -            929 EOG093605IT          -            751   5.6e-55  188.9  11.0   4   5     1e-12   1.4e-10   42.1   0.1   593   726   589   722   563   748 0.66 -
SOLCI003928300       -            929 EOG093605IT          -            751   5.6e-55  188.9  11.0   5   5     0.011       1.5    8.9   0.0   163   717   672   745   668   796 0.46 -
SOLCI004861100       -            370 EOG093605IT          -            751     7e-55  188.6   8.0   1   3   1.7e-17   2.3e-15   57.9   0.7   169   313     8   161     2   161 0.85 -
SOLCI004861100       -            370 EOG093605IT          -            751     7e-55  188.6   8.0   2   3   2.8e-17   3.9e-15   57.1   0.0   642   717   143   218   142   221 0.97 -
SOLCI004861100       -            370 EOG093605IT          -            751     7e-55  188.6   8.0   3   3   1.3e-26   1.8e-24   88.0   0.6   309   455   223   369   218   370 0.97 -
SOLCI007470700       -            854 EOG093605IT          -            751   1.2e-54  187.8  13.9   1   6   5.5e-16   7.6e-14   52.9   0.2   276   469    31   222    23   228 0.93 -
SOLCI007470700       -            854 EOG093605IT          -            751   1.2e-54  187.8  13.9   2   6   2.6e-09   3.6e-07   30.8   1.2   281   406   238   363   231   370 0.95 -
SOLCI007470700       -            854 EOG093605IT          -            751   1.2e-54  187.8  13.9   3   6   5.2e-08   7.2e-06   26.5   0.0   594   720   369   493   364   505 0.92 -
SOLCI007470700       -            854 EOG093605IT          -            751   1.2e-54  187.8  13.9   4   6   5.5e-11   7.6e-09   36.3   0.0   276   381   536   642   528   645 0.93 -
SOLCI007470700       -            854 EOG093605IT          -            751   1.2e-54  187.8  13.9   5   6     2e-13   2.7e-11   44.5   0.2   276   406   638   769   623   773 0.93 -
SOLCI007470700       -            854 EOG093605IT          -            751   1.2e-54  187.8  13.9   6   6      0.67        93    3.0   0.0   230   280   791   845   785   847 0.75 -
SOLCI003074500       -            721 EOG093605IT          -            751   3.1e-54  186.4   5.3   1   5   2.4e-09   3.3e-07   31.0   0.1   276   407    37   163    27   166 0.90 -
SOLCI003074500       -            721 EOG093605IT          -            751   3.1e-54  186.4   5.3   2   5     9e-18   1.2e-15   58.8   0.5   252   349   174   273   165   286 0.91 -
SOLCI003074500       -            721 EOG093605IT          -            751   3.1e-54  186.4   5.3   3   5   1.8e-20   2.5e-18   67.7   0.0   272   477   295   492   275   496 0.94 -
SOLCI003074500       -            721 EOG093605IT          -            751   3.1e-54  186.4   5.3   4   5   1.1e-07   1.6e-05   25.4   0.0   662   720   497   555   492   562 0.91 -
SOLCI003074500       -            721 EOG093605IT          -            751   3.1e-54  186.4   5.3   5   5      0.46        63    3.6   0.0   162   272   546   658   539   666 0.69 -
SOLCI007129300       -            488 EOG093605IT          -            751   4.2e-54  186.0   1.9   1   3     6e-23   8.3e-21   75.9   0.1   597   729   145   280   142   288 0.86 -
SOLCI007129300       -            488 EOG093605IT          -            751   4.2e-54  186.0   1.9   2   3   9.5e-21   1.3e-18   68.6   0.0   582   721   271   412   269   416 0.90 -
SOLCI007129300       -            488 EOG093605IT          -            751   4.2e-54  186.0   1.9   3   3     1e-16   1.4e-14   55.3   0.0   632   730   358   456   356   465 0.94 -
SOLCI003725300       -            685 EOG093605IT          -            751   7.9e-54  185.1  10.6   1   6   6.4e-09   8.8e-07   29.5   0.1   277   340    37   100    30   105 0.90 -
SOLCI003725300       -            685 EOG093605IT          -            751   7.9e-54  185.1  10.6   2   6   0.00012     0.016   15.5   0.0   280   344   102   166    97   171 0.70 -
SOLCI003725300       -            685 EOG093605IT          -            751   7.9e-54  185.1  10.6   3   6   1.5e-21   2.1e-19   71.3   0.7   242   443   204   400   196   405 0.95 -
SOLCI003725300       -            685 EOG093605IT          -            751   7.9e-54  185.1  10.6   4   6    0.0047      0.64   10.1   0.0   596   645   406   457   402   467 0.88 -
SOLCI003725300       -            685 EOG093605IT          -            751   7.9e-54  185.1  10.6   5   6   2.1e-18   2.9e-16   60.9   0.4   275   407   469   602   464   604 0.91 -
SOLCI003725300       -            685 EOG093605IT          -            751   7.9e-54  185.1  10.6   6   6    0.0071      0.98    9.5   0.0   433   495   557   620   550   630 0.81 -
SOLCI007422500       -            622 EOG093605IT          -            751   8.9e-53  181.6   4.9   1   2   0.00015     0.021   15.1   0.0    52   122   120   191    90   193 0.85 -
SOLCI007422500       -            622 EOG093605IT          -            751   8.9e-53  181.6   4.9   2   2   7.6e-50     1e-47  164.9   4.0   247   603   191   563   189   586 0.90 -
SOLCI005911000       -            652 EOG093605IT          -            751   1.2e-52  181.2   4.7   1   3   4.9e-15   6.7e-13   49.8   0.1   324   477   113   267   105   268 0.93 -
SOLCI005911000       -            652 EOG093605IT          -            751   1.2e-52  181.2   4.7   2   3   1.1e-12   1.5e-10   42.0   0.0   624   725   203   306   199   309 0.94 -
SOLCI005911000       -            652 EOG093605IT          -            751   1.2e-52  181.2   4.7   3   3   4.4e-32   6.1e-30  106.1   0.9   246   477   276   520   275   524 0.89 -
SOLCI004734200       -            707 EOG093605IT          -            751   1.3e-52  181.1   3.4   1   1   8.7e-54   1.2e-51  177.9   3.4    91   490   226   652   222   673 0.86 -
SOLCI001246800       -           1038 EOG093605IT          -            751   1.5e-52  180.9   4.1   1   6     3e-11   4.2e-09   37.2   0.1   264   389    78   202    59   221 0.85 -
SOLCI001246800       -           1038 EOG093605IT          -            751   1.5e-52  180.9   4.1   2   6   1.4e-06   0.00019   21.8   0.1   217   349   224   366   223   379 0.73 -
SOLCI001246800       -           1038 EOG093605IT          -            751   1.5e-52  180.9   4.1   3   6   9.4e-06    0.0013   19.1   0.0   274   356   390   472   383   489 0.87 -
SOLCI001246800       -           1038 EOG093605IT          -            751   1.5e-52  180.9   4.1   4   6   5.3e-09   7.4e-07   29.8   0.0   261   354   474   571   469   585 0.81 -
SOLCI001246800       -           1038 EOG093605IT          -            751   1.5e-52  180.9   4.1   5   6   1.5e-05     0.002   18.4   0.0   276   361   595   680   592   694 0.86 -
SOLCI001246800       -           1038 EOG093605IT          -            751   1.5e-52  180.9   4.1   6   6   3.2e-14   4.4e-12   47.1   0.0   272   408   692   829   682   834 0.91 -
SOLCI002862400       -            700 EOG093605IT          -            751   2.2e-52  180.3  10.6   1   4   6.5e-14     9e-12   46.0   3.2   275   402    87   210    78   222 0.91 -
SOLCI002862400       -            700 EOG093605IT          -            751   2.2e-52  180.3  10.6   2   4   1.7e-20   2.4e-18   67.8   1.2   183   347   154   322   151   337 0.90 -
SOLCI002862400       -            700 EOG093605IT          -            751   2.2e-52  180.3  10.6   3   4   4.5e-19   6.2e-17   63.1   0.0   253   469   361   574   354   581 0.94 -
SOLCI002862400       -            700 EOG093605IT          -            751   2.2e-52  180.3  10.6   4   4   7.9e-09   1.1e-06   29.2   0.0   182   347   520   694   517   699 0.80 -
SOLCI002033500       -            704 EOG093605IT          -            751     5e-52  179.1   4.1   1   4   0.00024     0.034   14.4   0.0   283   341    19    77    13    79 0.89 -
SOLCI002033500       -            704 EOG093605IT          -            751     5e-52  179.1   4.1   2   4   8.5e-28   1.2e-25   91.9   0.1   181   344    76   236    75   240 0.92 -
SOLCI002033500       -            704 EOG093605IT          -            751     5e-52  179.1   4.1   3   4   1.5e-11   2.1e-09   38.2   0.0   238   406   225   390   222   392 0.90 -
SOLCI002033500       -            704 EOG093605IT          -            751     5e-52  179.1   4.1   4   4   1.9e-12   2.6e-10   41.2   1.1   280   409   365   495   348   568 0.67 -
SOLCI002658000       -            667 EOG093605IT          -            751   7.7e-52  178.5  12.5   1   2   1.6e-22   2.1e-20   74.5   0.2   309   477   146   314   139   321 0.96 -
SOLCI002658000       -            667 EOG093605IT          -            751   7.7e-52  178.5  12.5   2   2   3.1e-31   4.3e-29  103.3   7.1   148   422   323   606   319   660 0.86 -
SOLCI002281400       -            691 EOG093605IT          -            751   8.5e-52  178.4   6.2   1   4   5.9e-12   8.1e-10   39.6   0.0   281   443    35   193    29   194 0.96 -
SOLCI002281400       -            691 EOG093605IT          -            751   8.5e-52  178.4   6.2   2   4     6e-25   8.3e-23   82.5   0.9   145   346    97   295    94   297 0.92 -
SOLCI002281400       -            691 EOG093605IT          -            751   8.5e-52  178.4   6.2   3   4   5.6e-09   7.6e-07   29.7   0.0   280   344   290   354   288   382 0.84 -
SOLCI002281400       -            691 EOG093605IT          -            751   8.5e-52  178.4   6.2   4   4   1.5e-15   2.1e-13   51.4   0.1   280   415   391   524   355   589 0.78 -
SOLCI006452300       -            624 EOG093605IT          -            751   8.8e-52  178.3   1.9   1   3   9.7e-18   1.3e-15   58.7   0.0   231   343    67   177    45   179 0.95 -
SOLCI006452300       -            624 EOG093605IT          -            751   8.8e-52  178.3   1.9   2   3   9.8e-33   1.4e-30  108.3   1.0   183   534   176   523   176   528 0.92 -
SOLCI006452300       -            624 EOG093605IT          -            751   8.8e-52  178.3   1.9   3   3       3.9   5.3e+02    0.5   0.0   630   659   544   573   539   577 0.86 -
SOLCI000174900       -            830 EOG093605IT          -            751     1e-51  178.1   3.0   1   4     2e-07   2.8e-05   24.6   0.0   280   357    88   165    82   170 0.93 -
SOLCI000174900       -            830 EOG093605IT          -            751     1e-51  178.1   3.0   2   4   8.5e-13   1.2e-10   42.4   0.1   266   378   169   284   164   287 0.93 -
SOLCI000174900       -            830 EOG093605IT          -            751     1e-51  178.1   3.0   3   4   9.4e-21   1.3e-18   68.7   0.1   276   472   283   478   280   479 0.94 -
SOLCI000174900       -            830 EOG093605IT          -            751     1e-51  178.1   3.0   4   4     7e-20   9.6e-18   65.8   0.1   181   408   388   621   387   683 0.86 -
SOLCI007500900       -            577 EOG093605IT          -            751   3.7e-51  176.2   5.4   1   4     0.023       3.2    7.8   0.0   282   360    37   117    11   137 0.79 -
SOLCI007500900       -            577 EOG093605IT          -            751   3.7e-51  176.2   5.4   2   4   2.3e-14   3.1e-12   47.5   0.0   252   340   142   230   129   235 0.94 -
SOLCI007500900       -            577 EOG093605IT          -            751   3.7e-51  176.2   5.4   3   4   5.3e-20   7.3e-18   66.2   0.2   251   407   235   390   231   397 0.95 -
SOLCI007500900       -            577 EOG093605IT          -            751   3.7e-51  176.2   5.4   4   4   3.7e-19   5.1e-17   63.4   0.1   607   725   377   493   375   519 0.93 -
SOLCI003620000       -            743 EOG093605IT          -            751   1.2e-50  174.6   0.9   1   4   2.9e-16     4e-14   53.8   0.1   252   443     8   199     4   201 0.88 -
SOLCI003620000       -            743 EOG093605IT          -            751   1.2e-50  174.6   0.9   2   4   7.5e-21     1e-18   69.0   0.0   255   472   179   391   170   396 0.95 -
SOLCI003620000       -            743 EOG093605IT          -            751   1.2e-50  174.6   0.9   3   4   7.5e-18     1e-15   59.1   0.0   216   398   333   524   329   527 0.88 -
SOLCI003620000       -            743 EOG093605IT          -            751   1.2e-50  174.6   0.9   4   4    0.0086       1.2    9.3   0.0   422   515   513   605   508   611 0.71 -
SOLCI002532300       -            470 EOG093605IT          -            751   1.3e-50  174.5   9.8   1   1   2.7e-51   3.7e-49  169.7   9.8    86   443    82   460    46   467 0.88 -
SOLCI005575200       -            755 EOG093605IT          -            751   1.3e-50  174.4   6.0   1   5     4e-05    0.0055   17.0   0.0   344   416    27    99    20   102 0.94 -
SOLCI005575200       -            755 EOG093605IT          -            751   1.3e-50  174.4   6.0   2   5     2e-09   2.7e-07   31.2   0.0   283   360   102   179    98   195 0.93 -
SOLCI005575200       -            755 EOG093605IT          -            751   1.3e-50  174.4   6.0   3   5   2.4e-15   3.3e-13   50.8   0.9   277   472   194   385   186   391 0.93 -
SOLCI005575200       -            755 EOG093605IT          -            751   1.3e-50  174.4   6.0   4   5     3e-08   4.2e-06   27.3   0.2   279   375   398   494   387   501 0.89 -
SOLCI005575200       -            755 EOG093605IT          -            751   1.3e-50  174.4   6.0   5   5   4.9e-14   6.8e-12   46.4   0.1   283   467   503   684   497   696 0.85 -
SOLCI002675600       -            914 EOG093605IT          -            751   1.8e-50  174.0   0.4   1   4   3.6e-07   4.9e-05   23.8   0.0   274   359    65   150    32   161 0.86 -
SOLCI002675600       -            914 EOG093605IT          -            751   1.8e-50  174.0   0.4   2   4   8.9e-12   1.2e-09   39.0   0.0   276   408   168   300   158   303 0.97 -
SOLCI002675600       -            914 EOG093605IT          -            751   1.8e-50  174.0   0.4   3   4   1.1e-07   1.6e-05   25.4   0.0   183   294   304   419   299   445 0.87 -
SOLCI002675600       -            914 EOG093605IT          -            751   1.8e-50  174.0   0.4   4   4   2.1e-23   2.9e-21   77.4   0.1   248   500   475   727   473   741 0.92 -
SOLCI000383600       -            739 EOG093605IT          -            751   2.1e-50  173.8   1.0   1   4      0.37        51    3.9   0.0    87   139   138   190    73   193 0.73 -
SOLCI000383600       -            739 EOG093605IT          -            751   2.1e-50  173.8   1.0   2   4   4.4e-09   6.1e-07   30.1   0.0   620   726   215   321   197   339 0.89 -
SOLCI000383600       -            739 EOG093605IT          -            751   2.1e-50  173.8   1.0   3   4   1.2e-40   1.7e-38  134.4   0.2   280   513   371   615   365   621 0.84 -
SOLCI000383600       -            739 EOG093605IT          -            751   2.1e-50  173.8   1.0   4   4       3.8   5.2e+02    0.5   0.0   308   346   634   672   605   688 0.69 -
SOLCI006405400       -            576 EOG093605IT          -            751   2.3e-50  173.7   4.9   1   2   2.5e-19   3.5e-17   63.9   0.9   305   464   148   307   138   309 0.95 -
SOLCI006405400       -            576 EOG093605IT          -            751   2.3e-50  173.7   4.9   2   2     3e-36   4.1e-34  119.9   0.2   145   405   291   563   288   575 0.91 -
SOLCI002643900       -            467 EOG093605IT          -            751   2.5e-50  173.5   0.1   1   2   9.6e-18   1.3e-15   58.7   0.0   309   475    86   257    67   263 0.92 -
SOLCI002643900       -            467 EOG093605IT          -            751   2.5e-50  173.5   0.1   2   2   9.3e-34   1.3e-31  111.7   1.3   307   477   264   434   258   462 0.93 -
SOLCI002951600       -            850 EOG093605IT          -            751   3.5e-50  173.0  17.2   1   5   9.4e-14   1.3e-11   45.5   1.1   274   458    80   266    68   282 0.90 -
SOLCI002951600       -            850 EOG093605IT          -            751   3.5e-50  173.0  17.2   2   5   4.4e-18     6e-16   59.8   2.2   274   461   288   471   279   485 0.94 -
SOLCI002951600       -            850 EOG093605IT          -            751   3.5e-50  173.0  17.2   3   5   0.00073       0.1   12.8   0.0   278   357   494   573   482   590 0.73 -
SOLCI002951600       -            850 EOG093605IT          -            751   3.5e-50  173.0  17.2   4   5   2.3e-17   3.2e-15   57.4   0.4   282   407   599   725   582   734 0.95 -
SOLCI002951600       -            850 EOG093605IT          -            751   3.5e-50  173.0  17.2   5   5       1.3   1.8e+02    2.0   0.0   186   218   768   800   738   810 0.76 -
SOLCI006697300       -            543 EOG093605IT          -            751   4.1e-50  172.8   5.9   1   3    0.0038      0.52   10.4   0.0   666   724   160   218   148   225 0.72 -
SOLCI006697300       -            543 EOG093605IT          -            751   4.1e-50  172.8   5.9   2   3   9.4e-28   1.3e-25   91.8   0.0   597   724   229   357   224   361 0.96 -
SOLCI006697300       -            543 EOG093605IT          -            751   4.1e-50  172.8   5.9   3   3   3.3e-21   4.5e-19   70.2   2.1   308   477   362   532   355   543 0.94 -
SOLCI005629100       -            493 EOG093605IT          -            751   4.6e-50  172.6   3.3   1   2     2e-25   2.8e-23   84.1   2.1   254   463     6   218     3   226 0.93 -
SOLCI005629100       -            493 EOG093605IT          -            751   4.6e-50  172.6   3.3   2   2   2.2e-27     3e-25   90.6   0.0   286   538   212   467   210   474 0.89 -
SOLCI005915100       -            293 EOG093605IT          -            751   6.4e-50  172.2   3.6   1   3   5.2e-19   7.1e-17   62.9   0.2   628   734     6   114     3   122 0.92 -
SOLCI005915100       -            293 EOG093605IT          -            751   6.4e-50  172.2   3.6   2   3   1.3e-24   1.8e-22   81.4   0.6   598   729   116   249   110   249 0.94 -
SOLCI005915100       -            293 EOG093605IT          -            751   6.4e-50  172.2   3.6   3   3   1.1e-10   1.5e-08   35.3   0.0   642   703   232   293   232   293 0.97 -
SOLCI004337500       -            362 EOG093605IT          -            751   1.1e-49  171.3  10.5   1   2   1.1e-45   1.5e-43  151.1   6.5   145   413     7   287     2   288 0.89 -
SOLCI004337500       -            362 EOG093605IT          -            751   1.1e-49  171.3  10.5   2   2   5.2e-09   7.2e-07   29.8   0.1   601   676   262   339   260   348 0.73 -
SOLCI000751400       -            871 EOG093605IT          -            751   1.2e-49  171.2  13.0   1   3   1.4e-27     2e-25   91.2   6.6   182   473   129   422   122   434 0.90 -
SOLCI000751400       -            871 EOG093605IT          -            751   1.2e-49  171.2  13.0   2   3   1.3e-09   1.8e-07   31.8   0.0   316   400   436   517   418   533 0.79 -
SOLCI000751400       -            871 EOG093605IT          -            751   1.2e-49  171.2  13.0   3   3   6.9e-15   9.6e-13   49.3   0.3   280   408   533   662   525   739 0.80 -
SOLCI001094700       -            405 EOG093605IT          -            751   1.4e-49  171.0   9.4   1   4   1.8e-07   2.5e-05   24.7   0.0   380   474    20   114    16   121 0.86 -
SOLCI001094700       -            405 EOG093605IT          -            751   1.4e-49  171.0   9.4   2   4   1.6e-26   2.2e-24   87.7   0.7   335   478   116   257   103   260 0.88 -
SOLCI001094700       -            405 EOG093605IT          -            751   1.4e-49  171.0   9.4   3   4   3.4e-11   4.7e-09   37.0   0.0   644   706   212   276   210   280 0.92 -
SOLCI001094700       -            405 EOG093605IT          -            751   1.4e-49  171.0   9.4   4   4   2.5e-14   3.5e-12   47.4   0.2   421   565   235   386   235   403 0.61 -
SOLCI006161000       -            581 EOG093605IT          -            751   2.5e-49  170.2   8.4   1   4   1.2e-09   1.6e-07   32.0   0.1   284   378    39   129    34   132 0.92 -
SOLCI006161000       -            581 EOG093605IT          -            751   2.5e-49  170.2   8.4   2   4   4.1e-11   5.7e-09   36.8   0.1   280   340   128   188   126   190 0.93 -
SOLCI006161000       -            581 EOG093605IT          -            751   2.5e-49  170.2   8.4   3   4   4.1e-16   5.6e-14   53.3   0.3   248   345   190   288   187   300 0.93 -
SOLCI006161000       -            581 EOG093605IT          -            751   2.5e-49  170.2   8.4   4   4   1.5e-15   2.1e-13   51.4   0.0   274   407   318   452   307   525 0.90 -
SOLCI003878800       -            705 EOG093605IT          -            751   2.9e-49  170.0   5.3   1   4   4.9e-19   6.7e-17   63.0   0.1   274   473    29   226    18   232 0.93 -
SOLCI003878800       -            705 EOG093605IT          -            751   2.9e-49  170.0   5.3   2   4   2.2e-07   3.1e-05   24.4   0.0   281   360   240   319   232   324 0.89 -
SOLCI003878800       -            705 EOG093605IT          -            751   2.9e-49  170.0   5.3   3   4   1.4e-16   1.9e-14   54.8   0.4   261   411   323   471   321   475 0.94 -
SOLCI003878800       -            705 EOG093605IT          -            751   2.9e-49  170.0   5.3   4   4   5.7e-08   7.9e-06   26.4   0.0   629   721   474   567   470   575 0.81 -
SOLCI005700900       -            705 EOG093605IT          -            751   4.3e-49  169.4   4.5   1   5   2.8e-06   0.00039   20.8   0.0   280   341    46   107    42   120 0.94 -
SOLCI005700900       -            705 EOG093605IT          -            751   4.3e-49  169.4   4.5   2   5   2.9e-14     4e-12   47.2   2.9   280   473   148   337   139   342 0.94 -
SOLCI005700900       -            705 EOG093605IT          -            751   4.3e-49  169.4   4.5   3   5   4.1e-15   5.6e-13   50.0   0.0   216   364   278   434   275   447 0.86 -
SOLCI005700900       -            705 EOG093605IT          -            751   4.3e-49  169.4   4.5   4   5   5.8e-12   7.9e-10   39.6   0.0   276   374   447   545   440   553 0.95 -
SOLCI005700900       -            705 EOG093605IT          -            751   4.3e-49  169.4   4.5   5   5   1.9e-06   0.00026   21.4   0.1   587   694   548   651   540   656 0.54 -
SOLCI007166700       -            607 EOG093605IT          -            751     5e-49  169.2   9.6   1   6   1.8e-05    0.0025   18.1   0.0   294   363    35   105    18   117 0.83 -
SOLCI007166700       -            607 EOG093605IT          -            751     5e-49  169.2   9.6   2   6   3.3e-15   4.5e-13   50.3   0.5   277   408   120   251   112   256 0.94 -
SOLCI007166700       -            607 EOG093605IT          -            751     5e-49  169.2   9.6   3   6   1.5e-08     2e-06   28.3   0.0   276   341   220   285   215   288 0.93 -
SOLCI007166700       -            607 EOG093605IT          -            751     5e-49  169.2   9.6   4   6   9.4e-23   1.3e-20   75.3   0.1   252   456   259   457   257   460 0.89 -
SOLCI007166700       -            607 EOG093605IT          -            751     5e-49  169.2   9.6   5   6   1.7e-08   2.3e-06   28.1   0.0   631   727   421   518   417   534 0.93 -
SOLCI007166700       -            607 EOG093605IT          -            751     5e-49  169.2   9.6   6   6    0.0059      0.81    9.8   0.0   241   346   481   589   459   590 0.79 -
SOLCI002358400       -            745 EOG093605IT          -            751   7.8e-49  168.6  12.2   1   4     5e-19   6.9e-17   62.9   4.6   135   345    28   239    19   253 0.87 -
SOLCI002358400       -            745 EOG093605IT          -            751   7.8e-49  168.6  12.2   2   4   3.1e-24   4.3e-22   80.1   1.3   253   454   280   476   267   476 0.95 -
SOLCI002358400       -            745 EOG093605IT          -            751   7.8e-49  168.6  12.2   3   4   7.8e-08   1.1e-05   25.9   0.0   664   725   440   501   437   511 0.87 -
SOLCI002358400       -            745 EOG093605IT          -            751   7.8e-49  168.6  12.2   4   4   4.1e-06   0.00056   20.3   0.0   600   732   478   610   477   626 0.86 -
SOLCI006836000       -            638 EOG093605IT          -            751   9.7e-49  168.3   9.9   1   3     9e-24   1.2e-21   78.6   1.6   161   439    35   314    23   321 0.89 -
SOLCI006836000       -            638 EOG093605IT          -            751   9.7e-49  168.3   9.9   2   3   1.7e-19   2.4e-17   64.5   0.3   155   354   196   402   194   423 0.87 -
SOLCI006836000       -            638 EOG093605IT          -            751   9.7e-49  168.3   9.9   3   3   6.4e-14   8.8e-12   46.1   0.1   283   481   428   626   419   629 0.84 -
SOLCI003056700       -            876 EOG093605IT          -            751   2.1e-48  167.2   2.8   1   4   1.2e-17   1.7e-15   58.4   0.1   277   466   129   314    72   323 0.86 -
SOLCI003056700       -            876 EOG093605IT          -            751   2.1e-48  167.2   2.8   2   4     2e-19   2.8e-17   64.3   0.1   275   468   329   517   317   525 0.94 -
SOLCI003056700       -            876 EOG093605IT          -            751   2.1e-48  167.2   2.8   3   4   1.5e-11   2.1e-09   38.2   0.0   272   403   529   658   518   693 0.87 -
SOLCI003056700       -            876 EOG093605IT          -            751   2.1e-48  167.2   2.8   4   4      0.71        98    2.9   0.0   347   729   703   734   658   740 0.49 -
SOLCI003674400       -            758 EOG093605IT          -            751   2.3e-48  167.0   3.9   1   3   8.5e-33   1.2e-30  108.5   0.3   132   534    15   406    11   408 0.89 -
SOLCI003674400       -            758 EOG093605IT          -            751   2.3e-48  167.0   3.9   2   3   6.5e-14     9e-12   46.0   0.2   268   358   413   503   390   510 0.87 -
SOLCI003674400       -            758 EOG093605IT          -            751   2.3e-48  167.0   3.9   3   3     0.031       4.3    7.4   0.0   295   338   506   549   498   572 0.76 -
SOLCI004820900       -            522 EOG093605IT          -            751   3.9e-48  166.3   0.6   1   4   7.6e-11     1e-08   35.9   0.0    16   134    95   217    87   217 0.91 -
SOLCI004820900       -            522 EOG093605IT          -            751   3.9e-48  166.3   0.6   2   4   1.4e-23     2e-21   78.0   0.0   599   725   211   338   210   343 0.95 -
SOLCI004820900       -            522 EOG093605IT          -            751   3.9e-48  166.3   0.6   3   4   5.4e-09   7.4e-07   29.8   0.0   625   719   343   439   338   449 0.88 -
SOLCI004820900       -            522 EOG093605IT          -            751   3.9e-48  166.3   0.6   4   4   7.8e-07   0.00011   22.6   0.3   305   375   448   518   442   522 0.84 -
SOLCI005889000       -            891 EOG093605IT          -            751   4.6e-48  166.0   9.1   1   4    0.0082       1.1    9.3   0.0   401   638    69   127    12   146 0.41 -
SOLCI005889000       -            891 EOG093605IT          -            751   4.6e-48  166.0   9.1   2   4   1.5e-17   2.1e-15   58.1   0.3   274   468   145   334   132   336 0.94 -
SOLCI005889000       -            891 EOG093605IT          -            751   4.6e-48  166.0   9.1   3   4   1.2e-18   1.7e-16   61.7   3.0   277   454   349   521   324   525 0.92 -
SOLCI005889000       -            891 EOG093605IT          -            751   4.6e-48  166.0   9.1   4   4   8.5e-11   1.2e-08   35.7   0.0   179   407   549   783   537   794 0.80 -
SOLCI005158000       -            837 EOG093605IT          -            751   4.7e-48  166.0  17.4   1   5   6.7e-10   9.2e-08   32.8   0.0   339   445    88   193    66   193 0.89 -
SOLCI005158000       -            837 EOG093605IT          -            751   4.7e-48  166.0  17.4   2   5   8.6e-26   1.2e-23   85.3   5.9   140   340   121   325   119   350 0.89 -
SOLCI005158000       -            837 EOG093605IT          -            751   4.7e-48  166.0  17.4   3   5   5.7e-16   7.8e-14   52.8   1.1   253   411   372   529   366   534 0.91 -
SOLCI005158000       -            837 EOG093605IT          -            751   4.7e-48  166.0  17.4   4   5   8.1e-08   1.1e-05   25.9   0.0   631   725   534   629   528   654 0.88 -
SOLCI005158000       -            837 EOG093605IT          -            751   4.7e-48  166.0  17.4   5   5         5   6.9e+02    0.1   0.0   160   218   644   702   629   712 0.66 -
SOLCI003435600       -            529 EOG093605IT          -            751   1.6e-47  164.2   0.5   1   3     3e-12   4.1e-10   40.5   0.0   255   412    24   182    12   185 0.95 -
SOLCI003435600       -            529 EOG093605IT          -            751   1.6e-47  164.2   0.5   2   3   2.1e-30   2.9e-28  100.5   0.1   214   458   147   387   143   388 0.96 -
SOLCI003435600       -            529 EOG093605IT          -            751   1.6e-47  164.2   0.5   3   3   7.8e-11   1.1e-08   35.9   0.0   183   303   345   470   343   512 0.80 -
SOLCI004506500       -            843 EOG093605IT          -            751     3e-47  163.4   9.8   1   3     9e-08   1.2e-05   25.7   0.1   276   340   145   212   135   252 0.85 -
SOLCI004506500       -            843 EOG093605IT          -            751     3e-47  163.4   9.8   2   3     3e-16   4.2e-14   53.7   0.1   277   397   253   373   236   380 0.94 -
SOLCI004506500       -            843 EOG093605IT          -            751     3e-47  163.4   9.8   3   3     3e-26   4.2e-24   86.8   2.4   169   480   385   705   373   709 0.82 -
SOLCI001040500       -            727 EOG093605IT          -            751   4.6e-47  162.7   5.3   1   3   1.2e-18   1.7e-16   61.7   0.5   278   477    83   274    45   276 0.88 -
SOLCI001040500       -            727 EOG093605IT          -            751   4.6e-47  162.7   5.3   2   3   4.9e-18   6.8e-16   59.7   0.0   181   360   277   460   276   467 0.89 -
SOLCI001040500       -            727 EOG093605IT          -            751   4.6e-47  162.7   5.3   3   3   4.1e-12   5.6e-10   40.1   0.0   274   466   475   665   465   685 0.85 -
SOLCI002337100       -            757 EOG093605IT          -            751   4.9e-47  162.6  11.5   1   4   1.8e-09   2.5e-07   31.3   0.0   276   461    32   213    12   218 0.90 -
SOLCI002337100       -            757 EOG093605IT          -            751   4.9e-47  162.6  11.5   2   4   2.8e-12   3.9e-10   40.6   3.1   177   367   131   325   129   340 0.84 -
SOLCI002337100       -            757 EOG093605IT          -            751   4.9e-47  162.6  11.5   3   4   2.2e-16   3.1e-14   54.2   0.1   286   476   346   531   341   538 0.93 -
SOLCI002337100       -            757 EOG093605IT          -            751   4.9e-47  162.6  11.5   4   4   2.4e-16   3.3e-14   54.1   0.2   277   472   538   729   535   739 0.87 -
SOLCI007336400       -            882 EOG093605IT          -            751     6e-47  162.3   8.3   1   5   1.2e-10   1.7e-08   35.2   0.5   276   456    65   241    53   254 0.91 -
SOLCI007336400       -            882 EOG093605IT          -            751     6e-47  162.3   8.3   2   5   2.3e-09   3.2e-07   31.0   0.2   296   445   257   401   253   406 0.79 -
SOLCI007336400       -            882 EOG093605IT          -            751     6e-47  162.3   8.3   3   5     2e-09   2.8e-07   31.2   0.0   276   379   467   570   456   576 0.95 -
SOLCI007336400       -            882 EOG093605IT          -            751     6e-47  162.3   8.3   4   5   3.9e-11   5.4e-09   36.8   0.2   283   409   575   701   568   702 0.94 -
SOLCI007336400       -            882 EOG093605IT          -            751     6e-47  162.3   8.3   5   5   3.5e-11   4.9e-09   37.0   0.0   275   474   668   864   658   876 0.80 -
SOLCI004724300       -            691 EOG093605IT          -            751   7.4e-47  162.0   2.7   1   3   0.00019     0.027   14.7   0.1    21   136   250   369   224   384 0.81 -
SOLCI004724300       -            691 EOG093605IT          -            751   7.4e-47  162.0   2.7   2   3   1.5e-30     2e-28  101.1   0.2   314   496   359   543   353   548 0.86 -
SOLCI004724300       -            691 EOG093605IT          -            751   7.4e-47  162.0   2.7   3   3   6.5e-15   8.9e-13   49.4   0.0   330   444   549   663   543   672 0.96 -
SOLCI003864000       -            857 EOG093605IT          -            751   1.2e-46  161.4   4.2   1   4   1.4e-08     2e-06   28.4   0.3   595   709   227   341   214   345 0.91 -
SOLCI003864000       -            857 EOG093605IT          -            751   1.2e-46  161.4   4.2   2   4   3.7e-24   5.1e-22   79.9   0.1   580   746   315   487   312   494 0.91 -
SOLCI003864000       -            857 EOG093605IT          -            751   1.2e-46  161.4   4.2   3   4   3.7e-09   5.1e-07   30.3   0.0   651   731   508   586   490   589 0.87 -
SOLCI003864000       -            857 EOG093605IT          -            751   1.2e-46  161.4   4.2   4   4   1.7e-10   2.3e-08   34.8   0.1   624   716   584   678   582   687 0.85 -
SOLCI004438700       -            802 EOG093605IT          -            751   1.4e-46  161.1  10.2   1   4   1.4e-13     2e-11   44.9   0.4   145   364   130   354   124   366 0.83 -
SOLCI004438700       -            802 EOG093605IT          -            751   1.4e-46  161.1  10.2   2   4   4.1e-10   5.6e-08   33.5   0.0   275   363   366   454   351   468 0.93 -
SOLCI004438700       -            802 EOG093605IT          -            751   1.4e-46  161.1  10.2   3   4   5.2e-10   7.2e-08   33.1   0.2   268   375   462   566   451   570 0.86 -
SOLCI004438700       -            802 EOG093605IT          -            751   1.4e-46  161.1  10.2   4   4   2.5e-15   3.5e-13   50.7   0.1   279   405   571   697   568   764 0.95 -
SOLCI004636700       -            698 EOG093605IT          -            751   2.2e-46  160.5   9.1   1   4   1.1e-14   1.6e-12   48.6   0.0   281   449    98   262    95   267 0.93 -
SOLCI004636700       -            698 EOG093605IT          -            751   2.2e-46  160.5   9.1   2   4   3.2e-13   4.4e-11   43.8   0.0   279   445   197   359   194   361 0.95 -
SOLCI004636700       -            698 EOG093605IT          -            751   2.2e-46  160.5   9.1   3   4   2.9e-11     4e-09   37.3   0.2   248   355   299   405   295   419 0.83 -
SOLCI004636700       -            698 EOG093605IT          -            751   2.2e-46  160.5   9.1   4   4   8.7e-18   1.2e-15   58.8   0.6   276   516   427   667   395   672 0.86 -
SOLCI002774900       -            751 EOG093605IT          -            751   2.2e-46  160.5   4.9   1   5   1.2e-08   1.6e-06   28.6   0.0   277   342    90   155    59   157 0.82 -
SOLCI002774900       -            751 EOG093605IT          -            751   2.2e-46  160.5   4.9   2   5   3.1e-13   4.3e-11   43.8   0.0   597   731   127   259   126   270 0.95 -
SOLCI002774900       -            751 EOG093605IT          -            751   2.2e-46  160.5   4.9   3   5     6e-10   8.3e-08   32.9   0.0   274   469   290   482   260   488 0.90 -
SOLCI002774900       -            751 EOG093605IT          -            751   2.2e-46  160.5   4.9   4   5   2.9e-18     4e-16   60.4   0.2   275   406   494   626   482   648 0.93 -
SOLCI002774900       -            751 EOG093605IT          -            751   2.2e-46  160.5   4.9   5   5       3.4   4.7e+02    0.7   0.0   657   730   628   700   622   713 0.66 -
SOLCI001725400       -            484 EOG093605IT          -            751   3.3e-46  159.9  11.4   1   2   5.3e-08   7.3e-06   26.5   0.1    37   139    76   182    64   190 0.86 -
SOLCI001725400       -            484 EOG093605IT          -            751   3.3e-46  159.9  11.4   2   2     2e-40   2.8e-38  133.7   8.4   269   540   190   468   184   475 0.92 -
SOLCI001221900       -            844 EOG093605IT          -            751   3.4e-46  159.9   1.8   1   4   1.8e-08   2.5e-06   28.1   0.0   638   726    37   125    29   127 0.94 -
SOLCI001221900       -            844 EOG093605IT          -            751   3.4e-46  159.9   1.8   2   4   8.2e-11   1.1e-08   35.8   0.2   147   360   162   385   160   405 0.73 -
SOLCI001221900       -            844 EOG093605IT          -            751   3.4e-46  159.9   1.8   3   4   3.1e-14   4.3e-12   47.1   0.0   274   406   400   531   392   533 0.95 -
SOLCI001221900       -            844 EOG093605IT          -            751   3.4e-46  159.9   1.8   4   4   2.5e-16   3.5e-14   54.0   0.0   275   406   501   633   495   637 0.96 -
SOLCI002784600       -            727 EOG093605IT          -            751   4.4e-46  159.5   7.6   1   4   6.7e-06   0.00092   19.6   0.0   657   732    31   102    17   116 0.83 -
SOLCI002784600       -            727 EOG093605IT          -            751   4.4e-46  159.5   7.6   2   4   4.5e-13   6.3e-11   43.2   0.2   255   442   144   328   135   332 0.91 -
SOLCI002784600       -            727 EOG093605IT          -            751   4.4e-46  159.5   7.6   3   4     1e-15   1.4e-13   52.0   0.4   282   405   334   454   328   468 0.85 -
SOLCI002784600       -            727 EOG093605IT          -            751   4.4e-46  159.5   7.6   4   4   1.6e-13   2.2e-11   44.8   0.0   277   407   462   593   443   609 0.91 -
SOLCI006110800       -            484 EOG093605IT          -            751   4.4e-46  159.5   0.0   1   6     4e-12   5.5e-10   40.1   0.0   334   469    59   190    22   193 0.85 -
SOLCI006110800       -            484 EOG093605IT          -            751   4.4e-46  159.5   0.0   2   6   3.2e-15   4.4e-13   50.4   0.0   255   408   148   301   143   307 0.93 -
SOLCI006110800       -            484 EOG093605IT          -            751   4.4e-46  159.5   0.0   3   6   7.6e-14     1e-11   45.8   0.0   596   730   205   338   198   340 0.94 -
SOLCI006110800       -            484 EOG093605IT          -            751   4.4e-46  159.5   0.0   4   6   1.5e-08     2e-06   28.3   0.0   633   727   311   406   305   418 0.92 -
SOLCI006110800       -            484 EOG093605IT          -            751   4.4e-46  159.5   0.0   5   6   9.8e-06    0.0014   19.0   0.0   625   717   338   428   336   439 0.87 -
SOLCI006110800       -            484 EOG093605IT          -            751   4.4e-46  159.5   0.0   6   6      0.97   1.3e+02    2.5   0.0   227   275   420   469   404   474 0.78 -
SOLCI004957900       -            922 EOG093605IT          -            751   4.6e-46  159.4   0.0   1   3   5.2e-17   7.1e-15   56.3   0.0   620   729   418   527   411   528 0.94 -
SOLCI004957900       -            922 EOG093605IT          -            751   4.6e-46  159.4   0.0   2   3   1.7e-17   2.4e-15   57.9   0.1   623   717   526   620   523   620 0.96 -
SOLCI004957900       -            922 EOG093605IT          -            751   4.6e-46  159.4   0.0   3   3     3e-16   4.2e-14   53.7   0.0   594   714   600   721   600   734 0.91 -
SOLCI003386000       -            719 EOG093605IT          -            751     5e-46  159.3  10.5   1   4   1.7e-05    0.0023   18.2   0.0   628   709    45   123    11   147 0.60 -
SOLCI003386000       -            719 EOG093605IT          -            751     5e-46  159.3  10.5   2   4   2.5e-10   3.5e-08   34.2   0.5   276   360   142   226   131   246 0.92 -
SOLCI003386000       -            719 EOG093605IT          -            751     5e-46  159.3  10.5   3   4   3.3e-06   0.00045   20.6   0.0   281   340   248   307   242   328 0.89 -
SOLCI003386000       -            719 EOG093605IT          -            751     5e-46  159.3  10.5   4   4     3e-26   4.2e-24   86.8   1.6   145   406   311   576   309   580 0.91 -
SOLCI007385600       -            503 EOG093605IT          -            751   1.3e-45  158.0   6.9   1   4   0.00025     0.035   14.3   0.1   400   487    26   115    11   118 0.81 -
SOLCI007385600       -            503 EOG093605IT          -            751   1.3e-45  158.0   6.9   2   4   3.9e-14   5.4e-12   46.8   1.0   315   475    48   209    48   217 0.93 -
SOLCI007385600       -            503 EOG093605IT          -            751   1.3e-45  158.0   6.9   3   4   0.00015     0.021   15.1   0.0   657   720   219   282   210   285 0.89 -
SOLCI007385600       -            503 EOG093605IT          -            751   1.3e-45  158.0   6.9   4   4   3.2e-27   4.4e-25   90.1   0.3   507   719   284   495   281   502 0.87 -
SOLCI000003400       -            652 EOG093605IT          -            751   1.7e-45  157.5   2.6   1   3   2.9e-14     4e-12   47.2   0.0   278   507    78   312    68   323 0.84 -
SOLCI000003400       -            652 EOG093605IT          -            751   1.7e-45  157.5   2.6   2   3   7.3e-12     1e-09   39.3   0.1   575   728   268   423   267   426 0.70 -
SOLCI000003400       -            652 EOG093605IT          -            751   1.7e-45  157.5   2.6   3   3   4.5e-26   6.2e-24   86.2   0.3   283   442   395   558   391   569 0.95 -
SOLCI006791900       -            379 EOG093605IT          -            751   2.6e-45  156.9   1.5   1   3   1.4e-06   0.00019   21.8   0.0    57   137    58   139    48   147 0.83 -
SOLCI006791900       -            379 EOG093605IT          -            751   2.6e-45  156.9   1.5   2   3   3.9e-26   5.3e-24   86.5   0.1   307   436   157   286   144   286 0.76 -
SOLCI006791900       -            379 EOG093605IT          -            751   2.6e-45  156.9   1.5   3   3   1.5e-18     2e-16   61.4   0.1   314   441   234   361   234   370 0.97 -
SOLCI001076200       -            753 EOG093605IT          -            751   3.1e-45  156.7  10.9   1   5   4.2e-15   5.8e-13   50.0   0.1   284   463    66   240    50   250 0.92 -
SOLCI001076200       -            753 EOG093605IT          -            751   3.1e-45  156.7  10.9   2   5   1.2e-10   1.6e-08   35.3   0.1   276   408   259   391   247   394 0.91 -
SOLCI001076200       -            753 EOG093605IT          -            751   3.1e-45  156.7  10.9   3   5     1e-08   1.4e-06   28.9   0.2   277   404   361   483   351   500 0.92 -
SOLCI001076200       -            753 EOG093605IT          -            751   3.1e-45  156.7  10.9   4   5     5e-06   0.00069   20.0   0.0   599   682   497   578   488   587 0.87 -
SOLCI001076200       -            753 EOG093605IT          -            751   3.1e-45  156.7  10.9   5   5     9e-11   1.2e-08   35.7   0.4   279   404   593   719   585   747 0.93 -
SOLCI002632800       -            605 EOG093605IT          -            751   4.7e-45  156.1   0.1   1   3     0.053       7.4    6.6   0.0   367   459    33   126    23   130 0.61 -
SOLCI002632800       -            605 EOG093605IT          -            751   4.7e-45  156.1   0.1   2   3   5.5e-39   7.6e-37  128.9   0.0   145   491   115   457   112   458 0.91 -
SOLCI002632800       -            605 EOG093605IT          -            751   4.7e-45  156.1   0.1   3   3   3.8e-10   5.3e-08   33.6   0.0   597   728   382   512   376   536 0.81 -
SOLCI004600900       -            642 EOG093605IT          -            751     5e-45  156.0  10.3   1   2   3.1e-13   4.3e-11   43.8   0.1   566   734    59   229    45   237 0.87 -
SOLCI004600900       -            642 EOG093605IT          -            751     5e-45  156.0  10.3   2   2   1.1e-34   1.5e-32  114.8   5.6   161   408   240   499   227   592 0.87 -
SOLCI002775000       -            651 EOG093605IT          -            751   5.3e-45  155.9   0.1   1   5     5e-06   0.00069   20.0   0.0   247   345    17   118     4   139 0.86 -
SOLCI002775000       -            651 EOG093605IT          -            751   5.3e-45  155.9   0.1   2   5     2e-08   2.8e-06   27.9   0.0   276   377   156   258   145   262 0.87 -
SOLCI002775000       -            651 EOG093605IT          -            751   5.3e-45  155.9   0.1   3   5   2.4e-15   3.3e-13   50.8   0.1   593   708   261   370   243   391 0.85 -
SOLCI002775000       -            651 EOG093605IT          -            751   5.3e-45  155.9   0.1   4   5   2.9e-14     4e-12   47.2   0.0   278   406   392   520   375   529 0.88 -
SOLCI002775000       -            651 EOG093605IT          -            751   5.3e-45  155.9   0.1   5   5      0.38        52    3.8   0.0   152   181   565   594   549   609 0.82 -
SOLCI004925700       -            213 EOG093605IT          -            751   6.8e-45  155.5   8.0   1   3   2.6e-14   3.6e-12   47.3   0.5   644   729     2    88     1    89 0.92 -
SOLCI004925700       -            213 EOG093605IT          -            751   6.8e-45  155.5   8.0   2   3   1.9e-21   2.7e-19   70.9   0.2   645   729    74   158    73   159 0.97 -
SOLCI004925700       -            213 EOG093605IT          -            751   6.8e-45  155.5   8.0   3   3     2e-16   2.8e-14   54.3   0.1   653   713   152   212   150   213 0.96 -
SOLCI006099100       -            782 EOG093605IT          -            751   1.7e-44  154.2   0.3   1   4   4.9e-09   6.7e-07   29.9   0.2   277   401    32   157    23   162 0.89 -
SOLCI006099100       -            782 EOG093605IT          -            751   1.7e-44  154.2   0.3   2   4   7.1e-11   9.7e-09   36.0   0.0   184   361   138   318   135   328 0.82 -
SOLCI006099100       -            782 EOG093605IT          -            751   1.7e-44  154.2   0.3   3   4   1.8e-11   2.4e-09   38.0   0.0   274   356   332   414   318   433 0.92 -
SOLCI006099100       -            782 EOG093605IT          -            751   1.7e-44  154.2   0.3   4   4     1e-13   1.4e-11   45.4   0.0   276   408   435   568   425   640 0.85 -
SOLCI007220200       -            850 EOG093605IT          -            751   3.4e-44  153.2  12.0   1   6     0.017       2.3    8.3   0.0   275   350    52   129    39   147 0.77 -
SOLCI007220200       -            850 EOG093605IT          -            751   3.4e-44  153.2  12.0   2   6   3.9e-07   5.4e-05   23.6   0.0   275   355   152   232   144   250 0.89 -
SOLCI007220200       -            850 EOG093605IT          -            751   3.4e-44  153.2  12.0   3   6   7.6e-07   0.00011   22.7   0.0   271   344   253   326   239   340 0.85 -
SOLCI007220200       -            850 EOG093605IT          -            751   3.4e-44  153.2  12.0   4   6     2e-08   2.8e-06   27.9   0.1   277   365   362   450   354   464 0.92 -
SOLCI007220200       -            850 EOG093605IT          -            751   3.4e-44  153.2  12.0   5   6   3.7e-21     5e-19   70.0   3.2   253   494   474   715   463   781 0.89 -
SOLCI007220200       -            850 EOG093605IT          -            751   3.4e-44  153.2  12.0   6   6      0.17        23    5.0   0.0   250   300   706   755   695   805 0.62 -
SOLCI007024500       -            574 EOG093605IT          -            751   3.9e-44  153.0   3.3   1   3   5.9e-19   8.2e-17   62.7   0.3   374   535   170   334   164   337 0.87 -
SOLCI007024500       -            574 EOG093605IT          -            751   3.9e-44  153.0   3.3   2   3   8.5e-24   1.2e-21   78.7   0.1   314   470   320   476   320   484 0.97 -
SOLCI007024500       -            574 EOG093605IT          -            751   3.9e-44  153.0   3.3   3   3     7e-07   9.7e-05   22.8   0.0   651   727   481   557   476   569 0.91 -
SOLCI007495500       -            738 EOG093605IT          -            751   3.9e-44  153.0  11.2   1   3     2e-13   2.8e-11   44.4   0.9   279   467    42   226     3   238 0.62 -
SOLCI007495500       -            738 EOG093605IT          -            751   3.9e-44  153.0  11.2   2   3   1.9e-17   2.6e-15   57.7   0.3   277   463   277   459   262   473 0.93 -
SOLCI007495500       -            738 EOG093605IT          -            751   3.9e-44  153.0  11.2   3   3   8.8e-17   1.2e-14   55.5   0.2   274   406   476   608   469   612 0.96 -
SOLCI000868000       -            709 EOG093605IT          -            751   4.3e-44  152.9   9.2   1   4   7.7e-16   1.1e-13   52.4   0.2   253   457    61   260    46   263 0.94 -
SOLCI000868000       -            709 EOG093605IT          -            751   4.3e-44  152.9   9.2   2   4   1.9e-23   2.6e-21   77.6   0.5   148   375   188   416   177   423 0.85 -
SOLCI000868000       -            709 EOG093605IT          -            751   4.3e-44  152.9   9.2   3   4     2e-13   2.8e-11   44.4   0.3   280   406   428   555   419   559 0.94 -
SOLCI000868000       -            709 EOG093605IT          -            751   4.3e-44  152.9   9.2   4   4       1.8   2.5e+02    1.6   0.0   186   217   599   630   559   636 0.76 -
SOLCI007106000       -            467 EOG093605IT          -            751   4.6e-44  152.8   2.5   1   3   2.9e-08     4e-06   27.4   0.0   396   508    78   193    60   201 0.81 -
SOLCI007106000       -            467 EOG093605IT          -            751   4.6e-44  152.8   2.5   2   3   5.1e-15     7e-13   49.7   0.1   631   704   282   355   281   363 0.96 -
SOLCI007106000       -            467 EOG093605IT          -            751   4.6e-44  152.8   2.5   3   3   1.5e-12   2.1e-10   41.5   0.0   330   422   364   457   356   464 0.87 -
SOLCI001462000       -            731 EOG093605IT          -            751   4.8e-44  152.7   6.8   1   4   4.1e-05    0.0057   16.9   0.2   606   731    33   158    29   161 0.82 -
SOLCI001462000       -            731 EOG093605IT          -            751   4.8e-44  152.7   6.8   2   4   2.2e-16     3e-14   54.2   0.0   246   363   157   273   150   282 0.76 -
SOLCI001462000       -            731 EOG093605IT          -            751   4.8e-44  152.7   6.8   3   4   6.6e-11   9.1e-09   36.1   0.0   273   364   284   375   267   387 0.92 -
SOLCI001462000       -            731 EOG093605IT          -            751   4.8e-44  152.7   6.8   4   4   1.4e-14   1.9e-12   48.3   0.5   279   407   392   521   382   586 0.91 -
SOLCI002303500       -            577 EOG093605IT          -            751   5.7e-44  152.5   0.2   1   1   9.4e-46   1.3e-43  151.3   0.2   154   492   146   499   138   529 0.89 -
SOLCI003208000       -            804 EOG093605IT          -            751   5.7e-44  152.5   1.2   1   5   3.5e-18   4.8e-16   60.2   0.0   276   475    54   257    20   260 0.86 -
SOLCI003208000       -            804 EOG093605IT          -            751   5.7e-44  152.5   1.2   2   5   1.2e-08   1.7e-06   28.6   0.1   297   394   219   312   215   327 0.79 -
SOLCI003208000       -            804 EOG093605IT          -            751   5.7e-44  152.5   1.2   3   5   1.1e-16   1.5e-14   55.2   0.4   184   377   265   462   262   466 0.88 -
SOLCI003208000       -            804 EOG093605IT          -            751   5.7e-44  152.5   1.2   4   5   1.7e-07   2.3e-05   24.8   0.0   283   406   469   593   461   596 0.82 -
SOLCI003208000       -            804 EOG093605IT          -            751   5.7e-44  152.5   1.2   5   5    0.0073         1    9.5   0.0   286   380   574   668   568   678 0.82 -
SOLCI003479000       -            528 EOG093605IT          -            751   5.9e-44  152.4   7.3   1   4    0.0017      0.24   11.6   0.0   154   215    45   106    38   107 0.86 -
SOLCI003479000       -            528 EOG093605IT          -            751   5.9e-44  152.4   7.3   2   4   9.1e-08   1.2e-05   25.7   0.0   662   720   105   159   103   166 0.87 -
SOLCI003479000       -            528 EOG093605IT          -            751   5.9e-44  152.4   7.3   3   4   1.7e-18   2.3e-16   61.2   0.2   250   378   171   298   161   299 0.91 -
SOLCI003479000       -            528 EOG093605IT          -            751   5.9e-44  152.4   7.3   4   4   4.4e-18     6e-16   59.8   0.3   274   466   295   487   285   503 0.82 -
SOLCI002661400       -            530 EOG093605IT          -            751   6.3e-44  152.4   4.8   1   4   1.1e-06   0.00016   22.1   0.0   249   373    11   138     1   146 0.85 -
SOLCI002661400       -            530 EOG093605IT          -            751   6.3e-44  152.4   4.8   2   4   8.1e-23   1.1e-20   75.5   0.3   278   439   144   305   128   309 0.93 -
SOLCI002661400       -            530 EOG093605IT          -            751   6.3e-44  152.4   4.8   3   4   2.6e-16   3.6e-14   54.0   0.3   275   406   312   445   307   448 0.93 -
SOLCI002661400       -            530 EOG093605IT          -            751   6.3e-44  152.4   4.8   4   4    0.0072         1    9.5   0.0   487   655   424   480   408   522 0.45 -
SOLCI003575300       -            729 EOG093605IT          -            751   6.9e-44  152.2  15.2   1   3   7.9e-23   1.1e-20   75.5   3.9   190   444    89   350    84   353 0.90 -
SOLCI003575300       -            729 EOG093605IT          -            751   6.9e-44  152.2  15.2   2   3   8.1e-11   1.1e-08   35.8   0.1   276   402   318   447   312   454 0.90 -
SOLCI003575300       -            729 EOG093605IT          -            751   6.9e-44  152.2  15.2   3   3   1.5e-19     2e-17   64.7   0.6   183   435   353   613   351   653 0.85 -
SOLCI005243300       -            654 EOG093605IT          -            751   7.2e-44  152.2   8.9   1   3   1.8e-22   2.5e-20   74.3   1.6   241   455    77   287    57   292 0.92 -
SOLCI005243300       -            654 EOG093605IT          -            751   7.2e-44  152.2   8.9   2   3   4.2e-09   5.8e-07   30.1   0.0   274   360   211   297   203   315 0.89 -
SOLCI005243300       -            654 EOG093605IT          -            751   7.2e-44  152.2   8.9   3   3   1.8e-20   2.4e-18   67.8   0.1   275   472   311   505   303   518 0.89 -
SOLCI005365800       -            676 EOG093605IT          -            751   7.4e-44  152.1   0.4   1   3     4e-16   5.5e-14   53.4   0.0   256   413    89   238    73   243 0.83 -
SOLCI005365800       -            676 EOG093605IT          -            751   7.4e-44  152.1   0.4   2   3   1.4e-16     2e-14   54.8   0.2   232   364   192   321   192   335 0.92 -
SOLCI005365800       -            676 EOG093605IT          -            751   7.4e-44  152.1   0.4   3   3   2.8e-17   3.8e-15   57.2   0.1   278   462   336   517   326   530 0.86 -
SOLCI001204300       -            532 EOG093605IT          -            751     8e-44  152.0   8.8   1   4   3.3e-05    0.0045   17.3   0.1    21   115    81   181    58   192 0.62 -
SOLCI001204300       -            532 EOG093605IT          -            751     8e-44  152.0   8.8   2   4     1e-11   1.4e-09   38.8   0.7   156   231   202   276   185   282 0.87 -
SOLCI001204300       -            532 EOG093605IT          -            751     8e-44  152.0   8.8   3   4     2e-12   2.7e-10   41.2   0.0   164   239   289   367   284   369 0.89 -
SOLCI001204300       -            532 EOG093605IT          -            751     8e-44  152.0   8.8   4   4   7.9e-19   1.1e-16   62.3   0.0   323   469   355   502   354   518 0.93 -
SOLCI004603700       -            512 EOG093605IT          -            751   1.1e-43  151.6   6.3   1   3   4.5e-09   6.2e-07   30.0   0.2   618   730   118   231   110   244 0.92 -
SOLCI004603700       -            512 EOG093605IT          -            751   1.1e-43  151.6   6.3   2   3   1.6e-26   2.2e-24   87.8   2.0   333   493   257   420   246   422 0.90 -
SOLCI004603700       -            512 EOG093605IT          -            751   1.1e-43  151.6   6.3   3   3     3e-14   4.1e-12   47.2   0.0   604   706   385   489   384   506 0.88 -
SOLCI003278300       -            830 EOG093605IT          -            751   1.4e-43  151.2   7.9   1   4     1e-05    0.0014   19.0   0.1   349   430    91   168    60   181 0.54 -
SOLCI003278300       -            830 EOG093605IT          -            751   1.4e-43  151.2   7.9   2   4   2.7e-12   3.8e-10   40.7   0.1   274   472   183   377   176   381 0.91 -
SOLCI003278300       -            830 EOG093605IT          -            751   1.4e-43  151.2   7.9   3   4   7.9e-15   1.1e-12   49.1   0.1   217   375   320   486   319   492 0.90 -
SOLCI003278300       -            830 EOG093605IT          -            751   1.4e-43  151.2   7.9   4   4   2.5e-15   3.4e-13   50.7   0.2   280   408   492   621   487   693 0.83 -
SOLCI001219600       -            584 EOG093605IT          -            751   1.4e-43  151.2   5.1   1   3   8.1e-08   1.1e-05   25.9   0.8    19   139    65   207    47   211 0.77 -
SOLCI001219600       -            584 EOG093605IT          -            751   1.4e-43  151.2   5.1   2   3   4.3e-28     6e-26   92.9   0.1   210   487   218   507   214   507 0.93 -
SOLCI001219600       -            584 EOG093605IT          -            751   1.4e-43  151.2   5.1   3   3   1.5e-12     2e-10   41.6   0.0   351   462   473   583   459   584 0.92 -
SOLCI006352600       -            419 EOG093605IT          -            751   1.6e-43  151.0   0.0   1   1   2.8e-45   3.9e-43  149.7   0.0   171   550     3   400     1   415 0.91 -
SOLCI000650600       -            493 EOG093605IT          -            751   1.9e-43  150.8  15.3   1   4    0.0013      0.19   11.9   0.1    23    77    70   129    61   137 0.80 -
SOLCI000650600       -            493 EOG093605IT          -            751   1.9e-43  150.8  15.3   2   4   5.8e-05     0.008   16.4   0.1    77   152   153   229   151   232 0.88 -
SOLCI000650600       -            493 EOG093605IT          -            751   1.9e-43  150.8  15.3   3   4   8.4e-27   1.2e-24   88.7   5.8   212   376   239   415   235   416 0.86 -
SOLCI000650600       -            493 EOG093605IT          -            751   1.9e-43  150.8  15.3   4   4     7e-12   9.7e-10   39.3   0.0   651   730   410   489   408   492 0.94 -
SOLCI001304300       -            741 EOG093605IT          -            751   2.9e-43  150.2   4.3   1   4   1.5e-08   2.1e-06   28.3   0.0   283   362    81   162    51   173 0.84 -
SOLCI001304300       -            741 EOG093605IT          -            751   2.9e-43  150.2   4.3   2   4   1.5e-09   2.1e-07   31.6   0.0   274   366   175   267   168   284 0.93 -
SOLCI001304300       -            741 EOG093605IT          -            751   2.9e-43  150.2   4.3   3   4   5.4e-11   7.4e-09   36.4   0.2   263   398   262   396   252   405 0.80 -
SOLCI001304300       -            741 EOG093605IT          -            751   2.9e-43  150.2   4.3   4   4   2.2e-16     3e-14   54.2   0.2   273   483   407   617   400   668 0.80 -
SOLCI002236200       -            721 EOG093605IT          -            751   3.9e-43  149.7   6.0   1   6   8.3e-07   0.00011   22.5   0.0   281   361    49   132    41   148 0.87 -
SOLCI002236200       -            721 EOG093605IT          -            751   3.9e-43  149.7   6.0   2   6   1.3e-07   1.9e-05   25.2   0.1   273   341   145   214   134   248 0.85 -
SOLCI002236200       -            721 EOG093605IT          -            751   3.9e-43  149.7   6.0   3   6   1.9e-08   2.6e-06   28.0   0.0   276   379   251   354   217   356 0.85 -
SOLCI002236200       -            721 EOG093605IT          -            751   3.9e-43  149.7   6.0   4   6   1.2e-09   1.7e-07   31.9   0.1   274   379   350   455   339   464 0.95 -
SOLCI002236200       -            721 EOG093605IT          -            751   3.9e-43  149.7   6.0   5   6   6.5e-11     9e-09   36.1   0.0   277   406   454   584   451   602 0.91 -
SOLCI002236200       -            721 EOG093605IT          -            751   3.9e-43  149.7   6.0   6   6     0.066       9.1    6.3   0.0   185   217   629   661   599   666 0.80 -
SOLCI006585300       -            584 EOG093605IT          -            751   6.3e-43  149.0   4.7   1   4   8.1e-11   1.1e-08   35.8   0.1   275   361    45   127     7   138 0.88 -
SOLCI006585300       -            584 EOG093605IT          -            751   6.3e-43  149.0   4.7   2   4   4.7e-16   6.5e-14   53.1   0.1   273   402   178   303   140   315 0.85 -
SOLCI006585300       -            584 EOG093605IT          -            751   6.3e-43  149.0   4.7   3   4   1.6e-14   2.2e-12   48.1   0.2   280   406   320   447   311   450 0.94 -
SOLCI006585300       -            584 EOG093605IT          -            751   6.3e-43  149.0   4.7   4   4    0.0029      0.41   10.8   0.0   601   662   461   524   452   558 0.88 -
SOLCI000835400       -            680 EOG093605IT          -            751   7.8e-43  148.7   4.1   1   3   7.6e-10     1e-07   32.6   0.0   288   455    71   235    50   240 0.89 -
SOLCI000835400       -            680 EOG093605IT          -            751   7.8e-43  148.7   4.1   2   3     2e-26   2.8e-24   87.4   0.4   186   473   168   455   129   458 0.85 -
SOLCI000835400       -            680 EOG093605IT          -            751   7.8e-43  148.7   4.1   3   3   9.6e-14   1.3e-11   45.5   0.0   278   407   466   598   461   662 0.87 -
SOLCI007384300       -            560 EOG093605IT          -            751   7.8e-43  148.7   7.2   1   4      0.12        16    5.5   0.0   278   355    76   154    47   156 0.81 -
SOLCI007384300       -            560 EOG093605IT          -            751   7.8e-43  148.7   7.2   2   4   4.4e-07   6.1e-05   23.5   0.5   145   229   142   222   135   222 0.92 -
SOLCI007384300       -            560 EOG093605IT          -            751   7.8e-43  148.7   7.2   3   4     6e-21   8.3e-19   69.3   0.0   629   737   213   321   208   325 0.94 -
SOLCI007384300       -            560 EOG093605IT          -            751   7.8e-43  148.7   7.2   4   4   1.1e-17   1.5e-15   58.5   0.7   147   344   350   552   342   555 0.88 -
SOLCI002277900       -            656 EOG093605IT          -            751   8.3e-43  148.7   1.1   1   4   5.2e-25   7.2e-23   82.7   0.1   121   355    59   287    55   308 0.75 -
SOLCI002277900       -            656 EOG093605IT          -            751   8.3e-43  148.7   1.1   2   4   7.3e-10     1e-07   32.6   0.0   283   386   312   380   285   433 0.55 -
SOLCI002277900       -            656 EOG093605IT          -            751   8.3e-43  148.7   1.1   3   4   4.8e-08   6.7e-06   26.6   0.0   602   724   415   536   402   550 0.69 -
SOLCI002277900       -            656 EOG093605IT          -            751   8.3e-43  148.7   1.1   4   4    0.0051      0.71   10.0   0.0   164   276   489   604   487   611 0.85 -
SOLCI002562700       -            480 EOG093605IT          -            751   8.6e-43  148.6   0.9   1   3       2.6   3.5e+02    1.1   0.0    26   122    70   172    61   175 0.67 -
SOLCI002562700       -            480 EOG093605IT          -            751   8.6e-43  148.6   0.9   2   3     3e-30   4.1e-28  100.1   0.1   584   730   163   313   153   319 0.91 -
SOLCI002562700       -            480 EOG093605IT          -            751   8.6e-43  148.6   0.9   3   3   2.7e-16   3.8e-14   53.9   0.0   330   474   299   441   296   453 0.92 -
SOLCI002661500       -            536 EOG093605IT          -            751   1.4e-42  147.9   3.8   1   5     6e-21   8.3e-19   69.3   0.2   274   460    16   198    10   200 0.97 -
SOLCI002661500       -            536 EOG093605IT          -            751   1.4e-42  147.9   3.8   2   5   6.7e-10   9.3e-08   32.8   0.8   274   376   117   219   112   235 0.87 -
SOLCI002661500       -            536 EOG093605IT          -            751   1.4e-42  147.9   3.8   3   5   7.6e-08     1e-05   26.0   0.1   278   382   222   327   211   329 0.92 -
SOLCI002661500       -            536 EOG093605IT          -            751   1.4e-42  147.9   3.8   4   5   1.2e-11   1.6e-09   38.6   0.1   279   374   325   420   321   427 0.95 -
SOLCI002661500       -            536 EOG093605IT          -            751   1.4e-42  147.9   3.8   5   5    0.0054      0.74    9.9   0.0   284   379   433   528   428   534 0.81 -
SOLCI000470000       -            479 EOG093605IT          -            751   1.4e-42  147.9   2.0   1   2   3.2e-06   0.00044   20.6   0.1    36   136    81   186    72   191 0.79 -
SOLCI000470000       -            479 EOG093605IT          -            751   1.4e-42  147.9   2.0   2   2   3.2e-38   4.4e-36  126.4   0.2   329   539   192   405   186   408 0.96 -
SOLCI002236600       -            691 EOG093605IT          -            751   1.6e-42  147.7  17.6   1   4   1.3e-13   1.8e-11   45.1   1.2   265   469    66   277    55   283 0.85 -
SOLCI002236600       -            691 EOG093605IT          -            751   1.6e-42  147.7  17.6   2   4   8.9e-13   1.2e-10   42.3   0.2   275   408   188   321   157   328 0.94 -
SOLCI002236600       -            691 EOG093605IT          -            751   1.6e-42  147.7  17.6   3   4   1.1e-21   1.6e-19   71.7   5.0   183   406   224   451   223   458 0.90 -
SOLCI002236600       -            691 EOG093605IT          -            751   1.6e-42  147.7  17.6   4   4   7.4e-06     0.001   19.4   0.0   627   724   457   555   451   567 0.90 -
SOLCI000296400       -            540 EOG093605IT          -            751   1.6e-42  147.7   0.1   1   3   6.1e-16   8.4e-14   52.7   0.0   378   477   156   255   128   260 0.88 -
SOLCI000296400       -            540 EOG093605IT          -            751   1.6e-42  147.7   0.1   2   3   4.9e-13   6.7e-11   43.2   0.0   624   729   261   366   256   370 0.95 -
SOLCI000296400       -            540 EOG093605IT          -            751   1.6e-42  147.7   0.1   3   3   4.2e-14   5.7e-12   46.7   0.0   595   697   370   477   367   493 0.88 -
SOLCI007165500       -            811 EOG093605IT          -            751   1.7e-42  147.7  17.2   1   5   7.2e-09     1e-06   29.3   0.1   276   349   166   240   154   256 0.86 -
SOLCI007165500       -            811 EOG093605IT          -            751   1.7e-42  147.7  17.2   2   5   1.1e-10   1.5e-08   35.4   0.3   277   359   269   351   250   358 0.86 -
SOLCI007165500       -            811 EOG093605IT          -            751   1.7e-42  147.7  17.2   3   5     3e-10   4.1e-08   33.9   0.4   270   360   363   453   358   462 0.90 -
SOLCI007165500       -            811 EOG093605IT          -            751   1.7e-42  147.7  17.2   4   5   2.1e-10   2.9e-08   34.4   0.1   277   365   471   559   465   571 0.89 -
SOLCI007165500       -            811 EOG093605IT          -            751   1.7e-42  147.7  17.2   5   5   0.00012     0.016   15.4   0.0   249   346   577   677   565   679 0.83 -
SOLCI007024700       -            739 EOG093605IT          -            751   1.7e-42  147.7   0.1   1   4   0.00018     0.025   14.8   0.0   275   357   130   212   120   220 0.88 -
SOLCI007024700       -            739 EOG093605IT          -            751   1.7e-42  147.7   0.1   2   4   4.1e-18   5.6e-16   59.9   0.2   277   441   233   397   222   400 0.86 -
SOLCI007024700       -            739 EOG093605IT          -            751   1.7e-42  147.7   0.1   3   4   9.1e-05     0.013   15.8   0.0   314   396   375   453   345   462 0.75 -
SOLCI007024700       -            739 EOG093605IT          -            751   1.7e-42  147.7   0.1   4   4   5.4e-16   7.4e-14   52.9   0.0   279   437   473   628   463   674 0.58 -
SOLCI000914500       -            833 EOG093605IT          -            751   2.4e-42  147.1  10.6   1   5     2e-09   2.7e-07   31.2   0.5   595   729    81   221    70   222 0.88 -
SOLCI000914500       -            833 EOG093605IT          -            751   2.4e-42  147.1  10.6   2   5   3.6e-05    0.0049   17.1   0.0   300   377   178   255   166   260 0.89 -
SOLCI000914500       -            833 EOG093605IT          -            751   2.4e-42  147.1  10.6   3   5   7.1e-10   9.7e-08   32.7   1.9   280   461   261   440   256   470 0.91 -
SOLCI000914500       -            833 EOG093605IT          -            751   2.4e-42  147.1  10.6   4   5   5.2e-08   7.2e-06   26.5   0.0   286   364   470   550   448   562 0.87 -
SOLCI000914500       -            833 EOG093605IT          -            751   2.4e-42  147.1  10.6   5   5   3.9e-16   5.4e-14   53.4   0.0   278   467   565   754   552   776 0.88 -
SOLCI006707600       -            417 EOG093605IT          -            751   2.9e-42  146.8   2.8   1   2   4.2e-18   5.7e-16   59.9   0.0   381   579    35   242    30   245 0.89 -
SOLCI006707600       -            417 EOG093605IT          -            751   2.9e-42  146.8   2.8   2   2   2.4e-28   3.3e-26   93.8   1.8   310   513   177   382   172   389 0.91 -
SOLCI000542500       -            886 EOG093605IT          -            751   3.9e-42  146.4   6.9   1   4   4.5e-10   6.2e-08   33.3   0.6   149   340   114   311    67   327 0.75 -
SOLCI000542500       -            886 EOG093605IT          -            751   3.9e-42  146.4   6.9   2   4   5.2e-09   7.1e-07   29.8   0.0   615   726   307   414   306   435 0.79 -
SOLCI000542500       -            886 EOG093605IT          -            751   3.9e-42  146.4   6.9   3   4   5.5e-13   7.5e-11   43.0   0.0   276   458   453   631   448   647 0.94 -
SOLCI000542500       -            886 EOG093605IT          -            751   3.9e-42  146.4   6.9   4   4   1.7e-12   2.3e-10   41.4   0.1   280   408   659   788   639   795 0.92 -
SOLCI000248800       -            602 EOG093605IT          -            751   4.3e-42  146.3   1.2   1   3   1.7e-06   0.00024   21.5   0.0   276   396    46   166    28   178 0.84 -
SOLCI000248800       -            602 EOG093605IT          -            751   4.3e-42  146.3   1.2   2   3   9.1e-13   1.2e-10   42.3   0.0   253   344   156   248   142   251 0.85 -
SOLCI000248800       -            602 EOG093605IT          -            751   4.3e-42  146.3   1.2   3   3     1e-23   1.4e-21   78.5   3.2   183   435   246   499   245   545 0.82 -
SOLCI002051400       -            666 EOG093605IT          -            751   1.1e-41  144.9   4.0   1   4   7.3e-17     1e-14   55.8   0.4   278   445    57   224    41   228 0.94 -
SOLCI002051400       -            666 EOG093605IT          -            751   1.1e-41  144.9   4.0   2   4   2.8e-16   3.8e-14   53.9   0.6   304   445   219   357   217   360 0.94 -
SOLCI002051400       -            666 EOG093605IT          -            751   1.1e-41  144.9   4.0   3   4   4.5e-12   6.2e-10   40.0   0.0   607   724   341   457   340   484 0.94 -
SOLCI002051400       -            666 EOG093605IT          -            751   1.1e-41  144.9   4.0   4   4       6.4   8.8e+02   -0.2   0.0   187   215   500   528   458   531 0.64 -
SOLCI004243500       -            688 EOG093605IT          -            751   2.2e-41  144.0   4.2   1   4     1e-23   1.4e-21   78.4   1.4   209   441    47   275    25   277 0.88 -
SOLCI004243500       -            688 EOG093605IT          -            751   2.2e-41  144.0   4.2   2   4   1.9e-06   0.00025   21.4   0.2   275   364   245   334   236   345 0.89 -
SOLCI004243500       -            688 EOG093605IT          -            751   2.2e-41  144.0   4.2   3   4   4.5e-13   6.3e-11   43.2   0.0   215   370   278   441   275   446 0.90 -
SOLCI004243500       -            688 EOG093605IT          -            751   2.2e-41  144.0   4.2   4   4   3.7e-05    0.0051   17.1   0.0   180   340   450   548   442   554 0.48 -
SOLCI004080700       -            597 EOG093605IT          -            751   4.2e-41  143.0  12.6   1   4     0.077        11    6.1   0.0   420   467    81   128    28   141 0.70 -
SOLCI004080700       -            597 EOG093605IT          -            751   4.2e-41  143.0  12.6   2   4     2e-09   2.7e-07   31.2   0.9   274   365   141   232   130   236 0.91 -
SOLCI004080700       -            597 EOG093605IT          -            751   4.2e-41  143.0  12.6   3   4   7.1e-16   9.7e-14   52.5   0.3   276   400   244   364   235   373 0.91 -
SOLCI004080700       -            597 EOG093605IT          -            751   4.2e-41  143.0  12.6   4   4   1.9e-17   2.6e-15   57.7   0.8   276   444   376   542   365   575 0.81 -
SOLCI005997200       -            564 EOG093605IT          -            751   4.5e-41  142.9   2.3   1   3   7.4e-11     1e-08   35.9   0.1   276   408    41   175    27   179 0.90 -
SOLCI005997200       -            564 EOG093605IT          -            751   4.5e-41  142.9   2.3   2   3   2.5e-20   3.5e-18   67.2   0.0   230   398   162   324   160   327 0.91 -
SOLCI005997200       -            564 EOG093605IT          -            751   4.5e-41  142.9   2.3   3   3   6.3e-14   8.6e-12   46.1   0.5   249   408   308   472   307   527 0.86 -
SOLCI001729000       -            853 EOG093605IT          -            751   4.7e-41  142.8   8.5   1   5   0.00067     0.093   12.9   0.1   598   690   118   212    90   213 0.92 -
SOLCI001729000       -            853 EOG093605IT          -            751   4.7e-41  142.8   8.5   2   5   4.4e-07   6.1e-05   23.4   0.1   273   378   177   283   173   286 0.89 -
SOLCI001729000       -            853 EOG093605IT          -            751   4.7e-41  142.8   8.5   3   5   6.4e-12   8.9e-10   39.4   0.0   275   358   281   364   277   373 0.94 -
SOLCI001729000       -            853 EOG093605IT          -            751   4.7e-41  142.8   8.5   4   5   4.9e-10   6.7e-08   33.2   0.2   277   454   384   557   371   577 0.92 -
SOLCI001729000       -            853 EOG093605IT          -            751   4.7e-41  142.8   8.5   5   5   3.8e-13   5.2e-11   43.5   0.0   276   406   585   716   575   723 0.95 -
SOLCI004518700       -            597 EOG093605IT          -            751   1.2e-40  141.5   6.5   1   3   2.4e-05    0.0033   17.7   0.0   670   730    27    85    19    89 0.75 -
SOLCI004518700       -            597 EOG093605IT          -            751   1.2e-40  141.5   6.5   2   3   1.5e-13   2.1e-11   44.8   0.0   276   408    83   216    81   251 0.90 -
SOLCI004518700       -            597 EOG093605IT          -            751   1.2e-40  141.5   6.5   3   3   8.1e-05     0.011   16.0   0.2   159   276   465   584   459   595 0.74 -
SOLCI003691000       -            488 EOG093605IT          -            751   1.4e-40  141.3   3.1   1   3   4.2e-16   5.8e-14   53.3   0.1   600   716   145   262   139   273 0.87 -
SOLCI003691000       -            488 EOG093605IT          -            751   1.4e-40  141.3   3.1   2   3   4.3e-07   5.9e-05   23.5   0.0   653   716   270   333   263   343 0.86 -
SOLCI003691000       -            488 EOG093605IT          -            751   1.4e-40  141.3   3.1   3   3   4.2e-21   5.8e-19   69.8   0.8   318   474   321   477   321   486 0.96 -
SOLCI000010500       -            742 EOG093605IT          -            751   1.5e-40  141.2   0.1   1   4   1.6e-13   2.3e-11   44.7   0.0   277   408   179   321   163   333 0.74 -
SOLCI000010500       -            742 EOG093605IT          -            751   1.5e-40  141.2   0.1   2   4    0.0013      0.18   12.0   0.0   586   730   342   496   332   501 0.83 -
SOLCI000010500       -            742 EOG093605IT          -            751   1.5e-40  141.2   0.1   3   4   7.9e-12   1.1e-09   39.1   0.0   302   398   489   585   467   586 0.85 -
SOLCI000010500       -            742 EOG093605IT          -            751   1.5e-40  141.2   0.1   4   4   1.4e-14   1.9e-12   48.3   0.0   626   743   567   683   566   691 0.73 -
SOLCI003478900       -            616 EOG093605IT          -            751   2.3e-40  140.6   8.8   1   2     2e-26   2.7e-24   87.4   3.0    59   398     4   342     3   352 0.83 -
SOLCI003478900       -            616 EOG093605IT          -            751   2.3e-40  140.6   8.8   2   2   2.1e-16   2.9e-14   54.3   0.3   280   458   360   534   343   550 0.84 -
SOLCI004567900       -            976 EOG093605IT          -            751   3.9e-40  139.8   5.1   1   3   2.7e-09   3.7e-07   30.8   0.0   639   727   113   202   104   205 0.91 -
SOLCI004567900       -            976 EOG093605IT          -            751   3.9e-40  139.8   5.1   2   3   7.4e-17     1e-14   55.8   0.1   310   475   207   377   203   381 0.92 -
SOLCI004567900       -            976 EOG093605IT          -            751   3.9e-40  139.8   5.1   3   3   1.3e-21   1.8e-19   71.5   0.8   317   557   284   535   283   557 0.79 -
SOLCI000357500       -            662 EOG093605IT          -            751     4e-40  139.8   4.5   1   3     8e-20   1.1e-17   65.6   0.2   285   471    44   226    36   235 0.93 -
SOLCI000357500       -            662 EOG093605IT          -            751     4e-40  139.8   4.5   2   3   3.4e-10   4.7e-08   33.7   1.2   253   444   211   403   210   419 0.89 -
SOLCI000357500       -            662 EOG093605IT          -            751     4e-40  139.8   4.5   3   3   1.4e-13   1.9e-11   45.0   0.0   276   410   443   578   438   642 0.90 -
SOLCI002318700       -            617 EOG093605IT          -            751   6.4e-40  139.1   6.7   1   5   4.6e-09   6.3e-07   30.0   0.1   230   355    65   190    62   205 0.82 -
SOLCI002318700       -            617 EOG093605IT          -            751   6.4e-40  139.1   6.7   2   5    0.0012      0.16   12.1   0.0   280   360   215   295   196   311 0.88 -
SOLCI002318700       -            617 EOG093605IT          -            751   6.4e-40  139.1   6.7   3   5   1.5e-10   2.1e-08   34.9   0.1   270   357   308   393   298   412 0.88 -
SOLCI002318700       -            617 EOG093605IT          -            751   6.4e-40  139.1   6.7   4   5   6.9e-10   9.5e-08   32.7   0.0   276   364   413   501   401   513 0.92 -
SOLCI002318700       -            617 EOG093605IT          -            751   6.4e-40  139.1   6.7   5   5   7.7e-09   1.1e-06   29.3   0.1   279   348   517   586   511   604 0.88 -
SOLCI003063200       -            529 EOG093605IT          -            751   6.6e-40  139.1   6.7   1   2   5.6e-09   7.7e-07   29.7   0.3     4   144    84   232    81   239 0.77 -
SOLCI003063200       -            529 EOG093605IT          -            751   6.6e-40  139.1   6.7   2   2   1.2e-34   1.6e-32  114.6   1.6   161   448   224   524   221   528 0.91 -
SOLCI006508900       -            600 EOG093605IT          -            751   7.1e-40  138.9   8.5   1   3     2e-11   2.7e-09   37.8   0.1   302   727    63   203    43   215 0.52 -
SOLCI006508900       -            600 EOG093605IT          -            751   7.1e-40  138.9   8.5   2   3   2.6e-32   3.6e-30  106.9   6.4   303   706   134   521   122   531 0.81 -
SOLCI006508900       -            600 EOG093605IT          -            751   7.1e-40  138.9   8.5   3   3     0.055       7.6    6.6   0.0   227   276   524   574   512   593 0.85 -
SOLCI004681700       -            601 EOG093605IT          -            751   7.3e-40  138.9  11.4   1   4   1.6e-05    0.0022   18.3   0.1   356   415   156   215    63   217 0.82 -
SOLCI004681700       -            601 EOG093605IT          -            751   7.3e-40  138.9  11.4   2   4   2.6e-13   3.6e-11   44.0   0.2   606   731   193   322   192   324 0.89 -
SOLCI004681700       -            601 EOG093605IT          -            751   7.3e-40  138.9  11.4   3   4   4.1e-27   5.6e-25   89.7   1.0   279   535   252   515   251   526 0.85 -
SOLCI004681700       -            601 EOG093605IT          -            751   7.3e-40  138.9  11.4   4   4   7.8e-05     0.011   16.0   0.0   660   714   527   581   498   591 0.75 -
SOLCI004421600       -            720 EOG093605IT          -            751   1.1e-39  138.4   7.9   1   6       2.8   3.9e+02    0.9   0.0   664   692     9    37     5    77 0.71 -
SOLCI004421600       -            720 EOG093605IT          -            751   1.1e-39  138.4   7.9   2   6   1.9e-08   2.6e-06   28.0   0.0   281   423    79   216    70   218 0.87 -
SOLCI004421600       -            720 EOG093605IT          -            751   1.1e-39  138.4   7.9   3   6   3.6e-11     5e-09   37.0   0.7   293   461   122   287   120   299 0.95 -
SOLCI004421600       -            720 EOG093605IT          -            751   1.1e-39  138.4   7.9   4   6   0.00043     0.059   13.6   0.1   273   354   302   383   286   388 0.86 -
SOLCI004421600       -            720 EOG093605IT          -            751   1.1e-39  138.4   7.9   5   6   1.4e-10     2e-08   35.0   0.0   279   380   406   507   395   512 0.93 -
SOLCI004421600       -            720 EOG093605IT          -            751   1.1e-39  138.4   7.9   6   6   2.7e-12   3.7e-10   40.7   0.1   280   407   508   637   503   641 0.93 -
SOLCI000673300       -            704 EOG093605IT          -            751   1.3e-39  138.1   2.2   1   5   4.5e-06   0.00062   20.1   0.1   247   355   129   240   105   262 0.81 -
SOLCI000673300       -            704 EOG093605IT          -            751   1.3e-39  138.1   2.2   2   5   4.2e-21   5.8e-19   69.8   0.1   274   460   260   442   251   451 0.95 -
SOLCI000673300       -            704 EOG093605IT          -            751   1.3e-39  138.1   2.2   3   5   1.2e-12   1.6e-10   41.9   0.0   280   406   367   494   355   496 0.89 -
SOLCI000673300       -            704 EOG093605IT          -            751   1.3e-39  138.1   2.2   4   5   1.8e-08   2.5e-06   28.0   0.0   381   501   398   519   398   555 0.80 -
SOLCI000673300       -            704 EOG093605IT          -            751   1.3e-39  138.1   2.2   5   5      0.26        35    4.4   0.1   178   216   529   568   513   620 0.72 -
SOLCI001935300       -            662 EOG093605IT          -            751   1.6e-39  137.8   0.0   1   5     0.086        12    6.0   0.0   463   520    35    92    15    97 0.86 -
SOLCI001935300       -            662 EOG093605IT          -            751   1.6e-39  137.8   0.0   2   5   1.3e-18   1.8e-16   61.6   0.0   255   459    97   297    90   305 0.93 -
SOLCI001935300       -            662 EOG093605IT          -            751   1.6e-39  137.8   0.0   3   5   7.2e-11   9.9e-09   36.0   0.0   276   407   219   350   216   352 0.97 -
SOLCI001935300       -            662 EOG093605IT          -            751   1.6e-39  137.8   0.0   4   5   2.2e-11     3e-09   37.7   0.0   281   368   325   412   312   420 0.78 -
SOLCI001935300       -            662 EOG093605IT          -            751   1.6e-39  137.8   0.0   5   5   1.2e-06   0.00016   22.0   0.0   276   380   422   526   414   546 0.83 -
SOLCI002881200       -            569 EOG093605IT          -            751   1.6e-39  137.8  10.7   1   3       4.9   6.7e+02    0.2   0.0    21    98   122   206   112   229 0.65 -
SOLCI002881200       -            569 EOG093605IT          -            751   1.6e-39  137.8  10.7   2   3     9e-26   1.2e-23   85.2   2.6   304   491   227   419   219   420 0.91 -
SOLCI002881200       -            569 EOG093605IT          -            751   1.6e-39  137.8  10.7   3   3   9.9e-18   1.4e-15   58.7   0.6   311   447   411   547   407   556 0.96 -
SOLCI001264300       -            628 EOG093605IT          -            751   1.9e-39  137.5   9.8   1   4     1e-16   1.4e-14   55.3   0.1   345   514    87   251    32   254 0.91 -
SOLCI001264300       -            628 EOG093605IT          -            751   1.9e-39  137.5   9.8   2   4   5.1e-13     7e-11   43.1   0.1   276   412   154   286   149   292 0.91 -
SOLCI001264300       -            628 EOG093605IT          -            751   1.9e-39  137.5   9.8   3   4   3.5e-06   0.00049   20.5   0.1   144   216   251   323   245   324 0.92 -
SOLCI001264300       -            628 EOG093605IT          -            751   1.9e-39  137.5   9.8   4   4   2.8e-14   3.9e-12   47.2   0.3   152   344   294   491   287   515 0.86 -
SOLCI002282800       -            559 EOG093605IT          -            751   2.5e-39  137.2   6.5   1   2   2.4e-06   0.00033   21.0   0.0   605   695    58   146    29   157 0.71 -
SOLCI002282800       -            559 EOG093605IT          -            751   2.5e-39  137.2   6.5   2   2   1.9e-35   2.6e-33  117.2   4.2   246   538   146   435   138   445 0.94 -
SOLCI001299000       -            544 EOG093605IT          -            751   4.6e-39  136.3   6.2   1   3   1.2e-12   1.6e-10   41.9   0.4   343   455   145   256   115   257 0.91 -
SOLCI001299000       -            544 EOG093605IT          -            751   4.6e-39  136.3   6.2   2   3   4.9e-21   6.7e-19   69.6   0.1   280   461   252   437   248   446 0.94 -
SOLCI001299000       -            544 EOG093605IT          -            751   4.6e-39  136.3   6.2   3   3   1.8e-11   2.5e-09   38.0   0.2   318   455   399   536   392   540 0.96 -
SOLCI004780800       -            688 EOG093605IT          -            751   4.9e-39  136.2   1.6   1   3   1.1e-12   1.5e-10   42.0   0.0   255   469    20   231    15   240 0.87 -
SOLCI004780800       -            688 EOG093605IT          -            751   4.9e-39  136.2   1.6   2   3     1e-26   1.4e-24   88.4   1.9   274   528   242   494   234   496 0.93 -
SOLCI004780800       -            688 EOG093605IT          -            751   4.9e-39  136.2   1.6   3   3   0.00055     0.076   13.2   0.0   162   275   430   545   423   559 0.60 -
SOLCI005287700       -            761 EOG093605IT          -            751   5.3e-39  136.1   6.6   1   4   1.7e-06   0.00023   21.5   0.1   275   379    92   193    47   195 0.83 -
SOLCI005287700       -            761 EOG093605IT          -            751   5.3e-39  136.1   6.6   2   4   7.2e-14   9.9e-12   45.9   1.0   274   412   189   328   181   337 0.90 -
SOLCI005287700       -            761 EOG093605IT          -            751   5.3e-39  136.1   6.6   3   4   4.2e-17   5.8e-15   56.6   1.0   161   411   275   525   261   533 0.84 -
SOLCI005287700       -            761 EOG093605IT          -            751   5.3e-39  136.1   6.6   4   4   1.5e-07     2e-05   25.0   0.0   349   516   529   696   524   707 0.70 -
SOLCI003665000       -            522 EOG093605IT          -            751   5.6e-39  136.0   1.9   1   3   1.1e-11   1.5e-09   38.7   0.2   248   378     2   131     1   133 0.88 -
SOLCI003665000       -            522 EOG093605IT          -            751   5.6e-39  136.0   1.9   2   3   3.2e-18   4.4e-16   60.3   0.6   272   445   126   296   118   299 0.93 -
SOLCI003665000       -            522 EOG093605IT          -            751   5.6e-39  136.0   1.9   3   3   4.7e-11   6.5e-09   36.6   0.0   595   731   299   434   296   455 0.83 -
SOLCI005606200       -            794 EOG093605IT          -            751   9.6e-39  135.2   1.5   1   4   6.6e-08     9e-06   26.2   0.0   378   478   158   262   131   265 0.80 -
SOLCI005606200       -            794 EOG093605IT          -            751   9.6e-39  135.2   1.5   2   4   6.9e-19   9.5e-17   62.5   0.0   580   725   256   403   255   406 0.95 -
SOLCI005606200       -            794 EOG093605IT          -            751   9.6e-39  135.2   1.5   3   4   2.5e-16   3.4e-14   54.0   0.1   597   730   378   512   376   520 0.92 -
SOLCI005606200       -            794 EOG093605IT          -            751   9.6e-39  135.2   1.5   4   4      0.19        27    4.8   0.1   547   706   511   665   506   712 0.71 -
SOLCI005434400       -            615 EOG093605IT          -            751   9.8e-39  135.2   2.9   1   5   1.4e-10   1.9e-08   35.0   0.0   325   465    11   147     5   154 0.95 -
SOLCI005434400       -            615 EOG093605IT          -            751   9.8e-39  135.2   2.9   2   5     0.017       2.4    8.3   3.4   177   250   159   228   144   292 0.77 -
SOLCI005434400       -            615 EOG093605IT          -            751   9.8e-39  135.2   2.9   3   5   1.1e-10   1.5e-08   35.4   0.0   661   736   296   371   285   381 0.91 -
SOLCI005434400       -            615 EOG093605IT          -            751   9.8e-39  135.2   2.9   4   5   1.8e-13   2.5e-11   44.6   0.0   588   722   396   531   385   543 0.74 -
SOLCI005434400       -            615 EOG093605IT          -            751   9.8e-39  135.2   2.9   5   5      0.39        54    3.8   0.0   236   275   558   598   548   604 0.78 -
SOLCI002302700       -            744 EOG093605IT          -            751   1.3e-38  134.8   1.3   1   3       1.4     2e+02    1.9   0.0   296   363    84   152    51   168 0.68 -
SOLCI002302700       -            744 EOG093605IT          -            751   1.3e-38  134.8   1.3   2   3     4e-11   5.5e-09   36.8   0.2   277   360   168   251   158   274 0.89 -
SOLCI002302700       -            744 EOG093605IT          -            751   1.3e-38  134.8   1.3   3   3   1.5e-27   2.1e-25   91.1   0.5   254   588   278   611   269   625 0.87 -
SOLCI002438100       -            614 EOG093605IT          -            751   1.5e-38  134.6   4.0   1   2     8e-12   1.1e-09   39.1   0.1   277   361   124   208   119   222 0.93 -
SOLCI002438100       -            614 EOG093605IT          -            751   1.5e-38  134.6   4.0   2   2   5.2e-29   7.1e-27   96.0   1.5   274   574   222   519   207   531 0.90 -
SOLCI007107400       -            626 EOG093605IT          -            751   3.4e-38  133.4  18.2   1   4   8.5e-11   1.2e-08   35.7   0.0   300   442    83   223    57   227 0.91 -
SOLCI007107400       -            626 EOG093605IT          -            751   3.4e-38  133.4  18.2   2   4   6.5e-14     9e-12   46.0   5.0   274   459   158   342   153   357 0.69 -
SOLCI007107400       -            626 EOG093605IT          -            751   3.4e-38  133.4  18.2   3   4   1.6e-16   2.2e-14   54.7   5.3   178   338   263   427   234   430 0.83 -
SOLCI007107400       -            626 EOG093605IT          -            751   3.4e-38  133.4  18.2   4   4   2.9e-07     4e-05   24.1   0.0   598   717   404   524   404   538 0.90 -
SOLCI004420700       -            667 EOG093605IT          -            751   3.6e-38  133.3   8.4   1   5   5.9e-12   8.1e-10   39.6   0.2   275   455    80   257    69   257 0.85 -
SOLCI004420700       -            667 EOG093605IT          -            751   3.6e-38  133.3   8.4   2   5   2.9e-14     4e-12   47.2   0.8   177   381   181   389   166   390 0.80 -
SOLCI004420700       -            667 EOG093605IT          -            751   3.6e-38  133.3   8.4   3   5   4.2e-16   5.8e-14   53.3   0.1   276   405   385   515   379   518 0.92 -
SOLCI004420700       -            667 EOG093605IT          -            751   3.6e-38  133.3   8.4   4   5   4.4e-06   0.00061   20.1   0.0   623   696   451   522   448   551 0.87 -
SOLCI004420700       -            667 EOG093605IT          -            751   3.6e-38  133.3   8.4   5   5      0.42        58    3.7   0.0   599   655   496   551   492   634 0.62 -
SOLCI006474500       -            499 EOG093605IT          -            751   3.7e-38  133.3   9.8   1   4   7.7e-07   0.00011   22.6   0.0   612   688   114   193   107   196 0.88 -
SOLCI006474500       -            499 EOG093605IT          -            751   3.7e-38  133.3   9.8   2   4   2.4e-11   3.2e-09   37.6   0.1   620   717   196   294   192   306 0.88 -
SOLCI006474500       -            499 EOG093605IT          -            751   3.7e-38  133.3   9.8   3   4   2.1e-10   2.9e-08   34.4   0.2   285   412   243   375   242   376 0.92 -
SOLCI006474500       -            499 EOG093605IT          -            751   3.7e-38  133.3   9.8   4   4     3e-19   4.2e-17   63.7   2.8   308   484   306   482   299   488 0.93 -
SOLCI005151200       -            711 EOG093605IT          -            751   5.2e-38  132.8   0.9   1   3   7.7e-17   1.1e-14   55.7   0.0   333   466   211   344   190   345 0.95 -
SOLCI005151200       -            711 EOG093605IT          -            751   5.2e-38  132.8   0.9   2   3   3.4e-12   4.7e-10   40.3   0.0   622   728   289   395   287   401 0.94 -
SOLCI005151200       -            711 EOG093605IT          -            751   5.2e-38  132.8   0.9   3   3   4.1e-15   5.7e-13   50.0   0.8   278   403   397   529   392   541 0.88 -
SOLCI005213900       -            936 EOG093605IT          -            751   5.4e-38  132.7  20.7   1   4     7e-05    0.0097   16.2   0.1   280   362    92   174    72   182 0.88 -
SOLCI005213900       -            936 EOG093605IT          -            751   5.4e-38  132.7  20.7   2   4   2.9e-18     4e-16   60.4   3.4   273   468   186   378   179   386 0.91 -
SOLCI005213900       -            936 EOG093605IT          -            751   5.4e-38  132.7  20.7   3   4   5.8e-09   7.9e-07   29.7   4.3   277   461   393   572   381   585 0.89 -
SOLCI005213900       -            936 EOG093605IT          -            751   5.4e-38  132.7  20.7   4   4   3.4e-11   4.7e-09   37.0   1.6   190   407   503   725   501   749 0.79 -
SOLCI000019300       -            622 EOG093605IT          -            751     8e-38  132.2   0.9   1   4    0.0039      0.54   10.4   0.0   388   457    69   135    37   147 0.76 -
SOLCI000019300       -            622 EOG093605IT          -            751     8e-38  132.2   0.9   2   4   3.7e-07   5.1e-05   23.7   0.0   276   345   160   229   146   248 0.90 -
SOLCI000019300       -            622 EOG093605IT          -            751     8e-38  132.2   0.9   3   4     3e-22   4.1e-20   73.6   0.1   276   444   261   425   253   428 0.97 -
SOLCI000019300       -            622 EOG093605IT          -            751     8e-38  132.2   0.9   4   4   1.6e-09   2.2e-07   31.5   0.0   595   715   398   520   395   554 0.84 -
SOLCI000152100       -            889 EOG093605IT          -            751     1e-37  131.8   6.2   1   5   5.5e-05    0.0076   16.5   0.0   279   349   127   198    58   221 0.63 -
SOLCI000152100       -            889 EOG093605IT          -            751     1e-37  131.8   6.2   2   5   2.8e-07   3.8e-05   24.1   0.0   282   359   234   311   225   329 0.87 -
SOLCI000152100       -            889 EOG093605IT          -            751     1e-37  131.8   6.2   3   5   9.4e-12   1.3e-09   38.9   1.8   278   451   332   502   318   505 0.86 -
SOLCI000152100       -            889 EOG093605IT          -            751     1e-37  131.8   6.2   4   5   4.9e-07   6.7e-05   23.3   0.2   624   725   511   608   505   612 0.88 -
SOLCI000152100       -            889 EOG093605IT          -            751     1e-37  131.8   6.2   5   5   6.9e-08   9.5e-06   26.1   0.0   652   725   606   680   604   708 0.88 -
SOLCI002631500       -            704 EOG093605IT          -            751   2.2e-37  130.7   8.7   1   4     2e-15   2.7e-13   51.1   0.5   279   448    32   197    16   204 0.89 -
SOLCI002631500       -            704 EOG093605IT          -            751   2.2e-37  130.7   8.7   2   4   1.7e-14   2.3e-12   48.0   1.1   273   456   228   410   219   428 0.87 -
SOLCI002631500       -            704 EOG093605IT          -            751   2.2e-37  130.7   8.7   3   4   3.7e-05    0.0052   17.1   0.2   276   375   333   434   331   465 0.79 -
SOLCI002631500       -            704 EOG093605IT          -            751   2.2e-37  130.7   8.7   4   4   8.4e-09   1.2e-06   29.1   0.0   316   515   445   640   421   644 0.63 -
SOLCI006485100       -            894 EOG093605IT          -            751   2.4e-37  130.6   9.4   1   4   3.1e-09   4.3e-07   30.6   0.0   280   362   114   196    79   214 0.85 -
SOLCI006485100       -            894 EOG093605IT          -            751   2.4e-37  130.6   9.4   2   4   1.1e-06   0.00015   22.2   0.2   275   380   210   316   202   317 0.93 -
SOLCI006485100       -            894 EOG093605IT          -            751   2.4e-37  130.6   9.4   3   4   8.5e-17   1.2e-14   55.6   0.6   276   472   313   503   313   506 0.89 -
SOLCI006485100       -            894 EOG093605IT          -            751   2.4e-37  130.6   9.4   4   4   6.7e-09   9.3e-07   29.5   0.1   218   360   482   633   479   684 0.77 -
SOLCI004142200       -            791 EOG093605IT          -            751     5e-37  129.5   5.0   1   3   0.00051      0.07   13.3   0.1   644   724    27   106    11   110 0.82 -
SOLCI004142200       -            791 EOG093605IT          -            751     5e-37  129.5   5.0   2   3   1.8e-19   2.4e-17   64.5   0.2   144   469   111   436   108   451 0.91 -
SOLCI004142200       -            791 EOG093605IT          -            751     5e-37  129.5   5.0   3   3   8.2e-16   1.1e-13   52.3   0.1   276   406   449   580   441   585 0.94 -
SOLCI001122100       -            548 EOG093605IT          -            751   5.9e-37  129.3   1.3   1   3   6.9e-06   0.00095   19.5   0.0   410   530   129   254    97   256 0.79 -
SOLCI001122100       -            548 EOG093605IT          -            751   5.9e-37  129.3   1.3   2   3   1.1e-22   1.5e-20   75.1   0.1   598   731   246   382   228   396 0.91 -
SOLCI001122100       -            548 EOG093605IT          -            751   5.9e-37  129.3   1.3   3   3     3e-10   4.2e-08   33.9   0.1   329   414   398   483   386   493 0.93 -
SOLCI004915200       -            542 EOG093605IT          -            751   6.1e-37  129.3   0.1   1   3   1.7e-13   2.3e-11   44.7   0.0   233   380    78   236    68   238 0.84 -
SOLCI004915200       -            542 EOG093605IT          -            751   6.1e-37  129.3   0.1   2   3   2.4e-24   3.3e-22   80.5   0.1   276   535   233   484   223   489 0.88 -
SOLCI004915200       -            542 EOG093605IT          -            751   6.1e-37  129.3   0.1   3   3   0.00016     0.022   15.0   0.1   231   344   414   534   414   537 0.83 -
SOLCI002568200       -            491 EOG093605IT          -            751   6.6e-37  129.1   1.0   1   3     0.052       7.2    6.7   0.0    85   133   162   210   134   225 0.69 -
SOLCI002568200       -            491 EOG093605IT          -            751   6.6e-37  129.1   1.0   2   3   7.6e-16     1e-13   52.4   0.0   621   732   264   375   239   377 0.92 -
SOLCI002568200       -            491 EOG093605IT          -            751   6.6e-37  129.1   1.0   3   3   6.3e-24   8.7e-22   79.1   0.2   604   728   350   476   350   486 0.96 -
SOLCI007478000       -            589 EOG093605IT          -            751   7.7e-37  128.9   3.2   1   3   1.3e-10   1.8e-08   35.1   0.0   254   379    70   197    62   199 0.89 -
SOLCI007478000       -            589 EOG093605IT          -            751   7.7e-37  128.9   3.2   2   3   5.4e-11   7.5e-09   36.4   0.1   275   411   194   327   165   331 0.86 -
SOLCI007478000       -            589 EOG093605IT          -            751   7.7e-37  128.9   3.2   3   3   2.3e-21   3.2e-19   70.7   1.0   217   443   260   493   259   535 0.82 -
SOLCI001442000       -            759 EOG093605IT          -            751   7.9e-37  128.9   3.7   1   4     0.025       3.5    7.7   0.0   657   698    74   115    14   127 0.89 -
SOLCI001442000       -            759 EOG093605IT          -            751   7.9e-37  128.9   3.7   2   4   9.7e-19   1.3e-16   62.0   0.1   276   444   145   313   140   317 0.95 -
SOLCI001442000       -            759 EOG093605IT          -            751   7.9e-37  128.9   3.7   3   4   1.7e-06   0.00023   21.5   0.0   665   725   319   379   315   392 0.89 -
SOLCI001442000       -            759 EOG093605IT          -            751   7.9e-37  128.9   3.7   4   4     2e-10   2.7e-08   34.5   0.1   308   459   418   563   405   628 0.65 -
SOLCI006966600       -            935 EOG093605IT          -            751   8.2e-37  128.8  17.2   1   5   9.4e-06    0.0013   19.1   1.7   286   453   119   282    95   296 0.81 -
SOLCI006966600       -            935 EOG093605IT          -            751   8.2e-37  128.8  17.2   2   5   2.5e-06   0.00034   21.0   0.0   279   339   316   376   307   392 0.89 -
SOLCI006966600       -            935 EOG093605IT          -            751   8.2e-37  128.8  17.2   3   5   4.6e-09   6.3e-07   30.0   0.0   261   337   402   476   394   489 0.91 -
SOLCI006966600       -            935 EOG093605IT          -            751   8.2e-37  128.8  17.2   4   5   1.1e-10   1.5e-08   35.4   2.0   274   474   514   709   500   714 0.89 -
SOLCI006966600       -            935 EOG093605IT          -            751   8.2e-37  128.8  17.2   5   5   7.4e-09     1e-06   29.3   0.0   276   407   717   849   697   852 0.82 -
SOLCI000194500       -            625 EOG093605IT          -            751   8.6e-37  128.8   7.2   1   4    0.0089       1.2    9.2   0.0   349   404    89   144    76   149 0.92 -
SOLCI000194500       -            625 EOG093605IT          -            751   8.6e-37  128.8   7.2   2   4   2.8e-19   3.9e-17   63.8   2.1   274   443   150   310   145   310 0.90 -
SOLCI000194500       -            625 EOG093605IT          -            751   8.6e-37  128.8   7.2   3   4   9.9e-20   1.4e-17   65.3   0.6   216   472   218   472   218   486 0.87 -
SOLCI000194500       -            625 EOG093605IT          -            751   8.6e-37  128.8   7.2   4   4   5.6e-05    0.0077   16.5   0.0   243   364   482   606   474   611 0.83 -
SOLCI006320100       -            758 EOG093605IT          -            751   1.5e-36  128.0   8.0   1   3   9.3e-13   1.3e-10   42.2   2.9   257   455   106   296    85   296 0.85 -
SOLCI006320100       -            758 EOG093605IT          -            751   1.5e-36  128.0   8.0   2   3   1.1e-09   1.5e-07   32.0   3.6   244   454   190   397   187   407 0.88 -
SOLCI006320100       -            758 EOG093605IT          -            751   1.5e-36  128.0   8.0   3   3   7.1e-20   9.8e-18   65.7   0.0   278   474   427   620   413   629 0.88 -
SOLCI006091900       -            457 EOG093605IT          -            751   1.7e-36  127.8   7.5   1   4   0.00014      0.02   15.1   0.0   645   724    86   166    75   170 0.82 -
SOLCI006091900       -            457 EOG093605IT          -            751   1.7e-36  127.8   7.5   2   4   1.4e-07   1.9e-05   25.1   0.4   145   210   172   237   167   243 0.88 -
SOLCI006091900       -            457 EOG093605IT          -            751   1.7e-36  127.8   7.5   3   4   9.5e-12   1.3e-09   38.9   0.2   145   243   243   344   236   345 0.89 -
SOLCI006091900       -            457 EOG093605IT          -            751   1.7e-36  127.8   7.5   4   4     1e-18   1.4e-16   61.9   0.4   596   726   318   450   314   454 0.96 -
SOLCI006295600       -            654 EOG093605IT          -            751   1.9e-36  127.6  13.0   1   2   2.3e-05    0.0031   17.8   0.3   145   244   197   296   188   318 0.84 -
SOLCI006295600       -            654 EOG093605IT          -            751   1.9e-36  127.6  13.0   2   2   4.7e-34   6.5e-32  112.6   7.8   157   452   318   625   301   648 0.92 -
SOLCI007091600       -            804 EOG093605IT          -            751     2e-36  127.5   4.8   1   3   1.4e-16   1.9e-14   54.9   0.6   193   470    67   349    62   354 0.61 -
SOLCI007091600       -            804 EOG093605IT          -            751     2e-36  127.5   4.8   2   3   1.1e-13   1.5e-11   45.3   1.2   179   356   259   441   255   460 0.77 -
SOLCI007091600       -            804 EOG093605IT          -            751     2e-36  127.5   4.8   3   3   3.4e-12   4.7e-10   40.3   0.0   276   475   462   658   458   669 0.84 -
SOLCI005586600       -            624 EOG093605IT          -            751   2.2e-36  127.4   4.0   1   3   2.6e-05    0.0036   17.6   0.0   287   356    65   134    48   150 0.80 -
SOLCI005586600       -            624 EOG093605IT          -            751   2.2e-36  127.4   4.0   2   3   2.2e-14   3.1e-12   47.6   0.1   248   363   155   269   146   275 0.91 -
SOLCI005586600       -            624 EOG093605IT          -            751   2.2e-36  127.4   4.0   3   3   1.8e-18   2.4e-16   61.1   0.5   276   488   283   499   264   528 0.83 -
SOLCI005683600       -            472 EOG093605IT          -            751   2.9e-36  127.0   0.0   1   3   9.7e-17   1.3e-14   55.4   0.0   322   478   100   256    80   266 0.88 -
SOLCI005683600       -            472 EOG093605IT          -            751   2.9e-36  127.0   0.0   2   3   5.9e-18   8.1e-16   59.4   0.0   606   728   241   365   241   369 0.97 -
SOLCI005683600       -            472 EOG093605IT          -            751   2.9e-36  127.0   0.0   3   3   3.4e-06   0.00046   20.5   0.0   385   476   373   463   370   470 0.86 -
SOLCI004828000       -            675 EOG093605IT          -            751   3.7e-36  126.7   6.7   1   3   2.5e-15   3.4e-13   50.7   0.1   283   468    39   220    21   227 0.92 -
SOLCI004828000       -            675 EOG093605IT          -            751   3.7e-36  126.7   6.7   2   3   4.3e-17   5.9e-15   56.6   0.7   276   453   133   306   129   321 0.94 -
SOLCI004828000       -            675 EOG093605IT          -            751   3.7e-36  126.7   6.7   3   3   1.4e-11     2e-09   38.3   0.1   282   410   340   468   331   538 0.87 -
SOLCI006773800       -            504 EOG093605IT          -            751     4e-36  126.5   0.9   1   3   2.4e-06   0.00033   21.0   0.0   370   472   128   235    87   247 0.71 -
SOLCI006773800       -            504 EOG093605IT          -            751     4e-36  126.5   0.9   2   3   1.1e-22   1.4e-20   75.1   0.2   585   732   241   390   232   395 0.93 -
SOLCI006773800       -            504 EOG093605IT          -            751     4e-36  126.5   0.9   3   3   4.2e-13   5.8e-11   43.4   0.0   627   731   355   459   353   474 0.91 -
SOLCI004023700       -            541 EOG093605IT          -            751   5.5e-36  126.1  11.4   1   3   9.1e-14   1.3e-11   45.6   2.4   188   343    26   185    19   187 0.88 -
SOLCI004023700       -            541 EOG093605IT          -            751   5.5e-36  126.1  11.4   2   3   5.3e-14   7.3e-12   46.3   0.3   249   364   154   269   151   277 0.76 -
SOLCI004023700       -            541 EOG093605IT          -            751   5.5e-36  126.1  11.4   3   3   7.9e-16   1.1e-13   52.4   0.3   275   445   281   449   273   462 0.87 -
SOLCI001442100       -            653 EOG093605IT          -            751   6.9e-36  125.8   0.8   1   4   2.1e-09   2.9e-07   31.1   0.0   280   356   114   190    71   198 0.80 -
SOLCI001442100       -            653 EOG093605IT          -            751   6.9e-36  125.8   0.8   2   4   1.2e-09   1.7e-07   31.9   0.0   276   378   211   313   206   315 0.95 -
SOLCI001442100       -            653 EOG093605IT          -            751   6.9e-36  125.8   0.8   3   4   4.6e-18   6.4e-16   59.7   0.1   275   408   311   444   301   479 0.93 -
SOLCI001442100       -            653 EOG093605IT          -            751   6.9e-36  125.8   0.8   4   4       6.9   9.6e+02   -0.3   0.0   254   276   489   511   456   518 0.69 -
SOLCI007491700       -            539 EOG093605IT          -            751     1e-35  125.2   0.4   1   3   2.9e-07     4e-05   24.0   0.0   296   406    62   172    34   177 0.81 -
SOLCI007491700       -            539 EOG093605IT          -            751     1e-35  125.2   0.4   2   3   7.6e-17     1e-14   55.7   0.1   248   405   178   335   169   336 0.88 -
SOLCI007491700       -            539 EOG093605IT          -            751     1e-35  125.2   0.4   3   3   3.7e-11   5.1e-09   36.9   0.0   598   710   346   457   342   477 0.88 -
SOLCI001403200       -            693 EOG093605IT          -            751   1.6e-35  124.6   4.6   1   4   1.5e-08     2e-06   28.4   0.1   274   377    40   143    29   150 0.93 -
SOLCI001403200       -            693 EOG093605IT          -            751   1.6e-35  124.6   4.6   2   4   7.7e-16   1.1e-13   52.4   0.0   284   454   151   319   140   334 0.93 -
SOLCI001403200       -            693 EOG093605IT          -            751   1.6e-35  124.6   4.6   3   4   3.6e-09     5e-07   30.3   0.1   280   362   351   433   335   437 0.93 -
SOLCI001403200       -            693 EOG093605IT          -            751   1.6e-35  124.6   4.6   4   4     0.001      0.14   12.4   0.0   432   500   433   502   428   520 0.83 -
SOLCI006570200       -            426 EOG093605IT          -            751   1.6e-35  124.6   4.8   1   4   6.6e-12   9.1e-10   39.4   0.3   366   480    95   210    88   213 0.81 -
SOLCI006570200       -            426 EOG093605IT          -            751   1.6e-35  124.6   4.8   2   4     0.014       1.9    8.6   0.1   446   467   213   234   209   245 0.82 -
SOLCI006570200       -            426 EOG093605IT          -            751   1.6e-35  124.6   4.8   3   4   8.1e-19   1.1e-16   62.2   0.1   642   728   244   332   236   339 0.90 -
SOLCI006570200       -            426 EOG093605IT          -            751   1.6e-35  124.6   4.8   4   4   0.00027     0.038   14.2   0.0   598   645   341   390   337   404 0.85 -
SOLCI002194900       -            720 EOG093605IT          -            751   2.1e-35  124.2   0.0   1   4   3.8e-07   5.2e-05   23.7   0.0   259   345    55   140    46   151 0.78 -
SOLCI002194900       -            720 EOG093605IT          -            751   2.1e-35  124.2   0.0   2   4   1.1e-13   1.5e-11   45.3   0.0   276   466   170   358   159   377 0.90 -
SOLCI002194900       -            720 EOG093605IT          -            751   2.1e-35  124.2   0.0   3   4   7.5e-15     1e-12   49.1   0.0   281   406   380   506   362   511 0.95 -
SOLCI002194900       -            720 EOG093605IT          -            751   2.1e-35  124.2   0.0   4   4       8.3   1.1e+03   -0.6   0.0   608   660   527   580   512   586 0.72 -
SOLCI003619400       -            591 EOG093605IT          -            751   2.6e-35  123.9   7.0   1   3   1.2e-27   1.7e-25   91.4   1.2   308   477   135   304   129   331 0.94 -
SOLCI003619400       -            591 EOG093605IT          -            751   2.6e-35  123.9   7.0   2   3    0.0016      0.22   11.7   0.0   304   378   390   464   386   492 0.65 -
SOLCI003619400       -            591 EOG093605IT          -            751   2.6e-35  123.9   7.0   3   3     1e-05    0.0014   19.0   0.1   314   365   503   554   480   571 0.87 -
SOLCI004636900       -            632 EOG093605IT          -            751   2.7e-35  123.8   3.5   1   4   1.8e-08   2.4e-06   28.1   0.0   255   355    54   150    45   171 0.93 -
SOLCI004636900       -            632 EOG093605IT          -            751   2.7e-35  123.8   3.5   2   4   5.3e-13   7.3e-11   43.0   1.2   277   406   172   300   157   304 0.94 -
SOLCI004636900       -            632 EOG093605IT          -            751   2.7e-35  123.8   3.5   3   4   7.5e-14     1e-11   45.8   0.0   316   511   311   505   304   512 0.90 -
SOLCI004636900       -            632 EOG093605IT          -            751   2.7e-35  123.8   3.5   4   4   1.7e-05    0.0023   18.2   0.0   147   281   440   576   440   601 0.90 -
SOLCI004671100       -            639 EOG093605IT          -            751   3.7e-35  123.3   5.9   1   2   3.5e-31   4.8e-29  103.1   4.1   141   444   116   419   112   421 0.93 -
SOLCI004671100       -            639 EOG093605IT          -            751   3.7e-35  123.3   5.9   2   2   8.4e-06    0.0012   19.2   0.0   181   344   420   592   417   597 0.80 -
SOLCI003824000       -            685 EOG093605IT          -            751   6.3e-35  122.6   0.9   1   3    0.0067      0.92    9.6   0.0   294   345    23    74    15    78 0.86 -
SOLCI003824000       -            685 EOG093605IT          -            751   6.3e-35  122.6   0.9   2   3   9.3e-17   1.3e-14   55.4   0.5   145   416    72   347    68   354 0.88 -
SOLCI003824000       -            685 EOG093605IT          -            751   6.3e-35  122.6   0.9   3   3   1.7e-16   2.3e-14   54.6   0.1   282   411   349   479   344   552 0.81 -
SOLCI004717000       -            722 EOG093605IT          -            751   7.7e-35  122.3   2.3   1   3     3e-10   4.1e-08   33.9   0.0   274   362   149   237   114   241 0.90 -
SOLCI004717000       -            722 EOG093605IT          -            751   7.7e-35  122.3   2.3   2   3   2.8e-16   3.8e-14   53.9   0.1   243   372   251   379   239   383 0.93 -
SOLCI004717000       -            722 EOG093605IT          -            751   7.7e-35  122.3   2.3   3   3   1.1e-10   1.6e-08   35.3   0.3   249   510   354   619   353   622 0.81 -
SOLCI006543400       -            676 EOG093605IT          -            751   8.2e-35  122.2   0.9   1   3   0.00013     0.017   15.3   0.0   276   352    38   114    34   122 0.90 -
SOLCI006543400       -            676 EOG093605IT          -            751   8.2e-35  122.2   0.9   2   3   1.2e-30   1.7e-28  101.3   0.4   145   497   105   454   103   483 0.90 -
SOLCI006543400       -            676 EOG093605IT          -            751   8.2e-35  122.2   0.9   3   3     0.069       9.5    6.3   0.0   165   215   485   538   477   553 0.60 -
SOLCI001074300       -            601 EOG093605IT          -            751   1.2e-34  121.7   8.3   1   3   0.00081      0.11   12.7   1.7   275   355    71   153    49   160 0.74 -
SOLCI001074300       -            601 EOG093605IT          -            751   1.2e-34  121.7   8.3   2   3   6.5e-18   8.9e-16   59.3   0.5   274   461   174   357   164   370 0.92 -
SOLCI001074300       -            601 EOG093605IT          -            751   1.2e-34  121.7   8.3   3   3   1.1e-14   1.5e-12   48.6   0.0   280   406   382   509   375   514 0.94 -
SOLCI002358300       -            602 EOG093605IT          -            751   1.3e-34  121.5   3.0   1   4   6.6e-07   9.1e-05   22.9   0.2   286   391    48   154    43   158 0.90 -
SOLCI002358300       -            602 EOG093605IT          -            751   1.3e-34  121.5   3.0   2   4   6.6e-06   0.00091   19.6   0.0   280   376   144   241   140   243 0.88 -
SOLCI002358300       -            602 EOG093605IT          -            751   1.3e-34  121.5   3.0   3   4   4.9e-10   6.8e-08   33.2   0.1   274   381   240   346   226   348 0.90 -
SOLCI002358300       -            602 EOG093605IT          -            751   1.3e-34  121.5   3.0   4   4   7.1e-15   9.7e-13   49.2   0.0   276   407   342   474   337   477 0.95 -
SOLCI005079900       -            558 EOG093605IT          -            751   1.5e-34  121.4   4.7   1   3     0.013       1.8    8.6   0.0   280   358    38   116    17   122 0.76 -
SOLCI005079900       -            558 EOG093605IT          -            751   1.5e-34  121.4   4.7   2   3   2.6e-28   3.6e-26   93.6   1.3   146   471    67   388    62   406 0.92 -
SOLCI005079900       -            558 EOG093605IT          -            751   1.5e-34  121.4   4.7   3   3     3e-11   4.1e-09   37.2   0.1   181   328   331   487   330   499 0.72 -
SOLCI001866000       -            507 EOG093605IT          -            751   1.5e-34  121.3   1.2   1   4   7.1e-05    0.0098   16.1   0.0   665   709    46    90    34   101 0.75 -
SOLCI001866000       -            507 EOG093605IT          -            751   1.5e-34  121.3   1.2   2   4     2e-13   2.8e-11   44.4   0.1   253   379   121   246   108   249 0.87 -
SOLCI001866000       -            507 EOG093605IT          -            751   1.5e-34  121.3   1.2   3   4   2.9e-11     4e-09   37.3   0.2   278   374   246   342   243   349 0.93 -
SOLCI001866000       -            507 EOG093605IT          -            751   1.5e-34  121.3   1.2   4   4     1e-06   0.00014   22.2   0.0   238   346   340   451   336   476 0.84 -
SOLCI006954000       -            616 EOG093605IT          -            751     2e-34  120.9   0.7   1   4   8.5e-06    0.0012   19.2   0.0   270   360    55   144    47   150 0.83 -
SOLCI006954000       -            616 EOG093605IT          -            751     2e-34  120.9   0.7   2   4   3.4e-10   4.7e-08   33.7   0.0   215   352   127   270   124   283 0.87 -
SOLCI006954000       -            616 EOG093605IT          -            751     2e-34  120.9   0.7   3   4   3.8e-18   5.3e-16   60.0   0.2   277   497   296   523   286   542 0.85 -
SOLCI006954000       -            616 EOG093605IT          -            751     2e-34  120.9   0.7   4   4      0.42        57    3.7   0.0   597   659   544   607   533   610 0.84 -
SOLCI005428400       -            643 EOG093605IT          -            751   2.2e-34  120.8   6.7   1   3    0.0036       0.5   10.5   0.0   344   384    32    73    19    81 0.82 -
SOLCI005428400       -            643 EOG093605IT          -            751   2.2e-34  120.8   6.7   2   3   1.1e-17   1.5e-15   58.5   2.3   275   477   100   299    95   303 0.94 -
SOLCI005428400       -            643 EOG093605IT          -            751   2.2e-34  120.8   6.7   3   3     8e-16   1.1e-13   52.4   0.1   277   469   305   494   298   509 0.84 -
SOLCI002635400       -            608 EOG093605IT          -            751   2.2e-34  120.8  10.1   1   4   4.4e-10   6.1e-08   33.4   0.0   275   363    80   168    34   174 0.89 -
SOLCI002635400       -            608 EOG093605IT          -            751   2.2e-34  120.8  10.1   2   4   2.3e-08   3.2e-06   27.7   0.0   279   356   185   262   172   280 0.93 -
SOLCI002635400       -            608 EOG093605IT          -            751   2.2e-34  120.8  10.1   3   4   1.4e-06    0.0002   21.8   1.0   282   342   292   353   283   375 0.87 -
SOLCI002635400       -            608 EOG093605IT          -            751   2.2e-34  120.8  10.1   4   4   2.9e-12   3.9e-10   40.6   0.3   271   404   385   517   353   582 0.87 -
SOLCI000591500       -            508 EOG093605IT          -            751   2.5e-34  120.6   0.1   1   3    0.0016      0.22   11.7   0.0   296   351    31    86     9   100 0.74 -
SOLCI000591500       -            508 EOG093605IT          -            751   2.5e-34  120.6   0.1   2   3   3.6e-21     5e-19   70.0   0.2   276   444   112   277   100   284 0.93 -
SOLCI000591500       -            508 EOG093605IT          -            751   2.5e-34  120.6   0.1   3   3   1.8e-10   2.5e-08   34.6   0.0   597   719   284   406   280   413 0.90 -
SOLCI002576300       -            608 EOG093605IT          -            751   4.5e-34  119.8   0.0   1   5     3e-08   4.1e-06   27.3   0.0   275   379    59   164    48   166 0.92 -
SOLCI002576300       -            608 EOG093605IT          -            751   4.5e-34  119.8   0.0   2   5   6.4e-08   8.8e-06   26.2   0.0   276   380   162   266   159   269 0.92 -
SOLCI002576300       -            608 EOG093605IT          -            751   4.5e-34  119.8   0.0   3   5   1.2e-15   1.6e-13   51.8   0.0   274   484   261   467   256   479 0.92 -
SOLCI002576300       -            608 EOG093605IT          -            751   4.5e-34  119.8   0.0   4   5   3.9e-10   5.4e-08   33.5   0.0   274   408   362   497   357   535 0.89 -
SOLCI002576300       -            608 EOG093605IT          -            751   4.5e-34  119.8   0.0   5   5     0.077        11    6.1   0.0   284   373   474   563   471   571 0.85 -
SOLCI006158300       -            761 EOG093605IT          -            751   5.4e-34  119.5  21.8   1   5     0.062       8.5    6.4   0.0   278   623    42   104    19   140 0.66 -
SOLCI006158300       -            761 EOG093605IT          -            751   5.4e-34  119.5  21.8   2   5   5.6e-05    0.0077   16.5   0.5   280   407   146   276   131   283 0.86 -
SOLCI006158300       -            761 EOG093605IT          -            751   5.4e-34  119.5  21.8   3   5   2.5e-09   3.5e-07   30.9   2.7   278   456   248   422   230   440 0.91 -
SOLCI006158300       -            761 EOG093605IT          -            751   5.4e-34  119.5  21.8   4   5   4.5e-08   6.1e-06   26.7   0.4   280   365   452   537   441   545 0.92 -
SOLCI006158300       -            761 EOG093605IT          -            751   5.4e-34  119.5  21.8   5   5   3.6e-17     5e-15   56.8   0.6   266   477   539   749   529   758 0.82 -
SOLCI005367200       -            658 EOG093605IT          -            751   5.6e-34  119.5   0.3   1   5   3.5e-10   4.8e-08   33.7   0.0   605   728    32   149    27   152 0.91 -
SOLCI005367200       -            658 EOG093605IT          -            751   5.6e-34  119.5   0.3   2   5     0.015       2.1    8.5   0.0   665   708   152   195   148   216 0.50 -
SOLCI005367200       -            658 EOG093605IT          -            751   5.6e-34  119.5   0.3   3   5   1.3e-06   0.00018   21.9   0.0   274   377   213   316   205   320 0.90 -
SOLCI005367200       -            658 EOG093605IT          -            751   5.6e-34  119.5   0.3   4   5   5.4e-15   7.4e-13   49.6   0.0   281   432   321   469   315   492 0.87 -
SOLCI005367200       -            658 EOG093605IT          -            751   5.6e-34  119.5   0.3   5   5     0.012       1.6    8.8   0.0   420   515   426   520   420   524 0.75 -
SOLCI006161400       -            527 EOG093605IT          -            751   1.9e-33  117.7   8.7   1   4   3.6e-07   4.9e-05   23.8   0.7   276   362    59   145    49   165 0.90 -
SOLCI006161400       -            527 EOG093605IT          -            751   1.9e-33  117.7   8.7   2   4   4.1e-15   5.6e-13   50.0   0.6   247   360   167   279   148   297 0.88 -
SOLCI006161400       -            527 EOG093605IT          -            751   1.9e-33  117.7   8.7   3   4   8.8e-10   1.2e-07   32.4   0.0   281   350   302   372   275   381 0.85 -
SOLCI006161400       -            527 EOG093605IT          -            751   1.9e-33  117.7   8.7   4   4   2.6e-11   3.6e-09   37.4   0.0   607   739   314   446   314   459 0.89 -
SOLCI003282300       -            649 EOG093605IT          -            751     2e-33  117.6   7.0   1   5      0.17        24    5.0   0.0   237   319    21   102     6   115 0.75 -
SOLCI003282300       -            649 EOG093605IT          -            751     2e-33  117.6   7.0   2   5   4.3e-06   0.00059   20.2   0.0   277   342   130   195   114   217 0.87 -
SOLCI003282300       -            649 EOG093605IT          -            751     2e-33  117.6   7.0   3   5   3.1e-10   4.3e-08   33.9   0.6   274   406   229   361   197   363 0.92 -
SOLCI003282300       -            649 EOG093605IT          -            751     2e-33  117.6   7.0   4   5   1.4e-05    0.0019   18.5   0.3   268   364   324   420   315   438 0.82 -
SOLCI003282300       -            649 EOG093605IT          -            751     2e-33  117.6   7.0   5   5   2.2e-15     3e-13   50.9   0.1   276   472   433   627   426   636 0.87 -
SOLCI000278900       -            237 EOG093605IT          -            751   2.5e-33  117.3   2.5   1   1   2.3e-34   3.1e-32  113.7   2.5   191   396     1   216     1   228 0.89 -
SOLCI003177800       -            637 EOG093605IT          -            751   2.8e-33  117.1   5.6   1   5   8.3e-07   0.00011   22.5   0.0   286   407    75   194    65   199 0.70 -
SOLCI003177800       -            637 EOG093605IT          -            751   2.8e-33  117.1   5.6   2   5     2e-09   2.8e-07   31.2   0.1   347   443   201   297   197   298 0.97 -
SOLCI003177800       -            637 EOG093605IT          -            751   2.8e-33  117.1   5.6   3   5   1.8e-06   0.00025   21.4   0.1   276   380   266   370   255   377 0.91 -
SOLCI003177800       -            637 EOG093605IT          -            751   2.8e-33  117.1   5.6   4   5   1.7e-09   2.4e-07   31.4   0.1   281   358   380   457   370   461 0.92 -
SOLCI003177800       -            637 EOG093605IT          -            751   2.8e-33  117.1   5.6   5   5   2.2e-08   3.1e-06   27.7   0.0   145   278   442   577   440   582 0.84 -
SOLCI006011700       -            536 EOG093605IT          -            751   3.3e-33  116.9   5.8   1   5       4.1   5.7e+02    0.4   0.0   301   340    65   104    59   106 0.82 -
SOLCI006011700       -            536 EOG093605IT          -            751   3.3e-33  116.9   5.8   2   5   1.7e-05    0.0023   18.2   0.4   143   206   107   170   101   176 0.86 -
SOLCI006011700       -            536 EOG093605IT          -            751   3.3e-33  116.9   5.8   3   5   5.8e-14     8e-12   46.2   0.0   248   361   178   290   165   297 0.86 -
SOLCI006011700       -            536 EOG093605IT          -            751   3.3e-33  116.9   5.8   4   5   3.5e-15   4.8e-13   50.2   0.1   275   405   305   436   293   442 0.94 -
SOLCI006011700       -            536 EOG093605IT          -            751   3.3e-33  116.9   5.8   5   5       7.7   1.1e+03   -0.5   0.0   248   276   478   506   451   513 0.51 -
SOLCI006293100       -            584 EOG093605IT          -            751   3.4e-33  116.9   2.4   1   4   2.5e-13   3.4e-11   44.1   0.0   255   406    42   199    21   205 0.87 -
SOLCI006293100       -            584 EOG093605IT          -            751   3.4e-33  116.9   2.4   2   4   1.1e-06   0.00015   22.2   0.2   346   474   205   328   201   341 0.84 -
SOLCI006293100       -            584 EOG093605IT          -            751   3.4e-33  116.9   2.4   3   4   8.2e-14   1.1e-11   45.7   0.8   271   405   366   501   304   504 0.83 -
SOLCI006293100       -            584 EOG093605IT          -            751   3.4e-33  116.9   2.4   4   4     0.034       4.7    7.3   0.0   248   312   477   541   470   556 0.86 -
SOLCI003135400       -            590 EOG093605IT          -            751   3.5e-33  116.8   9.2   1   4   6.6e-07   9.1e-05   22.9   0.0   275   338    32    95     7   107 0.84 -
SOLCI003135400       -            590 EOG093605IT          -            751   3.5e-33  116.8   9.2   2   4   2.9e-11     4e-09   37.3   0.1   275   372   130   227   121   236 0.90 -
SOLCI003135400       -            590 EOG093605IT          -            751   3.5e-33  116.8   9.2   3   4   1.6e-05    0.0022   18.3   0.1   277   362   233   319   226   322 0.71 -
SOLCI003135400       -            590 EOG093605IT          -            751   3.5e-33  116.8   9.2   4   4   5.8e-13   7.9e-11   42.9   0.4   248   403   303   462   302   538 0.87 -
SOLCI007218300       -            402 EOG093605IT          -            751   3.6e-33  116.8   2.0   1   2   9.2e-15   1.3e-12   48.8   0.7   159   618   120   274    77   275 0.59 -
SOLCI007218300       -            402 EOG093605IT          -            751   3.6e-33  116.8   2.0   2   2   9.5e-22   1.3e-19   71.9   0.1   314   445   253   384   252   392 0.98 -
SOLCI001781600       -            651 EOG093605IT          -            751   3.6e-33  116.8   0.1   1   3   5.7e-05    0.0079   16.5   0.0   312   359   107   154    91   164 0.80 -
SOLCI001781600       -            651 EOG093605IT          -            751   3.6e-33  116.8   0.1   2   3   5.1e-16   7.1e-14   53.0   0.1   277   445   174   340   166   343 0.89 -
SOLCI001781600       -            651 EOG093605IT          -            751   3.6e-33  116.8   0.1   3   3   2.7e-16   3.7e-14   53.9   0.2   287   724   318   440   310   467 0.63 -
SOLCI002052500       -            534 EOG093605IT          -            751   6.3e-33  116.0   8.6   1   3   0.00021     0.029   14.6   0.6   282   358    45   121    29   128 0.87 -
SOLCI002052500       -            534 EOG093605IT          -            751   6.3e-33  116.0   8.6   2   3   7.6e-15     1e-12   49.1   0.2   275   399   139   259   128   272 0.92 -
SOLCI002052500       -            534 EOG093605IT          -            751   6.3e-33  116.0   8.6   3   3   9.8e-17   1.3e-14   55.4   0.1   280   407   276   404   265   409 0.93 -
SOLCI001933400       -            674 EOG093605IT          -            751   6.4e-33  116.0   4.0   1   4      0.28        39    4.3   0.0   193   232    74   113    62   129 0.60 -
SOLCI001933400       -            674 EOG093605IT          -            751   6.4e-33  116.0   4.0   2   4   1.6e-14   2.2e-12   48.0   0.2   233   439    82   291    79   310 0.86 -
SOLCI001933400       -            674 EOG093605IT          -            751   6.4e-33  116.0   4.0   3   4   4.8e-09   6.7e-07   29.9   0.0   279   389   338   447   319   452 0.91 -
SOLCI001933400       -            674 EOG093605IT          -            751   6.4e-33  116.0   4.0   4   4   3.4e-11   4.7e-09   37.0   0.5   179   403   436   665   420   671 0.83 -
SOLCI000565500       -            488 EOG093605IT          -            751   1.1e-32  115.2   1.8   1   3   1.6e-11   2.2e-09   38.1   0.1   340   474    90   222    80   222 0.87 -
SOLCI000565500       -            488 EOG093605IT          -            751   1.1e-32  115.2   1.8   2   3   1.3e-25   1.8e-23   84.7   0.2   356   530   209   383   209   392 0.95 -
SOLCI000565500       -            488 EOG093605IT          -            751   1.1e-32  115.2   1.8   3   3         4   5.5e+02    0.4   0.0   288   323   402   441   392   458 0.47 -
SOLCI002443800       -            566 EOG093605IT          -            751   1.1e-32  115.2   6.4   1   3   0.00029     0.039   14.1   0.1   623   694    59   127    38   143 0.81 -
SOLCI002443800       -            566 EOG093605IT          -            751   1.1e-32  115.2   6.4   2   3     3e-22   4.2e-20   73.6   1.1   247   482   161   397   140   399 0.87 -
SOLCI002443800       -            566 EOG093605IT          -            751   1.1e-32  115.2   6.4   3   3   1.1e-13   1.6e-11   45.2   0.0   156   340   304   493   302   499 0.75 -
SOLCI007300500       -            403 EOG093605IT          -            751   1.3e-32  114.9   1.2   1   2   1.1e-16   1.5e-14   55.2   0.1   315   496   117   301    92   305 0.89 -
SOLCI007300500       -            403 EOG093605IT          -            751   1.3e-32  114.9   1.2   2   2   4.3e-20   5.9e-18   66.5   0.1   602   727   260   388   259   398 0.92 -
SOLCI006336700       -            522 EOG093605IT          -            751   1.4e-32  114.9   0.2   1   2   1.8e-07   2.5e-05   24.7   0.0   295   407    67   180    26   183 0.88 -
SOLCI006336700       -            522 EOG093605IT          -            751   1.4e-32  114.9   0.2   2   2   5.9e-26   8.2e-24   85.8   0.6   262   541   168   443   165   475 0.87 -
SOLCI000001500       -            642 EOG093605IT          -            751   1.6e-32  114.6   0.2   1   2   2.7e-16   3.8e-14   53.9   0.0   126   364    33   287    31   298 0.81 -
SOLCI000001500       -            642 EOG093605IT          -            751   1.6e-32  114.6   0.2   2   2   2.8e-16   3.8e-14   53.9   0.4   274   479   298   503   284   507 0.78 -
SOLCI005818800       -            585 EOG093605IT          -            751   1.7e-32  114.5   0.0   1   3   8.9e-07   0.00012   22.4   0.0   294   376    59   141    46   145 0.90 -
SOLCI005818800       -            585 EOG093605IT          -            751   1.7e-32  114.5   0.0   2   3   1.1e-14   1.5e-12   48.6   0.0   276   407   142   273   134   275 0.96 -
SOLCI005818800       -            585 EOG093605IT          -            751   1.7e-32  114.5   0.0   3   3   5.6e-12   7.7e-10   39.6   0.0   596   717   280   401   274   412 0.89 -
SOLCI004428300       -            605 EOG093605IT          -            751   1.8e-32  114.4   5.2   1   4     0.092        13    5.9   0.0   344   389    68   115    58   122 0.70 -
SOLCI004428300       -            605 EOG093605IT          -            751   1.8e-32  114.4   5.2   2   4   5.3e-16   7.3e-14   52.9   0.1   279   470   136   324   130   329 0.87 -
SOLCI004428300       -            605 EOG093605IT          -            751   1.8e-32  114.4   5.2   3   4   5.6e-11   7.7e-09   36.3   0.3   308   443   236   367   219   370 0.89 -
SOLCI004428300       -            605 EOG093605IT          -            751   1.8e-32  114.4   5.2   4   4   6.7e-13   9.3e-11   42.7   0.1   276   408   336   469   325   477 0.93 -
SOLCI005873300       -            492 EOG093605IT          -            751   2.1e-32  114.3   1.0   1   2   6.9e-24   9.5e-22   79.0   0.2   309   538   126   360    94   373 0.88 -
SOLCI005873300       -            492 EOG093605IT          -            751   2.1e-32  114.3   1.0   2   2   2.9e-10     4e-08   34.0   0.1   440   722   364   470   356   483 0.54 -
SOLCI000669300       -            552 EOG093605IT          -            751   2.6e-32  114.0   0.1   1   4   1.8e-05    0.0025   18.1   0.0   648   726    66   144    25   148 0.83 -
SOLCI000669300       -            552 EOG093605IT          -            751   2.6e-32  114.0   0.1   2   4   2.5e-14   3.4e-12   47.4   0.2   279   399   149   268   146   285 0.91 -
SOLCI000669300       -            552 EOG093605IT          -            751   2.6e-32  114.0   0.1   3   4   4.7e-08   6.5e-06   26.7   0.0   281   338   290   347   282   354 0.94 -
SOLCI000669300       -            552 EOG093605IT          -            751   2.6e-32  114.0   0.1   4   4   5.7e-05    0.0079   16.5   0.0   625   724   356   453   351   462 0.87 -
SOLCI000814100       -            405 EOG093605IT          -            751   3.1e-32  113.7   2.2   1   2   0.00092      0.13   12.5   0.0    95   137   108   150   102   166 0.88 -
SOLCI000814100       -            405 EOG093605IT          -            751   3.1e-32  113.7   2.2   2   2     8e-30   1.1e-27   98.6   1.4   309   520   170   382   161   386 0.89 -
SOLCI002338600       -            706 EOG093605IT          -            751   3.1e-32  113.7   4.7   1   2   2.5e-14   3.4e-12   47.4   0.4   257   469    41   250    33   258 0.90 -
SOLCI002338600       -            706 EOG093605IT          -            751   3.1e-32  113.7   4.7   2   2   1.6e-20   2.2e-18   67.9   0.5   174   467   258   552   245   570 0.82 -
SOLCI006960500       -            799 EOG093605IT          -            751   3.6e-32  113.5   9.3   1   3   2.9e-07     4e-05   24.1   3.3   306   463   116   273   105   277 0.88 -
SOLCI006960500       -            799 EOG093605IT          -            751   3.6e-32  113.5   9.3   2   3    0.0016      0.22   11.7   0.0   630   712   325   407   319   421 0.87 -
SOLCI006960500       -            799 EOG093605IT          -            751   3.6e-32  113.5   9.3   3   3   5.9e-24   8.2e-22   79.2   0.1   147   485   391   720   390   723 0.87 -
SOLCI003658300       -            765 EOG093605IT          -            751   6.3e-32  112.7   0.4   1   4     0.053       7.3    6.6   0.0    94   200    77   189    38   207 0.54 -
SOLCI003658300       -            765 EOG093605IT          -            751   6.3e-32  112.7   0.4   2   4   2.5e-10   3.4e-08   34.2   0.0   297   457   243   399   237   401 0.94 -
SOLCI003658300       -            765 EOG093605IT          -            751   6.3e-32  112.7   0.4   3   4     3e-06   0.00042   20.7   0.0   276   363   323   410   320   422 0.90 -
SOLCI003658300       -            765 EOG093605IT          -            751   6.3e-32  112.7   0.4   4   4   4.4e-18   6.1e-16   59.8   0.0   275   473   423   617   411   618 0.87 -
SOLCI004937200       -            610 EOG093605IT          -            751   2.1e-31  110.9   1.9   1   3   7.1e-14   9.7e-12   45.9   0.0   279   475    37   225    29   247 0.92 -
SOLCI004937200       -            610 EOG093605IT          -            751   2.1e-31  110.9   1.9   2   3   1.3e-16   1.7e-14   55.0   0.3   270   406   262   399   253   401 0.94 -
SOLCI004937200       -            610 EOG093605IT          -            751   2.1e-31  110.9   1.9   3   3   2.4e-07   3.3e-05   24.3   0.0   621   724   332   433   331   443 0.90 -
SOLCI000257300       -            607 EOG093605IT          -            751   2.9e-31  110.5   2.4   1   3   5.4e-06   0.00074   19.9   0.1   347   443    97   195    72   198 0.89 -
SOLCI000257300       -            607 EOG093605IT          -            751   2.9e-31  110.5   2.4   2   3     6e-20   8.3e-18   66.0   0.1   275   460   162   344   158   373 0.89 -
SOLCI000257300       -            607 EOG093605IT          -            751   2.9e-31  110.5   2.4   3   3     6e-12   8.3e-10   39.5   0.0   596   726   302   432   297   532 0.68 -
SOLCI003387500       -            695 EOG093605IT          -            751   5.2e-31  109.7   1.2   1   3   0.00048     0.066   13.4   0.0   348   414   120   186    92   188 0.88 -
SOLCI003387500       -            695 EOG093605IT          -            751   5.2e-31  109.7   1.2   2   3   1.9e-12   2.6e-10   41.2   0.1   276   367   184   274   180   292 0.90 -
SOLCI003387500       -            695 EOG093605IT          -            751   5.2e-31  109.7   1.2   3   3   1.2e-17   1.6e-15   58.4   0.1   173   432   244   506   244   593 0.79 -
SOLCI005419900       -            642 EOG093605IT          -            751   5.5e-31  109.6   0.5   1   3       0.1        14    5.7   0.0    82   139   121   181    92   240 0.77 -
SOLCI005419900       -            642 EOG093605IT          -            751   5.5e-31  109.6   0.5   2   3   1.8e-20   2.5e-18   67.7   0.1   311   481   266   441   255   444 0.91 -
SOLCI005419900       -            642 EOG093605IT          -            751   5.5e-31  109.6   0.5   3   3   1.5e-14   2.1e-12   48.2   0.1   423   535   415   531   413   535 0.87 -
SOLCI001923700       -            387 EOG093605IT          -            751   6.6e-31  109.3   0.3   1   3   0.00077      0.11   12.7   0.2    38   137    56   162    35   173 0.60 -
SOLCI001923700       -            387 EOG093605IT          -            751   6.6e-31  109.3   0.3   2   3   2.4e-25   3.3e-23   83.8   0.0   587   727   176   318   162   320 0.92 -
SOLCI001923700       -            387 EOG093605IT          -            751   6.6e-31  109.3   0.3   3   3   0.00014     0.019   15.2   0.0   426   495   298   370   293   375 0.87 -
SOLCI005451600       -            478 EOG093605IT          -            751   9.3e-31  108.8   3.3   1   2   4.5e-11   6.1e-09   36.7   0.0   618   716   114   217    97   230 0.83 -
SOLCI005451600       -            478 EOG093605IT          -            751   9.3e-31  108.8   3.3   2   2   1.3e-21   1.8e-19   71.5   1.9   273   483   226   444   216   455 0.90 -
SOLCI003417500       -            751 EOG093605IT          -            751   1.3e-30  108.3   0.1   1   3   2.8e-05    0.0039   17.5   0.0   281   460    78   252    64   260 0.85 -
SOLCI003417500       -            751 EOG093605IT          -            751   1.3e-30  108.3   0.1   2   3   5.8e-13   8.1e-11   42.9   0.1   276   454   375   549   365   549 0.95 -
SOLCI003417500       -            751 EOG093605IT          -            751   1.3e-30  108.3   0.1   3   3   9.1e-08   1.3e-05   25.7   0.0   596   704   513   623   509   660 0.58 -
SOLCI000091600       -            538 EOG093605IT          -            751   1.3e-30  108.3   0.2   1   4       0.2        27    4.8   0.0   293   357    58   125    30   132 0.79 -
SOLCI000091600       -            538 EOG093605IT          -            751   1.3e-30  108.3   0.2   2   4   8.5e-19   1.2e-16   62.2   0.1   274   444   143   312   136   312 0.95 -
SOLCI000091600       -            538 EOG093605IT          -            751   1.3e-30  108.3   0.2   3   4   2.4e-09   3.3e-07   30.9   0.1   273   364   277   368   267   379 0.91 -
SOLCI000091600       -            538 EOG093605IT          -            751   1.3e-30  108.3   0.2   4   4   0.00015     0.021   15.0   0.0   238   347   376   488   370   508 0.84 -
SOLCI001655700       -            472 EOG093605IT          -            751   1.7e-30  108.0   0.5   1   3     4e-10   5.4e-08   33.5   0.0   251   360    12   124     2   145 0.54 -
SOLCI001655700       -            472 EOG093605IT          -            751   1.7e-30  108.0   0.5   2   3   7.4e-10     1e-07   32.6   0.0   280   370   145   235   140   242 0.93 -
SOLCI001655700       -            472 EOG093605IT          -            751   1.7e-30  108.0   0.5   3   3   6.5e-11     9e-09   36.1   0.3   280   479   246   444   236   461 0.78 -
SOLCI003893100       -            755 EOG093605IT          -            751   2.5e-30  107.4   6.5   1   5     4e-12   5.5e-10   40.1   0.1   234   407    52   227    47   232 0.91 -
SOLCI003893100       -            755 EOG093605IT          -            751   2.5e-30  107.4   6.5   2   5   6.6e-06   0.00091   19.6   0.9   277   433   198   350   181   356 0.87 -
SOLCI003893100       -            755 EOG093605IT          -            751   2.5e-30  107.4   6.5   3   5   3.3e-05    0.0046   17.2   0.0   621   693   373   445   362   448 0.90 -
SOLCI003893100       -            755 EOG093605IT          -            751   2.5e-30  107.4   6.5   4   5   1.5e-09   2.1e-07   31.6   0.1   630   724   448   543   440   546 0.84 -
SOLCI003893100       -            755 EOG093605IT          -            751   2.5e-30  107.4   6.5   5   5   1.4e-06    0.0002   21.8   0.0   570   656   494   577   492   611 0.87 -
SOLCI006755700       -            646 EOG093605IT          -            751     3e-30  107.1   5.6   1   5   0.00021     0.029   14.6   0.0   598   730    35   169    23   180 0.71 -
SOLCI006755700       -            646 EOG093605IT          -            751     3e-30  107.1   5.6   2   5   7.3e-09     1e-06   29.3   0.0   280   360   206   286   189   309 0.88 -
SOLCI006755700       -            646 EOG093605IT          -            751     3e-30  107.1   5.6   3   5   5.1e-17     7e-15   56.3   0.1   281   407   308   435   292   441 0.93 -
SOLCI006755700       -            646 EOG093605IT          -            751     3e-30  107.1   5.6   4   5    0.0024      0.33   11.1   0.0   437   494   394   452   390   474 0.81 -
SOLCI006755700       -            646 EOG093605IT          -            751     3e-30  107.1   5.6   5   5      0.15        20    5.2   0.1   182   218   474   510   448   519 0.77 -
SOLCI001686500       -            621 EOG093605IT          -            751   4.1e-30  106.7   1.2   1   2   3.5e-15   4.9e-13   50.2   0.0   300   461   100   258    95   271 0.94 -
SOLCI001686500       -            621 EOG093605IT          -            751   4.1e-30  106.7   1.2   2   2   3.5e-16   4.9e-14   53.5   0.4   270   474   273   474   267   486 0.88 -
SOLCI000401400       -            603 EOG093605IT          -            751   4.2e-30  106.6   6.4   1   4     0.085        12    6.0   0.0   678   727    74   120    56   128 0.73 -
SOLCI000401400       -            603 EOG093605IT          -            751   4.2e-30  106.6   6.4   2   4   2.1e-09     3e-07   31.1   0.0   234   363   109   241    91   255 0.74 -
SOLCI000401400       -            603 EOG093605IT          -            751   4.2e-30  106.6   6.4   3   4   1.6e-22   2.1e-20   74.5   2.6   177   407   153   390   152   392 0.89 -
SOLCI000401400       -            603 EOG093605IT          -            751   4.2e-30  106.6   6.4   4   4   2.7e-05    0.0038   17.5   0.0   284   381   368   467   358   489 0.74 -
SOLCI000130800       -            698 EOG093605IT          -            751   4.2e-30  106.6   4.1   1   4   4.3e-07     6e-05   23.5   0.0   297   462    35   206     9   225 0.78 -
SOLCI000130800       -            698 EOG093605IT          -            751   4.2e-30  106.6   4.1   2   4       6.6   9.1e+02   -0.3   0.3   229   288   241   298   234   320 0.81 -
SOLCI000130800       -            698 EOG093605IT          -            751   4.2e-30  106.6   4.1   3   4   1.1e-09   1.5e-07   32.1   0.0   253   368   344   462   326   471 0.91 -
SOLCI000130800       -            698 EOG093605IT          -            751   4.2e-30  106.6   4.1   4   4   7.9e-15   1.1e-12   49.1   0.3   271   467   468   667   458   680 0.80 -
SOLCI004171700       -            633 EOG093605IT          -            751   4.3e-30  106.6   5.0   1   2   1.9e-11   2.6e-09   37.9   0.1   265   430    41   205    28   221 0.90 -
SOLCI004171700       -            633 EOG093605IT          -            751   4.3e-30  106.6   5.0   2   2   5.7e-21   7.8e-19   69.4   0.9   139   407   221   502   215   505 0.86 -
SOLCI006342600       -            498 EOG093605IT          -            751   5.7e-30  106.2   7.6   1   2   4.4e-11     6e-09   36.7   0.3    56   241    81   277    27   287 0.60 -
SOLCI006342600       -            498 EOG093605IT          -            751   5.7e-30  106.2   7.6   2   2     2e-24   2.8e-22   80.8   2.2   217   481   149   424    87   459 0.81 -
SOLCI004901500       -            466 EOG093605IT          -            751   5.9e-30  106.1   1.3   1   3       8.7   1.2e+03   -0.7   0.0   626   643    84   101    70   108 0.84 -
SOLCI004901500       -            466 EOG093605IT          -            751   5.9e-30  106.1   1.3   2   3   1.7e-15   2.4e-13   51.2   0.0   251   350   123   222    86   232 0.87 -
SOLCI004901500       -            466 EOG093605IT          -            751   5.9e-30  106.1   1.3   3   3   8.8e-16   1.2e-13   52.2   0.2   279   478   253   455   224   461 0.76 -
SOLCI003466100       -            531 EOG093605IT          -            751   6.3e-30  106.1   1.7   1   3   4.6e-20   6.3e-18   66.4   0.3   275   406   148   275   140   283 0.94 -
SOLCI003466100       -            531 EOG093605IT          -            751   6.3e-30  106.1   1.7   2   3   8.2e-13   1.1e-10   42.4   0.3   248   406   250   412   246   417 0.89 -
SOLCI003466100       -            531 EOG093605IT          -            751   6.3e-30  106.1   1.7   3   3    0.0053      0.73   10.0   0.0   165   273   368   478   364   502 0.58 -
SOLCI002977100       -            630 EOG093605IT          -            751   6.9e-30  105.9   3.3   1   3      0.34        46    4.0   0.0   338   382    82   126    71   136 0.78 -
SOLCI002977100       -            630 EOG093605IT          -            751   6.9e-30  105.9   3.3   2   3   1.8e-11   2.5e-09   38.0   1.0   247   363   159   274   142   279 0.83 -
SOLCI002977100       -            630 EOG093605IT          -            751   6.9e-30  105.9   3.3   3   3     2e-18   2.8e-16   60.9   0.1   274   475   286   484   280   490 0.89 -
SOLCI007161600       -            555 EOG093605IT          -            751   8.6e-30  105.6   1.9   1   3   3.3e-25   4.5e-23   83.4   0.5   255   490    93   329    85   330 0.89 -
SOLCI007161600       -            555 EOG093605IT          -            751   8.6e-30  105.6   1.9   2   3   5.3e-09   7.3e-07   29.8   0.0   183   344   251   418   251   423 0.86 -
SOLCI007161600       -            555 EOG093605IT          -            751   8.6e-30  105.6   1.9   3   3      0.69        95    3.0   0.0   189   219   391   421   384   459 0.76 -
SOLCI000463100       -            526 EOG093605IT          -            751     1e-29  105.3   1.2   1   2   4.9e-26   6.7e-24   86.1   0.8   248   493   153   407   146   412 0.84 -
SOLCI000463100       -            526 EOG093605IT          -            751     1e-29  105.3   1.2   2   2   2.5e-05    0.0035   17.6   0.0   331   408   413   490   408   497 0.72 -
SOLCI006053600       -            404 EOG093605IT          -            751   1.1e-29  105.2   1.3   1   2   3.1e-11   4.3e-09   37.2   0.0   617   731    87   204    81   207 0.91 -
SOLCI006053600       -            404 EOG093605IT          -            751   1.1e-29  105.2   1.3   2   2   1.7e-19   2.3e-17   64.5   1.3   281   445   206   374   205   380 0.87 -
SOLCI005477300       -            449 EOG093605IT          -            751   1.3e-29  105.1   0.0   1   4   2.2e-12     3e-10   41.0   0.0   623   727    95   191    84   193 0.81 -
SOLCI005477300       -            449 EOG093605IT          -            751   1.3e-29  105.1   0.0   2   4   3.7e-06   0.00051   20.4   0.1   144   213   193   262   191   267 0.92 -
SOLCI005477300       -            449 EOG093605IT          -            751   1.3e-29  105.1   0.0   3   4   2.2e-10     3e-08   34.4   0.0   384   499   267   383   260   398 0.86 -
SOLCI005477300       -            449 EOG093605IT          -            751   1.3e-29  105.1   0.0   4   4      0.22        30    4.6   0.0   247   277   400   430   383   436 0.78 -
SOLCI004319000       -            329 EOG093605IT          -            751     2e-29  104.4   0.1   1   2   1.6e-16   2.2e-14   54.7   0.1   315   477    40   198    30   201 0.91 -
SOLCI004319000       -            329 EOG093605IT          -            751     2e-29  104.4   0.1   2   2   1.1e-16   1.5e-14   55.2   0.0   310   447   171   308   171   314 0.98 -
SOLCI001011300       -            607 EOG093605IT          -            751   2.1e-29  104.3  10.1   1   3       2.3   3.1e+02    1.3   0.2   177   230    71   127    52   133 0.52 -
SOLCI001011300       -            607 EOG093605IT          -            751   2.1e-29  104.3  10.1   2   3   3.4e-16   4.7e-14   53.6   0.8   261   468   133   334   110   341 0.85 -
SOLCI001011300       -            607 EOG093605IT          -            751   2.1e-29  104.3  10.1   3   3   3.6e-16     5e-14   53.5   0.5   272   475   344   544   338   555 0.86 -
SOLCI003956600       -            581 EOG093605IT          -            751   3.4e-29  103.6   3.7   1   3   2.8e-10   3.9e-08   34.0   0.0   294   466    46   221    40   229 0.89 -
SOLCI003956600       -            581 EOG093605IT          -            751   3.4e-29  103.6   3.7   2   3   2.8e-19   3.9e-17   63.8   0.7   276   509   136   368   120   370 0.93 -
SOLCI003956600       -            581 EOG093605IT          -            751   3.4e-29  103.6   3.7   3   3   1.8e-06   0.00025   21.4   0.0   250   347   344   447   329   579 0.79 -
SOLCI004716000       -            622 EOG093605IT          -            751   3.5e-29  103.6   5.6   1   3   4.3e-08   5.9e-06   26.8   0.1   276   359    78   161    61   180 0.86 -
SOLCI004716000       -            622 EOG093605IT          -            751   3.5e-29  103.6   5.6   2   3   6.8e-11   9.4e-09   36.1   0.3   275   407   178   310   172   315 0.96 -
SOLCI004716000       -            622 EOG093605IT          -            751   3.5e-29  103.6   5.6   3   3   4.3e-15   5.9e-13   50.0   0.1   544   689   278   413   270   421 0.91 -
SOLCI002836800       -            596 EOG093605IT          -            751   3.6e-29  103.6   3.9   1   3     2e-09   2.8e-07   31.2   0.5   216   355    88   235    80   245 0.82 -
SOLCI002836800       -            596 EOG093605IT          -            751   3.6e-29  103.6   3.9   2   3   9.7e-12   1.3e-09   38.9   0.2   276   408   257   389   253   396 0.94 -
SOLCI002836800       -            596 EOG093605IT          -            751   3.6e-29  103.6   3.9   3   3   8.8e-10   1.2e-07   32.4   0.0   597   693   396   495   389   525 0.87 -
SOLCI006982000       -            615 EOG093605IT          -            751     4e-29  103.4  15.5   1   4   1.1e-09   1.5e-07   32.1   0.1   629   727    62   158    46   166 0.86 -
SOLCI006982000       -            615 EOG093605IT          -            751     4e-29  103.4  15.5   2   4   1.5e-09   2.1e-07   31.6   1.9   216   342   126   258   125   332 0.79 -
SOLCI006982000       -            615 EOG093605IT          -            751     4e-29  103.4  15.5   3   4   1.5e-07   2.1e-05   25.0   0.2   622   724   366   464   287   467 0.86 -
SOLCI006982000       -            615 EOG093605IT          -            751     4e-29  103.4  15.5   4   4   3.1e-14   4.2e-12   47.1   0.1   145   375   368   600   361   614 0.53 -
SOLCI004732000       -            116 EOG093605IT          -            751   8.8e-29  102.3   0.1   1   2   4.2e-25   5.7e-23   83.0   0.0   641   729     2    90     1    92 0.98 -
SOLCI004732000       -            116 EOG093605IT          -            751   8.8e-29  102.3   0.1   2   2     7e-06   0.00097   19.5   0.0   307   331    89   113    87   116 0.78 -
SOLCI006582300       -            682 EOG093605IT          -            751   1.1e-28  101.9   2.3   1   3   1.3e-14   1.8e-12   48.3   0.2   285   490    72   276    63   279 0.91 -
SOLCI006582300       -            682 EOG093605IT          -            751   1.1e-28  101.9   2.3   2   3   2.4e-05    0.0032   17.7   0.1   592   735   298   440   278   461 0.66 -
SOLCI006582300       -            682 EOG093605IT          -            751   1.1e-28  101.9   2.3   3   3   1.5e-09   2.1e-07   31.6   0.0   276   376   468   569   461   622 0.86 -
SOLCI006210600       -            498 EOG093605IT          -            751   2.3e-28  100.9   0.3   1   3   0.00035     0.048   13.9   0.0   646   707    30    87    16    94 0.89 -
SOLCI006210600       -            498 EOG093605IT          -            751   2.3e-28  100.9   0.3   2   3   7.6e-16     1e-13   52.4   0.0   271   400   103   228    98   240 0.92 -
SOLCI006210600       -            498 EOG093605IT          -            751   2.3e-28  100.9   0.3   3   3   4.5e-09   6.2e-07   30.0   0.1   279   406   243   371   233   397 0.87 -
SOLCI002908200       -            626 EOG093605IT          -            751   3.2e-28  100.4   0.0   1   2   7.5e-18     1e-15   59.1   0.0   135   364    33   269    27   278 0.85 -
SOLCI002908200       -            626 EOG093605IT          -            751   3.2e-28  100.4   0.0   2   2   2.7e-11   3.7e-09   37.4   0.0   273   407   279   416   269   425 0.89 -
SOLCI006245500       -            603 EOG093605IT          -            751   5.4e-28   99.7   2.3   1   4   1.3e-07   1.8e-05   25.2   0.3   280   456    83   257    74   259 0.84 -
SOLCI006245500       -            603 EOG093605IT          -            751   5.4e-28   99.7   2.3   2   4    0.0011      0.15   12.3   0.1   295   354   300   360   278   371 0.71 -
SOLCI006245500       -            603 EOG093605IT          -            751   5.4e-28   99.7   2.3   3   4   7.6e-12     1e-09   39.2   0.0   276   363   383   470   379   477 0.92 -
SOLCI006245500       -            603 EOG093605IT          -            751   5.4e-28   99.7   2.3   4   4   8.3e-06    0.0011   19.2   0.0   407   511   444   549   442   589 0.80 -
SOLCI000161600       -            521 EOG093605IT          -            751   5.5e-28   99.6   1.4   1   3   3.6e-13   4.9e-11   43.6   0.0   100   219   187   323   178   323 0.84 -
SOLCI000161600       -            521 EOG093605IT          -            751   5.5e-28   99.6   1.4   2   3   8.9e-13   1.2e-10   42.3   0.0   400   478   306   384   301   395 0.89 -
SOLCI000161600       -            521 EOG093605IT          -            751   5.5e-28   99.6   1.4   3   3   6.7e-05    0.0093   16.2   0.1   424   474   402   452   390   478 0.64 -
SOLCI000794400       -            632 EOG093605IT          -            751     1e-27   98.8   7.7   1   2    0.0053      0.72   10.0   0.0   277   343    46   114    23   116 0.85 -
SOLCI000794400       -            632 EOG093605IT          -            751     1e-27   98.8   7.7   2   2   7.4e-26     1e-23   85.5   5.8   145   514   114   484   112   486 0.82 -
SOLCI003109000       -            456 EOG093605IT          -            751   2.3e-27   97.6   3.2   1   2     1e-15   1.4e-13   52.0   0.0   308   474    67   229    46   242 0.93 -
SOLCI003109000       -            456 EOG093605IT          -            751   2.3e-27   97.6   3.2   2   2   5.7e-13   7.9e-11   42.9   3.3   279   464   242   424   235   450 0.79 -
SOLCI001590700       -            588 EOG093605IT          -            751   3.8e-27   96.9   2.2   1   3    0.0012      0.17   12.1   0.0   666   727   234   295   189   309 0.81 -
SOLCI001590700       -            588 EOG093605IT          -            751   3.8e-27   96.9   2.2   2   3     2e-05    0.0028   18.0   0.1   316   469   235   389   228   397 0.89 -
SOLCI001590700       -            588 EOG093605IT          -            751   3.8e-27   96.9   2.2   3   3   2.6e-22   3.5e-20   73.8   0.3   397   551   401   562   395   569 0.48 -
SOLCI006342700       -            489 EOG093605IT          -            751     1e-26   95.5   2.0   1   1   1.9e-28   2.6e-26   94.1   2.0    73   413    99   461    47   466 0.78 -
SOLCI004944500       -            405 EOG093605IT          -            751   1.1e-26   95.4   0.1   1   1   1.4e-28     2e-26   94.5   0.1    95   330   114   372   110   390 0.86 -
SOLCI002514300       -            555 EOG093605IT          -            751   1.9e-26   94.6   0.2   1   3   2.9e-13     4e-11   43.9   0.0   285   459    42   212    30   227 0.92 -
SOLCI002514300       -            555 EOG093605IT          -            751   1.9e-26   94.6   0.2   2   3   3.3e-08   4.5e-06   27.2   0.2   274   425   233   380   226   382 0.92 -
SOLCI002514300       -            555 EOG093605IT          -            751   1.9e-26   94.6   0.2   3   3   1.7e-06   0.00023   21.5   0.0   630   724   374   469   368   494 0.73 -
SOLCI001668200       -            599 EOG093605IT          -            751   2.2e-26   94.3   1.6   1   3    0.0011      0.15   12.3   0.1   389   533    70   210    58   221 0.65 -
SOLCI001668200       -            599 EOG093605IT          -            751   2.2e-26   94.3   1.6   2   3   1.3e-08   1.8e-06   28.5   0.0   281   462   231   408   214   421 0.92 -
SOLCI001668200       -            599 EOG093605IT          -            751   2.2e-26   94.3   1.6   3   3   8.9e-19   1.2e-16   62.1   0.0   147   407   295   560   290   568 0.84 -
SOLCI000500200       -            626 EOG093605IT          -            751   2.3e-26   94.3   9.7   1   3       5.5   7.6e+02   -0.0   0.0   347   391    87   131    72   137 0.73 -
SOLCI000500200       -            626 EOG093605IT          -            751   2.3e-26   94.3   9.7   2   3   3.7e-19   5.1e-17   63.4   1.0   273   446   149   318   137   322 0.96 -
SOLCI000500200       -            626 EOG093605IT          -            751   2.3e-26   94.3   9.7   3   3       1.8   2.5e+02    1.6   0.0   169   217   439   490   423   525 0.75 -
SOLCI006180800       -            554 EOG093605IT          -            751   4.8e-26   93.2   0.1   1   2   1.8e-16   2.5e-14   54.5   0.0   186   400    75   298    61   312 0.79 -
SOLCI006180800       -            554 EOG093605IT          -            751   4.8e-26   93.2   0.1   2   2   5.1e-11   7.1e-09   36.5   0.0   285   473   319   505   304   515 0.70 -
SOLCI001670900       -            653 EOG093605IT          -            751   5.2e-26   93.1   3.9   1   4   3.1e-07   4.3e-05   23.9   0.1   314   460    50   188    30   206 0.72 -
SOLCI001670900       -            653 EOG093605IT          -            751   5.2e-26   93.1   3.9   2   4   1.4e-09     2e-07   31.7   0.3   248   378   179   311   176   314 0.86 -
SOLCI001670900       -            653 EOG093605IT          -            751   5.2e-26   93.1   3.9   3   4     4e-11   5.5e-09   36.8   0.0   277   407   311   442   309   448 0.92 -
SOLCI001670900       -            653 EOG093605IT          -            751   5.2e-26   93.1   3.9   4   4       4.3   5.9e+02    0.3   0.0   183   217   482   516   458   543 0.80 -
SOLCI000643300       -            605 EOG093605IT          -            751   5.6e-26   93.0   0.1   1   4     3e-09   4.1e-07   30.6   0.0   275   408    56   192    39   194 0.90 -
SOLCI000643300       -            605 EOG093605IT          -            751   5.6e-26   93.0   0.1   2   4   3.2e-05    0.0044   17.3   0.0   661   705   195   239   190   249 0.89 -
SOLCI000643300       -            605 EOG093605IT          -            751   5.6e-26   93.0   0.1   3   4   1.9e-07   2.7e-05   24.6   0.1   276   374   262   360   257   364 0.92 -
SOLCI000643300       -            605 EOG093605IT          -            751   5.6e-26   93.0   0.1   4   4   0.00011     0.015   15.6   0.0   244   344   364   467   356   486 0.84 -
SOLCI002575800       -            399 EOG093605IT          -            751   6.1e-26   92.9   2.3   1   3     0.022         3    7.9   0.1   403   459   142   201   105   211 0.57 -
SOLCI002575800       -            399 EOG093605IT          -            751   6.1e-26   92.9   2.3   2   3   7.7e-06    0.0011   19.3   0.0   322   373   212   263   209   267 0.85 -
SOLCI002575800       -            399 EOG093605IT          -            751   6.1e-26   92.9   2.3   3   3   4.1e-19   5.6e-17   63.2   0.0   625   735   270   380   265   396 0.92 -
SOLCI004586700       -            198 EOG093605IT          -            751   9.2e-26   92.3   0.3   1   1   7.6e-28     1e-25   92.1   0.3   322   477     4   159     1   194 0.89 -
SOLCI004441600       -            343 EOG093605IT          -            751   1.8e-25   91.3   0.1   1   1   2.9e-27     4e-25   90.2   0.1   316   456   174   314   154   320 0.90 -
SOLCI002952600       -            627 EOG093605IT          -            751   2.1e-25   91.1   6.6   1   4   2.6e-07   3.6e-05   24.2   0.0   646   726    80   158    67   166 0.85 -
SOLCI002952600       -            627 EOG093605IT          -            751   2.1e-25   91.1   6.6   2   4   4.1e-10   5.7e-08   33.5   3.8   275   476   159   366   149   371 0.85 -
SOLCI002952600       -            627 EOG093605IT          -            751   2.1e-25   91.1   6.6   3   4   3.2e-09   4.4e-07   30.5   0.1   280   404   380   505   368   509 0.83 -
SOLCI002952600       -            627 EOG093605IT          -            751   2.1e-25   91.1   6.6   4   4     0.012       1.6    8.8   0.0   236   311   467   545   463   583 0.68 -
SOLCI002364300       -            528 EOG093605IT          -            751   3.4e-25   90.4   5.4   1   3   7.5e-05      0.01   16.1   0.1   380   474    18   112     9   114 0.83 -
SOLCI002364300       -            528 EOG093605IT          -            751   3.4e-25   90.4   5.4   2   3   1.7e-14   2.4e-12   47.9   0.1   602   725   198   320   188   334 0.90 -
SOLCI002364300       -            528 EOG093605IT          -            751   3.4e-25   90.4   5.4   3   3       1.6   2.2e+02    1.8   0.0   232   276   341   386   331   393 0.77 -
SOLCI000288900       -            605 EOG093605IT          -            751   4.2e-25   90.1   4.6   1   4   4.2e-08   5.8e-06   26.8   0.0   293   377    77   161    40   165 0.87 -
SOLCI000288900       -            605 EOG093605IT          -            751   4.2e-25   90.1   4.6   2   4   8.6e-05     0.012   15.9   0.0   276   343   161   228   158   250 0.91 -
SOLCI000288900       -            605 EOG093605IT          -            751   4.2e-25   90.1   4.6   3   4   3.4e-14   4.8e-12   46.9   0.1   276   406   265   394   247   397 0.93 -
SOLCI000288900       -            605 EOG093605IT          -            751   4.2e-25   90.1   4.6   4   4    0.0031      0.43   10.7   0.1   250   344   371   468   362   472 0.84 -
SOLCI003806100       -            707 EOG093605IT          -            751   5.7e-25   89.7   9.3   1   4   4.3e-07   5.9e-05   23.5   0.1   276   356    62   142    52   160 0.90 -
SOLCI003806100       -            707 EOG093605IT          -            751   5.7e-25   89.7   9.3   2   4   1.5e-08   2.1e-06   28.3   0.4   277   407   164   293   152   300 0.92 -
SOLCI003806100       -            707 EOG093605IT          -            751   5.7e-25   89.7   9.3   3   4   3.2e-05    0.0044   17.3   0.2   280   407   267   395   263   401 0.92 -
SOLCI003806100       -            707 EOG093605IT          -            751   5.7e-25   89.7   9.3   4   4   1.2e-08   1.7e-06   28.6   0.1   594   726   400   532   396   536 0.91 -
SOLCI001503200       -            492 EOG093605IT          -            751   6.5e-25   89.5   2.0   1   2   8.3e-25   1.1e-22   82.1   2.0   168   477    76   396    74   400 0.91 -
SOLCI001503200       -            492 EOG093605IT          -            751   6.5e-25   89.5   2.0   2   2       2.3   3.2e+02    1.2   0.0   151   203   414   466   405   478 0.82 -
SOLCI006898400       -            451 EOG093605IT          -            751   6.7e-25   89.4   0.0   1   2   1.1e-09   1.4e-07   32.1   0.0   155   308     1   158     1   165 0.89 -
SOLCI006898400       -            451 EOG093605IT          -            751   6.7e-25   89.4   0.0   2   2     8e-16   1.1e-13   52.4   1.2   276   475   201   399   163   405 0.87 -
SOLCI002887100       -            535 EOG093605IT          -            751   8.9e-25   89.0   2.6   1   3   2.7e-08   3.7e-06   27.5   0.0   279   391   165   281   117   315 0.83 -
SOLCI002887100       -            535 EOG093605IT          -            751   8.9e-25   89.0   2.6   2   3   8.5e-15   1.2e-12   49.0   0.2   349   476   309   435   285   450 0.87 -
SOLCI002887100       -            535 EOG093605IT          -            751   8.9e-25   89.0   2.6   3   3    0.0022      0.31   11.2   0.1   665   714   455   503   438   533 0.48 -
SOLCI005192800       -            605 EOG093605IT          -            751   9.4e-25   89.0   0.1   1   4   1.5e-08   2.1e-06   28.3   0.0   276   364    62   150    23   162 0.86 -
SOLCI005192800       -            605 EOG093605IT          -            751   9.4e-25   89.0   0.1   2   4   8.7e-14   1.2e-11   45.6   0.0   279   457   166   339   152   345 0.93 -
SOLCI005192800       -            605 EOG093605IT          -            751   9.4e-25   89.0   0.1   3   4   1.5e-05     0.002   18.4   0.0   596   690   301   397   298   430 0.83 -
SOLCI005192800       -            605 EOG093605IT          -            751   9.4e-25   89.0   0.1   4   4    0.0021       0.3   11.3   0.0    95   218   340   470   335   480 0.67 -
SOLCI002625600       -            591 EOG093605IT          -            751   1.5e-24   88.3   1.0   1   1   2.3e-24   3.2e-22   80.6   0.5   179   408   149   383   148   455 0.88 -
SOLCI005795600       -            687 EOG093605IT          -            751   1.5e-24   88.3   0.1   1   3   1.5e-08   2.1e-06   28.3   0.0   282   426    43   190    39   233 0.88 -
SOLCI005795600       -            687 EOG093605IT          -            751   1.5e-24   88.3   0.1   2   3     0.002      0.28   11.4   0.1   275   354   241   320   227   331 0.91 -
SOLCI005795600       -            687 EOG093605IT          -            751   1.5e-24   88.3   0.1   3   3   2.7e-13   3.8e-11   44.0   0.0   276   407   343   477   337   480 0.94 -
SOLCI002660400       -            653 EOG093605IT          -            751     2e-24   87.9   0.4   1   3   2.5e-09   3.4e-07   30.9   0.1    84   212   131   271    59   276 0.44 -
SOLCI002660400       -            653 EOG093605IT          -            751     2e-24   87.9   0.4   2   3     0.013       1.8    8.7   0.0   146   233   406   499   401   509 0.76 -
SOLCI002660400       -            653 EOG093605IT          -            751     2e-24   87.9   0.4   3   3   2.5e-13   3.4e-11   44.1   0.0   589   723   477   613   468   622 0.85 -
SOLCI004309800       -            545 EOG093605IT          -            751     2e-24   87.9   0.2   1   3   4.3e-08   5.9e-06   26.8   0.1   385   480   186   281   125   283 0.87 -
SOLCI004309800       -            545 EOG093605IT          -            751     2e-24   87.9   0.2   2   3   1.3e-17   1.8e-15   58.2   0.0   153   368   222   450   218   459 0.88 -
SOLCI004309800       -            545 EOG093605IT          -            751     2e-24   87.9   0.2   3   3   0.00013     0.017   15.3   0.0   351   461   398   514   389   522 0.62 -
SOLCI000060300       -            370 EOG093605IT          -            751   2.1e-24   87.8   7.2   1   2   6.1e-19   8.4e-17   62.7   2.4   349   503    52   209    36   216 0.69 -
SOLCI000060300       -            370 EOG093605IT          -            751   2.1e-24   87.8   7.2   2   2   2.6e-08   3.6e-06   27.5   0.2   328   445   218   336   212   346 0.81 -
SOLCI000302400       -            476 EOG093605IT          -            751   2.6e-24   87.5   1.2   1   3     0.088        12    5.9   0.0   277   363    44   134    30   150 0.68 -
SOLCI000302400       -            476 EOG093605IT          -            751   2.6e-24   87.5   1.2   2   3   1.9e-22   2.6e-20   74.2   0.2   278   536   150   406   140   415 0.89 -
SOLCI000302400       -            476 EOG093605IT          -            751   2.6e-24   87.5   1.2   3   3      0.14        19    5.3   0.0   183   218   422   457   399   463 0.77 -
SOLCI001388900       -            521 EOG093605IT          -            751   3.9e-24   86.9   5.2   1   2   4.9e-07   6.7e-05   23.3   0.0   149   245   151   249   134   252 0.81 -
SOLCI001388900       -            521 EOG093605IT          -            751   3.9e-24   86.9   5.2   2   2   3.1e-19   4.3e-17   63.6   2.6   305   544   248   491   244   500 0.85 -
SOLCI002540800       -            491 EOG093605IT          -            751   6.6e-24   86.2   4.9   1   3   2.6e-15   3.5e-13   50.7   0.6   152   269   131   254   113   259 0.90 -
SOLCI002540800       -            491 EOG093605IT          -            751   6.6e-24   86.2   4.9   2   3     2e-14   2.8e-12   47.7   2.6   286   476   203   398   201   403 0.91 -
SOLCI002540800       -            491 EOG093605IT          -            751   6.6e-24   86.2   4.9   3   3       0.3        42    4.2   0.0   154   218   419   480   408   489 0.63 -
SOLCI007179400       -            482 EOG093605IT          -            751   6.6e-24   86.2   8.2   1   2   5.4e-08   7.4e-06   26.5   0.3   388   522    83   217    51   217 0.77 -
SOLCI007179400       -            482 EOG093605IT          -            751   6.6e-24   86.2   8.2   2   2   1.7e-21   2.3e-19   71.2   2.5   221   477   147   414   146   421 0.92 -
SOLCI000506900       -            753 EOG093605IT          -            751   1.1e-23   85.4   0.6   1   2   8.3e-24   1.1e-21   78.7   0.5   382   721   236   602   179   615 0.78 -
SOLCI000506900       -            753 EOG093605IT          -            751   1.1e-23   85.4   0.6   2   2       1.6   2.1e+02    1.8   0.0   143   187   574   618   564   645 0.55 -
SOLCI003281000       -            483 EOG093605IT          -            751   1.9e-23   84.6   2.5   1   2     7e-17   9.6e-15   55.9   0.7   275   457    39   218    31   223 0.94 -
SOLCI003281000       -            483 EOG093605IT          -            751   1.9e-23   84.6   2.5   2   2   1.7e-08   2.3e-06   28.1   0.1   159   276   223   341   217   348 0.87 -
SOLCI002934700       -            481 EOG093605IT          -            751   2.7e-23   84.1   1.4   1   3   7.5e-07    0.0001   22.7   0.3   604   712    95   202    37   207 0.78 -
SOLCI002934700       -            481 EOG093605IT          -            751   2.7e-23   84.1   1.4   2   3   5.3e-17   7.3e-15   56.2   0.1   275   407   217   349   208   370 0.96 -
SOLCI002934700       -            481 EOG093605IT          -            751   2.7e-23   84.1   1.4   3   3      0.88   1.2e+02    2.6   0.0   186   217   392   423   374   429 0.83 -
SOLCI005755800       -            441 EOG093605IT          -            751   4.4e-23   83.4   0.4   1   3   3.5e-10   4.8e-08   33.7   0.0   255   363    99   206    81   211 0.89 -
SOLCI005755800       -            441 EOG093605IT          -            751   4.4e-23   83.4   0.4   2   3   0.00044      0.06   13.5   0.1   274   343   222   289   211   290 0.79 -
SOLCI005755800       -            441 EOG093605IT          -            751   4.4e-23   83.4   0.4   3   3   7.9e-10   1.1e-07   32.5   0.0   145   275   289   422   287   429 0.88 -
SOLCI007077600       -            506 EOG093605IT          -            751   1.2e-22   81.9   6.5   1   2   7.5e-12     1e-09   39.2   1.6   151   262   160   277    88   284 0.88 -
SOLCI007077600       -            506 EOG093605IT          -            751   1.2e-22   81.9   6.5   2   2   2.5e-15   3.5e-13   50.7   0.9   308   477   260   428   246   434 0.89 -
SOLCI002665900       -            528 EOG093605IT          -            751   1.3e-22   81.9   2.3   1   3      0.37        51    3.9   0.1   309   357    73   121    59   127 0.74 -
SOLCI002665900       -            528 EOG093605IT          -            751   1.3e-22   81.9   2.3   2   3   5.8e-11   7.9e-09   36.3   0.0   274   412   141   273   129   282 0.91 -
SOLCI002665900       -            528 EOG093605IT          -            751   1.3e-22   81.9   2.3   3   3   3.2e-12   4.4e-10   40.4   0.3   279   467   278   466   271   517 0.86 -
SOLCI000270700       -            850 EOG093605IT          -            751   1.7e-22   81.5   7.5   1   4      0.12        16    5.5   0.0   463   548   157   254   126   320 0.77 -
SOLCI000270700       -            850 EOG093605IT          -            751   1.7e-22   81.5   7.5   2   4   6.7e-07   9.2e-05   22.9   0.1   628   715   398   485   376   488 0.82 -
SOLCI000270700       -            850 EOG093605IT          -            751   1.7e-22   81.5   7.5   3   4   1.8e-17   2.5e-15   57.8   1.9   100   278   409   599   404   607 0.86 -
SOLCI000270700       -            850 EOG093605IT          -            751   1.7e-22   81.5   7.5   4   4   0.00057     0.078   13.2   0.0   421   510   608   698   595   712 0.88 -
SOLCI000391400       -            379 EOG093605IT          -            751   1.9e-22   81.3   0.5   1   3   4.1e-05    0.0057   16.9   0.1   397   496    87   192    59   219 0.64 -
SOLCI000391400       -            379 EOG093605IT          -            751   1.9e-22   81.3   0.5   2   3   3.4e-14   4.7e-12   47.0   0.1   613   727   206   322   198   324 0.93 -
SOLCI000391400       -            379 EOG093605IT          -            751   1.9e-22   81.3   0.5   3   3   4.4e-06   0.00061   20.1   0.0   598   673   296   373   296   378 0.83 -
SOLCI004636500       -            458 EOG093605IT          -            751   2.2e-22   81.1   3.7   1   2   8.8e-19   1.2e-16   62.1   2.9   189   484    44   339    14   342 0.88 -
SOLCI004636500       -            458 EOG093605IT          -            751   2.2e-22   81.1   3.7   2   2   9.1e-08   1.3e-05   25.7   0.0   629   724   273   369   270   446 0.75 -
SOLCI007033000       -            473 EOG093605IT          -            751     2e-21   78.0   5.4   1   3   3.1e-12   4.3e-10   40.5   1.6   147   272   137   266   122   269 0.86 -
SOLCI007033000       -            473 EOG093605IT          -            751     2e-21   78.0   5.4   2   3   1.2e-12   1.7e-10   41.8   0.2   308   476   241   408   230   416 0.85 -
SOLCI007033000       -            473 EOG093605IT          -            751     2e-21   78.0   5.4   3   3       1.6   2.2e+02    1.7   0.0   147   177   420   450   416   455 0.89 -
SOLCI002323000       -            564 EOG093605IT          -            751   2.6e-21   77.6   0.0   1   2   2.3e-07   3.2e-05   24.4   0.0   182   353    21   195     9   212 0.77 -
SOLCI002323000       -            564 EOG093605IT          -            751   2.6e-21   77.6   0.0   2   2   8.9e-14   1.2e-11   45.6   0.1   179   378   219   424   217   428 0.78 -
SOLCI001997700       -            525 EOG093605IT          -            751   6.1e-21   76.3   6.6   1   2   4.4e-12   6.1e-10   40.0   0.9   424   549   247   373   217   374 0.83 -
SOLCI001997700       -            525 EOG093605IT          -            751   6.1e-21   76.3   6.6   2   2     2e-14   2.8e-12   47.7   0.5   598   731   343   478   341   498 0.94 -
SOLCI000005400       -            477 EOG093605IT          -            751   9.3e-21   75.7   0.5   1   3     0.075        10    6.1   0.0   627   697    60   128    42   148 0.54 -
SOLCI000005400       -            477 EOG093605IT          -            751   9.3e-21   75.7   0.5   2   3   1.7e-09   2.4e-07   31.4   0.2   272   364   256   348   234   357 0.87 -
SOLCI000005400       -            477 EOG093605IT          -            751   9.3e-21   75.7   0.5   3   3   0.00025     0.035   14.3   0.0   236   346   351   467   347   468 0.83 -
SOLCI005378000       -            625 EOG093605IT          -            751   9.9e-21   75.6   0.9   1   2   9.4e-07   0.00013   22.4   0.1   415   521   256   364   225   366 0.78 -
SOLCI005378000       -            625 EOG093605IT          -            751   9.9e-21   75.6   0.9   2   2   4.2e-17   5.8e-15   56.6   0.0   145   362   358   585   355   608 0.88 -
SOLCI002658500       -            512 EOG093605IT          -            751   1.6e-20   74.9   0.0   1   4   2.1e-05    0.0029   17.9   0.0   265   408    36   184    20   186 0.77 -
SOLCI002658500       -            512 EOG093605IT          -            751   1.6e-20   74.9   0.0   2   4   3.8e-06   0.00053   20.3   0.0   329   404   171   246   131   253 0.62 -
SOLCI002658500       -            512 EOG093605IT          -            751   1.6e-20   74.9   0.0   3   4   3.8e-09   5.2e-07   30.3   0.0   277   405   256   386   247   388 0.92 -
SOLCI002658500       -            512 EOG093605IT          -            751   1.6e-20   74.9   0.0   4   4   7.7e-05     0.011   16.0   0.0   622   714   321   411   316   432 0.59 -
SOLCI000350900       -            651 EOG093605IT          -            751   1.7e-20   74.8   1.1   1   3   3.7e-06   0.00051   20.4   0.0   414   478   111   176    88   185 0.79 -
SOLCI000350900       -            651 EOG093605IT          -            751   1.7e-20   74.8   1.1   2   3     1e-07   1.4e-05   25.6   0.0   340   409   237   306   214   313 0.77 -
SOLCI000350900       -            651 EOG093605IT          -            751   1.7e-20   74.8   1.1   3   3   7.6e-08     1e-05   26.0   0.0   339   411   313   386   306   394 0.89 -
SOLCI002088500       -            776 EOG093605IT          -            751   2.2e-20   74.5   3.2   1   3   2.3e-13   3.2e-11   44.2   1.0   416   732   248   584   245   597 0.78 -
SOLCI002088500       -            776 EOG093605IT          -            751   2.2e-20   74.5   3.2   2   3   1.3e-06   0.00018   21.9   0.0   419   466   624   671   605   680 0.91 -
SOLCI002088500       -            776 EOG093605IT          -            751   2.2e-20   74.5   3.2   3   3      0.56        77    3.3   0.0   409   470   689   750   672   763 0.78 -
SOLCI000074000       -            467 EOG093605IT          -            751   3.2e-20   73.9   2.2   1   3   6.1e-10   8.4e-08   32.9   0.1   185   348    47   218    45   242 0.82 -
SOLCI000074000       -            467 EOG093605IT          -            751   3.2e-20   73.9   2.2   2   3   6.8e-10   9.3e-08   32.8   1.3   278   406   256   385   242   387 0.87 -
SOLCI000074000       -            467 EOG093605IT          -            751   3.2e-20   73.9   2.2   3   3      0.24        33    4.5   0.0   246   344   358   459   353   462 0.79 -
SOLCI003556900       -            534 EOG093605IT          -            751   6.4e-20   73.0   1.1   1   4    0.0026      0.35   11.0   0.0   304   378    88   162    72   166 0.66 -
SOLCI003556900       -            534 EOG093605IT          -            751   6.4e-20   73.0   1.1   2   4   6.5e-10   8.9e-08   32.8   0.6   255   350   172   266   166   294 0.70 -
SOLCI003556900       -            534 EOG093605IT          -            751   6.4e-20   73.0   1.1   3   4   3.4e-05    0.0046   17.2   0.1   259   346   273   363   262   368 0.83 -
SOLCI003556900       -            534 EOG093605IT          -            751   6.4e-20   73.0   1.1   4   4      0.09        12    5.9   0.0   252   346   415   516   411   525 0.80 -
SOLCI004518400       -            428 EOG093605IT          -            751   6.8e-20   72.9   0.3   1   4       6.4   8.8e+02   -0.2   0.0   383   408    12    37     9    45 0.82 -
SOLCI004518400       -            428 EOG093605IT          -            751   6.8e-20   72.9   0.3   2   4   6.8e-07   9.4e-05   22.8   0.0   280   398    81   197    62   206 0.63 -
SOLCI004518400       -            428 EOG093605IT          -            751   6.8e-20   72.9   0.3   3   4   3.1e-12   4.3e-10   40.5   0.0   286   408   221   344   211   359 0.90 -
SOLCI004518400       -            428 EOG093605IT          -            751   6.8e-20   72.9   0.3   4   4     5e-05    0.0068   16.7   0.0   160   275   293   410   289   418 0.86 -
SOLCI005437800       -            530 EOG093605IT          -            751   1.2e-19   72.1   8.8   1   3   4.4e-08   6.1e-06   26.7   1.5   145   341   103   233    44   260 0.58 -
SOLCI005437800       -            530 EOG093605IT          -            751   1.2e-19   72.1   8.8   2   3   4.4e-14     6e-12   46.6   0.8   278   477   271   470   259   477 0.91 -
SOLCI005437800       -            530 EOG093605IT          -            751   1.2e-19   72.1   8.8   3   3   0.00072     0.099   12.8   0.0   187   278   379   474   371   513 0.75 -
SOLCI002776600       -            596 EOG093605IT          -            751     2e-19   71.3   0.0   1   3   0.00086      0.12   12.6   0.0   276   407    53   184    45   186 0.95 -
SOLCI002776600       -            596 EOG093605IT          -            751     2e-19   71.3   0.0   2   3   5.8e-09     8e-07   29.7   0.1   274   413   152   291   141   299 0.86 -
SOLCI002776600       -            596 EOG093605IT          -            751     2e-19   71.3   0.0   3   3   5.2e-10   7.1e-08   33.1   0.0   635   734   298   397   290   458 0.62 -
SOLCI001872400       -            654 EOG093605IT          -            751   3.3e-19   70.6   0.2   1   2     0.032       4.4    7.4   0.1   349   433   214   299    78   308 0.58 -
SOLCI001872400       -            654 EOG093605IT          -            751   3.3e-19   70.6   0.2   2   2   1.2e-20   1.7e-18   68.3   0.0   151   468   214   552   200   570 0.85 -
SOLCI003934000       -            602 EOG093605IT          -            751   5.2e-19   70.0   0.3   1   4      0.26        36    4.4   0.0   655   707    65   121    38   143 0.54 -
SOLCI003934000       -            602 EOG093605IT          -            751   5.2e-19   70.0   0.3   2   4     0.062       8.6    6.4   0.0   281   327   148   194   142   204 0.91 -
SOLCI003934000       -            602 EOG093605IT          -            751   5.2e-19   70.0   0.3   3   4   1.1e-10   1.5e-08   35.3   1.0   276   371   260   355   213   357 0.83 -
SOLCI003934000       -            602 EOG093605IT          -            751   5.2e-19   70.0   0.3   4   4   1.7e-07   2.4e-05   24.8   0.0   143   275   325   459   323   466 0.86 -
SOLCI004389500       -            415 EOG093605IT          -            751   1.1e-18   68.9   0.2   1   2   2.4e-12   3.2e-10   40.9   0.0   179   275   166   267    99   272 0.88 -
SOLCI004389500       -            415 EOG093605IT          -            751   1.1e-18   68.9   0.2   2   2   6.6e-08   9.1e-06   26.2   0.0    88   208   275   405   269   413 0.87 -
SOLCI003496400       -            264 EOG093605IT          -            751   1.2e-18   68.7   0.0   1   1   1.2e-20   1.6e-18   68.3   0.0   645   728     2    85     1   104 0.92 -
SOLCI003542100       -            437 EOG093605IT          -            751   3.7e-18   67.2   0.1   1   2     2e-13   2.7e-11   44.4   0.1   377   531    34   191    28   215 0.63 -
SOLCI003542100       -            437 EOG093605IT          -            751   3.7e-18   67.2   0.1   2   2   3.5e-06   0.00048   20.5   0.0   623   725   248   350   238   369 0.91 -
SOLCI000669400       -            426 EOG093605IT          -            751   3.8e-18   67.1   0.2   1   2   7.1e-16   9.8e-14   52.5   0.3   148   340    62   259    52   271 0.85 -
SOLCI000669400       -            426 EOG093605IT          -            751   3.8e-18   67.1   0.2   2   2   0.00088      0.12   12.5   0.0   624   715   276   365   267   390 0.78 -
SOLCI002018900       -            617 EOG093605IT          -            751   4.4e-18   66.9   0.3   1   2   3.8e-05    0.0052   17.1   0.1   329   445   155   280   131   288 0.83 -
SOLCI002018900       -            617 EOG093605IT          -            751   4.4e-18   66.9   0.3   2   2   2.1e-14   2.9e-12   47.7   0.0   633   728   463   559   428   580 0.90 -
SOLCI006221800       -            453 EOG093605IT          -            751   2.1e-17   64.7   0.1   1   2   1.4e-15     2e-13   51.5   0.1   209   478    56   325    38   337 0.87 -
SOLCI006221800       -            453 EOG093605IT          -            751   2.1e-17   64.7   0.1   2   2    0.0038      0.53   10.4   0.0   248   308   334   394   320   436 0.73 -
SOLCI005040000       -            636 EOG093605IT          -            751   8.5e-17   62.7   0.1   1   1   1.1e-18   1.5e-16   61.8   0.1   228   402   271   450   259   470 0.91 -
SOLCI004538200       -            504 EOG093605IT          -            751   1.1e-16   62.3   6.5   1   2   1.7e-13   2.3e-11   44.7   1.9   156   314   191   360   186   397 0.83 -
SOLCI004538200       -            504 EOG093605IT          -            751   1.1e-16   62.3   6.5   2   2   1.2e-05    0.0016   18.7   0.2   154   258   402   504   375   504 0.87 -
SOLCI005783200       -            285 EOG093605IT          -            751   1.2e-16   62.2   0.1   1   1     1e-18   1.4e-16   61.9   0.1    77   188   164   285    95   285 0.81 -
SOLCI001322300       -            109 EOG093605IT          -            751   5.9e-16   59.9   0.1   1   1     5e-18   6.9e-16   59.6   0.1   145   231    10    96     3   104 0.93 -
SOLCI000964800       -            651 EOG093605IT          -            751   6.4e-16   59.7   0.1   1   3       4.9   6.7e+02    0.2   0.0    20    52   104   136   100   177 0.77 -
SOLCI000964800       -            651 EOG093605IT          -            751   6.4e-16   59.7   0.1   2   3   2.2e-05    0.0031   17.8   0.1   309   450   277   420   273   430 0.86 -
SOLCI000964800       -            651 EOG093605IT          -            751   6.4e-16   59.7   0.1   3   3   5.8e-11     8e-09   36.3   0.0   283   440   459   618   436   632 0.85 -
SOLCI006728300       -            871 EOG093605IT          -            751     7e-16   59.6   0.2   1   4      0.84   1.2e+02    2.7   0.0   373   476   205   312   189   323 0.54 -
SOLCI006728300       -            871 EOG093605IT          -            751     7e-16   59.6   0.2   2   4   3.1e-05    0.0043   17.3   0.0   657   728   331   402   253   408 0.72 -
SOLCI006728300       -            871 EOG093605IT          -            751     7e-16   59.6   0.2   3   4   1.1e-08   1.5e-06   28.8   0.6   312   445   407   540   396   548 0.92 -
SOLCI006728300       -            871 EOG093605IT          -            751     7e-16   59.6   0.2   4   4     0.057       7.9    6.5   0.0   623   743   555   675   545   682 0.84 -
SOLCI005620200       -            417 EOG093605IT          -            751   8.1e-16   59.4   0.3   1   3   0.00029      0.04   14.1   0.0   610   726    68   179    65   195 0.88 -
SOLCI005620200       -            417 EOG093605IT          -            751   8.1e-16   59.4   0.3   2   3       3.8   5.3e+02    0.5   0.0    93   119   232   258   224   261 0.85 -
SOLCI005620200       -            417 EOG093605IT          -            751   8.1e-16   59.4   0.3   3   3   1.4e-12   1.9e-10   41.6   0.2   182   314   257   395   253   407 0.85 -
SOLCI005832900       -            510 EOG093605IT          -            751   2.6e-15   57.7   2.5   1   3       3.5   4.8e+02    0.6   0.0   419   449    79   109    58   121 0.85 -
SOLCI005832900       -            510 EOG093605IT          -            751   2.6e-15   57.7   2.5   2   3   1.3e-05    0.0018   18.6   0.1   157   243   154   243   145   253 0.90 -
SOLCI005832900       -            510 EOG093605IT          -            751   2.6e-15   57.7   2.5   3   3   2.2e-11     3e-09   37.7   0.6   297   548   237   495   232   510 0.71 -
SOLCI006353400       -            401 EOG093605IT          -            751   3.1e-15   57.5   0.1   1   2    0.0006     0.083   13.1   0.0   635   680     2    47     1    61 0.75 -
SOLCI006353400       -            401 EOG093605IT          -            751   3.1e-15   57.5   0.1   2   2   7.6e-13     1e-10   42.5   0.1   276   480    60   263    52   310 0.84 -
SOLCI000868800       -            495 EOG093605IT          -            751     6e-15   56.5   4.9   1   2   6.8e-17   9.3e-15   55.9   2.8   158   477    73   402    58   410 0.87 -
SOLCI000868800       -            495 EOG093605IT          -            751     6e-15   56.5   4.9   2   2       7.5     1e+03   -0.5   0.0   158   202   425   468   409   484 0.51 -
SOLCI004821100       -            375 EOG093605IT          -            751   1.4e-14   55.4   0.3   1   3     0.028       3.9    7.6   0.0    12    66   155   214   153   251 0.79 -
SOLCI004821100       -            375 EOG093605IT          -            751   1.4e-14   55.4   0.3   2   3   8.9e-10   1.2e-07   32.4   0.1   305   381   256   332   203   334 0.51 -
SOLCI004821100       -            375 EOG093605IT          -            751   1.4e-14   55.4   0.3   3   3   1.7e-07   2.4e-05   24.8   0.0   640   704   310   375   308   375 0.94 -
SOLCI002464800       -            234 EOG093605IT          -            751   9.5e-14   52.6   0.1   1   1     1e-15   1.4e-13   52.0   0.1   287   446    64   222    34   232 0.89 -
SOLCI007508800       -            478 EOG093605IT          -            751   1.6e-13   51.8   1.7   1   3    0.0037      0.51   10.5   0.1   618   724   108   210    78   218 0.84 -
SOLCI007508800       -            478 EOG093605IT          -            751   1.6e-13   51.8   1.7   2   3       0.5        69    3.4   0.0   238   278   245   285   240   290 0.72 -
SOLCI007508800       -            478 EOG093605IT          -            751   1.6e-13   51.8   1.7   3   3   2.9e-10     4e-08   34.0   0.0   594   700   292   401   288   453 0.86 -
SOLCI002878000       -            323 EOG093605IT          -            751   2.5e-13   51.2   0.1   1   1   2.4e-15   3.3e-13   50.8   0.1   602   742   161   307   139   317 0.84 -
SOLCI002114100       -            727 EOG093605IT          -            751   3.5e-13   50.7   0.8   1   1     4e-15   5.6e-13   50.0   0.8   290   493   339   543   335   560 0.93 -
SOLCI004519700       -            400 EOG093605IT          -            751   1.7e-12   48.4   1.0   1   1   1.5e-14   2.1e-12   48.1   1.0   151   378   152   394   140   400 0.84 -
SOLCI000488700       -            102 EOG093605IT          -            751   7.2e-12   46.4   0.0   1   1   5.4e-14   7.4e-12   46.3   0.0   637   721     5    89     1   101 0.90 -
SOLCI000502000       -            507 EOG093605IT          -            751   2.2e-11   44.7   0.2   1   1   2.4e-13   3.3e-11   44.2   0.2   314   514   289   494   278   501 0.86 -
SOLCI000407500       -            406 EOG093605IT          -            751   2.9e-11   44.3   0.2   1   2   6.4e-08   8.8e-06   26.2   0.1   613   730    56   175    42   190 0.83 -
SOLCI000407500       -            406 EOG093605IT          -            751   2.9e-11   44.3   0.2   2   2   0.00042     0.057   13.6   0.0   463   545   262   344   242   366 0.79 -
SOLCI002464900       -            240 EOG093605IT          -            751   1.1e-09   39.1   0.0   1   1     1e-11   1.4e-09   38.8   0.0   317   461    13   151     7   208 0.83 -
SOLCI002278200       -            639 EOG093605IT          -            751   2.1e-09   38.2   1.2   1   3      0.86   1.2e+02    2.7   0.0   614   673    45   110    33   140 0.57 -
SOLCI002278200       -            639 EOG093605IT          -            751   2.1e-09   38.2   1.2   2   3   4.5e-06   0.00062   20.1   0.0   393   521   154   285   138   308 0.83 -
SOLCI002278200       -            639 EOG093605IT          -            751   2.1e-09   38.2   1.2   3   3   1.7e-06   0.00024   21.5   1.2   158   341   222   382   216   392 0.46 -
SOLCI000806600       -            891 EOG093605IT          -            751   2.5e-09   37.9   0.1   1   1   5.2e-11   7.2e-09   36.4   0.1   170   444    91   391    72   417 0.78 -
SOLCI003280800       -            713 EOG093605IT          -            751   5.7e-09   36.8   3.5   1   2      0.28        39    4.2   0.1   306   408   231   336   200   343 0.59 -
SOLCI003280800       -            713 EOG093605IT          -            751   5.7e-09   36.8   3.5   2   2   1.1e-07   1.5e-05   25.4   0.7   161   380   416   626   406   664 0.43 -
SOLCI003460600       -            459 EOG093605IT          -            751     1e-08   35.9   0.0   1   2      0.86   1.2e+02    2.7   0.0   547   576   106   135    94   140 0.79 -
SOLCI003460600       -            459 EOG093605IT          -            751     1e-08   35.9   0.0   2   2   2.8e-09   3.9e-07   30.7   0.0   153   416   192   292   170   320 0.56 -
SOLCI004016100       -            333 EOG093605IT          -            751     1e-08   35.9   0.1   1   1   2.1e-10   2.9e-08   34.4   0.1   406   577   150   328    90   331 0.83 -
SOLCI001092000       -            257 EOG093605IT          -            751   3.1e-08   34.3   0.1   1   2   3.4e-05    0.0047   17.2   0.1   313   357    51    95    43   126 0.69 -
SOLCI001092000       -            257 EOG093605IT          -            751   3.1e-08   34.3   0.1   2   2   0.00018     0.024   14.9   0.0   310   407   150   247   134   252 0.80 -
SOLCI006298800       -            134 EOG093605IT          -            751     4e-08   34.0   0.0   1   1   3.3e-10   4.6e-08   33.8   0.0   297   427     1   127     1   131 0.87 -
SOLCI006787800       -            567 EOG093605IT          -            751     4e-08   34.0   0.0   1   2   2.9e-06    0.0004   20.7   0.0   636   726    99   194    91   197 0.88 -
SOLCI006787800       -            567 EOG093605IT          -            751     4e-08   34.0   0.0   2   2   8.9e-05     0.012   15.8   0.0   503   563   185   250   172   267 0.68 -
SOLCI004114400       -            466 EOG093605IT          -            751   8.8e-08   32.8   0.0   1   2   0.00077      0.11   12.7   0.0   230   337    97   208    87   211 0.39 -
SOLCI004114400       -            466 EOG093605IT          -            751   8.8e-08   32.8   0.0   2   2   3.5e-06   0.00048   20.5   0.0   597   712   185   301   182   315 0.84 -
SOLCI002123900       -            238 EOG093605IT          -            751   1.3e-07   32.3   0.2   1   1   3.6e-09     5e-07   30.3   0.1   277   355   118   200    91   213 0.48 -
SOLCI004751900       -             65 EOG093605IT          -            751   1.9e-07   31.8   0.2   1   1   1.5e-09   2.1e-07   31.6   0.2   279   337     1    59     1    63 0.95 -
SOLCI006404500       -            256 EOG093605IT          -            751   1.9e-07   31.7   0.0   1   1   1.7e-09   2.3e-07   31.4   0.0   307   393   137   223   107   239 0.82 -
SOLCI000844300       -            213 EOG093605IT          -            751   3.7e-07   30.8   0.0   1   1   3.1e-09   4.3e-07   30.6   0.0   605   681     1    79     1   108 0.84 -
SOLCI000216700       -             64 EOG093605IT          -            751     3e-06   27.8   0.0   1   1   2.4e-08   3.2e-06   27.7   0.0   271   325     8    62     3    64 0.88 -
SOLCI001911000       -            768 EOG093605IT          -            751   7.9e-06   26.4   0.1   1   1   1.3e-07   1.8e-05   25.2   0.0   301   401   258   358   246   371 0.56 -
SOLCI004081900       -            305 EOG093605IT          -            751   2.6e-05   24.7   0.1   1   1   2.3e-07   3.2e-05   24.4   0.1   329   474    72   218    59   249 0.90 -
SOLCI006344900       -            107 EOG093605IT          -            751   3.3e-05   24.3   0.1   1   1   2.9e-07     4e-05   24.0   0.1   624   718     6    96     2   102 0.91 -
SOLCI003834200       -            149 EOG093605IT          -            751   5.3e-05   23.6   0.3   1   2   0.00041     0.056   13.7   0.1   163   216     8    61     1    62 0.87 -
SOLCI003834200       -            149 EOG093605IT          -            751   5.3e-05   23.6   0.3   2   2     0.011       1.5    8.9   0.0   665   712    62   109    60   115 0.85 -
SOLCI005237900       -            150 EOG093605IT          -            751   6.2e-05   23.4   0.0   1   1   5.3e-07   7.3e-05   23.2   0.0   297   363    56   122    49   139 0.86 -
SOLCI002442400       -            142 EOG093605IT          -            751   9.4e-05   22.8   0.4   1   2     0.015       2.1    8.5   0.0   477   527    26    76     4    85 0.78 -
SOLCI002442400       -            142 EOG093605IT          -            751   9.4e-05   22.8   0.4   2   2   0.00047     0.065   13.4   0.1   248   300    85   139    75   142 0.47 -
SOLCI003800800       -            105 EOG093605IT          -            751   0.00011   22.6   0.1   1   1   8.2e-07   0.00011   22.6   0.1   378   446     6    74     2   104 0.57 -
SOLCI000174600       -            235 EOG093605IT          -            751   0.00015   22.2   1.2   1   2    0.0055      0.76    9.9   0.1   312   358     7    54     1    66 0.81 -
SOLCI000174600       -            235 EOG093605IT          -            751   0.00015   22.2   1.2   2   2    0.0057      0.78    9.9   0.2   245   322    89   171    78   235 0.62 -
SOLCI001037700       -             74 EOG093605IT          -            751   0.00017   21.9   0.0   1   1   1.3e-06   0.00018   21.9   0.0   654   713     1    60     1    74 0.74 -
SOLCI004995400       -            104 EOG093605IT          -            751    0.0002   21.8   0.1   1   1   1.6e-06   0.00022   21.6   0.1   597   686    12   103     3   104 0.66 -
SOLCI005014100       -            265 EOG093605IT          -            751   0.00024   21.5   0.7   1   2         1   1.4e+02    2.4   0.0   349   428    11    90     4   104 0.75 -
SOLCI005014100       -            265 EOG093605IT          -            751   0.00024   21.5   0.7   2   2     4e-05    0.0055   17.0   0.1   363   474   128   240   113   248 0.82 -
SOLCI000971700       -            311 EOG093605IT          -            751   0.00033   21.0   0.0   1   1   4.6e-06   0.00064   20.1   0.0   325   368    11    54     6    61 0.84 -
SOLCI003597100       -            140 EOG093605IT          -            751   0.00041   20.7   0.0   1   1   3.3e-06   0.00046   20.5   0.0   367   474     5   113     1   123 0.89 -
SOLCI007104300       -            106 EOG093605IT          -            751   0.00099   19.4   0.0   1   1   7.4e-06     0.001   19.4   0.0   290   348     3    61     1    80 0.84 -
SOLCI005024500       -             64 EOG093605IT          -            751    0.0011   19.4   0.0   1   1   7.6e-06    0.0011   19.4   0.0   656   693    22    59     2    63 0.89 -
SOLCI002760700       -             99 EOG093605IT          -            751    0.0025   18.1   0.0   1   1   1.9e-05    0.0026   18.1   0.0   399   475    12    88     1    96 0.90 -
SOLCI000063800       -            262 EOG093605IT          -            751    0.0033   17.7   0.0   1   1   8.1e-05     0.011   16.0   0.0   541   584     6    49     2    72 0.72 -
SOLCI005683500       -            985 EOG093605IT          -            751    0.0063   16.8   1.2   1   2    0.0025      0.35   11.0   0.0   450   574    59   186    50   209 0.85 -
SOLCI005683500       -            985 EOG093605IT          -            751    0.0063   16.8   1.2   2   2      0.81   1.1e+02    2.7   0.0   382   489   231   335   225   366 0.65 -
SOLCI001339000       -            105 EOG093605IT          -            751    0.0067   16.7   0.3   1   1   6.5e-05     0.009   16.3   0.3   265   335    26    97     1   102 0.47 -
SOLCI001109100       -            294 EOG093605IT          -            751    0.0089   16.3   0.0   1   1   0.00014     0.019   15.2   0.0   279   364    39   126    36   190 0.80 -
SOLCI000797300       -            259 EOG093605IT          -            751      0.01   16.1   0.1   1   1   9.6e-05     0.013   15.7   0.1   327   434   116   225    82   241 0.65 -
SOLCI000805900       -             98 EOG093605IT          -            751     0.012   15.8   0.1   1   1   9.2e-05     0.013   15.8   0.1   283   376     4    97     1    98 0.63 -
SOLCI004088300       -            238 EOG093605IT          -            751     0.014   15.7   0.0   1   1   0.00013     0.018   15.3   0.0   271   358   105   196    97   214 0.61 -
SOLCI006701200       -             62 EOG093605IT          -            751     0.042   14.1   0.2   1   1    0.0003     0.042   14.1   0.2   280   325    17    62     4    62 0.91 -
SOLCI001037500       -             84 EOG093605IT          -            751     0.071   13.3   0.0   1   1   0.00051     0.071   13.3   0.0   655   708     2    55     1    77 0.73 -
SOLCI002087300       -            101 EOG093605IT          -            751       0.1   12.8   0.1   1   1   0.00078      0.11   12.7   0.1   312   380    17    86     2    96 0.75 -
SOLCI004257000       -            198 EOG093605IT          -            751      0.14   12.3   0.0   1   3     0.061       8.4    6.4   0.0   280   307    38    65    31    82 0.61 -
SOLCI004257000       -            198 EOG093605IT          -            751      0.14   12.3   0.0   2   3      0.84   1.2e+02    2.7   0.0   288   321    94   127    86   143 0.63 -
SOLCI004257000       -            198 EOG093605IT          -            751      0.14   12.3   0.0   3   3       3.3   4.6e+02    0.7   0.0   169   202   122   155   114   168 0.77 -
SOLCI000151700       -            253 EOG093605IT          -            751      0.16   12.2   0.6   1   2       3.7   5.1e+02    0.6   0.0   417   441    57    81    44   127 0.69 -
SOLCI000151700       -            253 EOG093605IT          -            751      0.16   12.2   0.6   2   2     0.012       1.7    8.7   0.3   281   308   166   193   157   199 0.86 -
SOLCI006700700       -             95 EOG093605IT          -            751      0.28   11.3   0.0   1   1    0.0021      0.29   11.3   0.0   163   211    21    70     5    93 0.58 -
SOLCI004312600       -            552 EOG093605IT          -            751      0.32   11.2   0.0   1   1    0.0035      0.48   10.6   0.0   132   245    72   187    59   195 0.84 -
SOLCI004114800       -            140 EOG093605IT          -            751      0.34   11.1   0.0   1   1    0.0025      0.34   11.1   0.0    98   465    98   137    28   140 0.61 -
#
# Program:         hmmsearch
# Version:         3.1b2 (February 2015)
# Pipeline mode:   SEARCH
# Query file:      /home/pgsb/tetiana.nosenko/lineages/embryophyta_odb9//hmms/EOG093605IT.hmm
# Target file:     /nfs/pgsb/data/S_chilense/Schilense_genome/Solanum_chilense_v3.3_protein.fa
# Option settings: hmmsearch -o ./tmp/temp_Schil_BUSCO_prot_1362887668 --domtblout /home/ibis/tetiana.nosenko/Documents/S_chilense/11_S_chilense_genome/Schilense_genome_sequence/BUSCO_assessment/run_Schil_BUSCO_prot/hmmer_output/EOG093605IT.out.1 --cpu 1 /home/pgsb/tetiana.nosenko/lineages/embryophyta_odb9//hmms/EOG093605IT.hmm /nfs/pgsb/data/S_chilense/Schilense_genome/Solanum_chilense_v3.3_protein.fa 
# Current dir:     /home/ibis/tetiana.nosenko/Documents/S_chilense/11_S_chilense_genome/Schilense_genome_sequence/BUSCO_assessment
# Date:            Wed Mar  8 09:20:19 2017
# [ok]
```
