## Supplementary material for "The *de novo* reference genome and transcriptome assemblies of the wild tomato species *Solanum chilense*": EOG093605J6.out.1

```
#                                                                            --- full sequence --- -------------- this domain -------------   hmm coord   ali coord   env coord
# target name        accession   tlen query name           accession   qlen   E-value  score  bias   #  of  c-Evalue  i-Evalue  score  bias  from    to  from    to  from    to  acc description of target
#------------------- ---------- ----- -------------------- ---------- ----- --------- ------ ----- --- --- --------- --------- ------ ----- ----- ----- ----- ----- ----- ----- ---- ---------------------
SOLCI003430200       -            504 EOG093605J6          -            494   8.6e-15   56.3   0.0   1   1   2.5e-18   1.1e-14   56.0   0.0   136   421   138   431    82   444 0.83 -
SOLCI004444900       -            505 EOG093605J6          -            494   1.6e-11   45.5   0.0   1   1   5.1e-15   2.3e-11   45.0   0.0   142   420   144   430   136   443 0.80 -
SOLCI001358800       -            496 EOG093605J6          -            494   3.4e-11   44.5   0.0   1   1   9.7e-15   4.4e-11   44.1   0.0    74   336    80   351    13   363 0.75 -
SOLCI001786400       -            534 EOG093605J6          -            494   3.7e-11   44.4   0.0   1   1   1.1e-14   4.9e-11   44.0   0.0    88   397   132   447    57   481 0.76 -
SOLCI004859800       -            537 EOG093605J6          -            494   8.5e-11   43.2   0.0   1   1   2.4e-14   1.1e-10   42.9   0.0    99   400   130   436    37   463 0.75 -
SOLCI001643000       -            593 EOG093605J6          -            494   2.3e-10   41.7   0.0   1   1   6.6e-14     3e-10   41.4   0.0   148   405   183   450   119   526 0.76 -
SOLCI003447200       -            465 EOG093605J6          -            494   4.2e-10   40.9   0.0   1   1   1.2e-13   5.6e-10   40.5   0.0   134   427   109   406    39   419 0.73 -
SOLCI002525500       -            511 EOG093605J6          -            494   5.4e-10   40.5   0.0   1   1     2e-13   8.9e-10   39.8   0.0   107   420   129   445    39   465 0.77 -
SOLCI001604700       -            500 EOG093605J6          -            494   7.3e-10   40.1   0.1   1   1   2.6e-13   1.1e-09   39.4   0.1   141   432   147   446   111   453 0.81 -
SOLCI002886200       -            529 EOG093605J6          -            494   2.3e-09   38.4   0.0   1   1   8.1e-13   3.6e-09   37.8   0.0    99   430   138   473   113   483 0.72 -
SOLCI006561600       -            531 EOG093605J6          -            494   4.8e-09   37.4   0.0   1   1   1.4e-12   6.5e-09   37.0   0.0    11   395    18   410    11   480 0.72 -
SOLCI004170900       -            522 EOG093605J6          -            494   1.2e-07   32.8   0.0   1   1   3.8e-11   1.7e-07   32.3   0.0   104   419   141   459   125   471 0.74 -
SOLCI006078600       -            474 EOG093605J6          -            494     0.016   15.9   0.1   1   1   5.1e-06     0.023   15.4   0.1   149   412   103   370    95   398 0.67 -
SOLCI001604600       -            333 EOG093605J6          -            494     0.022   15.4   0.4   1   1     3e-05      0.14   12.8   0.4   144   394    82   323    66   328 0.72 -
SOLCI002378900       -            489 EOG093605J6          -            494      0.11   13.1   0.0   1   1   3.3e-05      0.15   12.7   0.0   148   265   104   222    43   394 0.66 -
#
# Program:         hmmsearch
# Version:         3.1b2 (February 2015)
# Pipeline mode:   SEARCH
# Query file:      /home/pgsb/tetiana.nosenko/lineages/embryophyta_odb9//hmms/EOG093605J6.hmm
# Target file:     /nfs/pgsb/data/S_chilense/Schilense_genome/Solanum_chilense_v3.3_protein.fa
# Option settings: hmmsearch -o ./tmp/temp_Schil_BUSCO_prot_1362887668 --domtblout /home/ibis/tetiana.nosenko/Documents/S_chilense/11_S_chilense_genome/Schilense_genome_sequence/BUSCO_assessment/run_Schil_BUSCO_prot/hmmer_output/EOG093605J6.out.1 --cpu 1 /home/pgsb/tetiana.nosenko/lineages/embryophyta_odb9//hmms/EOG093605J6.hmm /nfs/pgsb/data/S_chilense/Schilense_genome/Solanum_chilense_v3.3_protein.fa 
# Current dir:     /home/ibis/tetiana.nosenko/Documents/S_chilense/11_S_chilense_genome/Schilense_genome_sequence/BUSCO_assessment
# Date:            Wed Mar  8 09:20:09 2017
# [ok]
```
