## Supplementary material for "The *de novo* reference genome and transcriptome assemblies of the wild tomato species *Solanum chilense*": EOG093605K4.out.1

```
#                                                                            --- full sequence --- -------------- this domain -------------   hmm coord   ali coord   env coord
# target name        accession   tlen query name           accession   qlen   E-value  score  bias   #  of  c-Evalue  i-Evalue  score  bias  from    to  from    to  from    to  acc description of target
#------------------- ---------- ----- -------------------- ---------- ----- --------- ------ ----- --- --- --------- --------- ------ ----- ----- ----- ----- ----- ----- ----- ---- ---------------------
SOLCI000121700       -            587 EOG093605K4          -            430  1.7e-168  562.8  12.2   1   2  7.9e-146  1.3e-141  474.1   0.3    11   332    12   354     2   376 0.92 -
SOLCI000121700       -            587 EOG093605K4          -            430  1.7e-168  562.8  12.2   2   2     1e-29   1.8e-25   91.5   6.1   330   416   438   548   418   550 0.83 -
SOLCI006037500       -            199 EOG093605K4          -            430   1.6e-17   65.3   0.0   1   1   1.2e-21   1.9e-17   65.0   0.0   203   305     1    97     1   108 0.89 -
SOLCI000661100       -            457 EOG093605K4          -            430    0.0073   17.0   0.0   1   1   9.4e-07     0.016   15.9   0.0   137   259   258   386   246   395 0.71 -
SOLCI000038100       -            841 EOG093605K4          -            430      0.21   12.2   0.0   1   1   2.1e-05      0.35   11.5   0.0    26   117    52   132    47   139 0.75 -
#
# Program:         hmmsearch
# Version:         3.1b2 (February 2015)
# Pipeline mode:   SEARCH
# Query file:      /home/pgsb/tetiana.nosenko/lineages/embryophyta_odb9//hmms/EOG093605K4.hmm
# Target file:     /nfs/pgsb/data/S_chilense/Schilense_genome/Solanum_chilense_v3.3_protein.fa
# Option settings: hmmsearch -o ./tmp/temp_Schil_BUSCO_prot_1362887668 --domtblout /home/ibis/tetiana.nosenko/Documents/S_chilense/11_S_chilense_genome/Schilense_genome_sequence/BUSCO_assessment/run_Schil_BUSCO_prot/hmmer_output/EOG093605K4.out.1 --cpu 1 /home/pgsb/tetiana.nosenko/lineages/embryophyta_odb9//hmms/EOG093605K4.hmm /nfs/pgsb/data/S_chilense/Schilense_genome/Solanum_chilense_v3.3_protein.fa 
# Current dir:     /home/ibis/tetiana.nosenko/Documents/S_chilense/11_S_chilense_genome/Schilense_genome_sequence/BUSCO_assessment
# Date:            Wed Mar  8 09:20:09 2017
# [ok]
```
