## Supplementary material for "The *de novo* reference genome and transcriptome assemblies of the wild tomato species *Solanum chilense*": EOG093605ME.out.1

```
#                                                                            --- full sequence --- -------------- this domain -------------   hmm coord   ali coord   env coord
# target name        accession   tlen query name           accession   qlen   E-value  score  bias   #  of  c-Evalue  i-Evalue  score  bias  from    to  from    to  from    to  acc description of target
#------------------- ---------- ----- -------------------- ---------- ----- --------- ------ ----- --- --- --------- --------- ------ ----- ----- ----- ----- ----- ----- ----- ---- ---------------------
SOLCI001405200       -            569 EOG093605ME          -            528  3.9e-287  954.8  17.6   1   1  5.4e-290  1.8e-286  952.6  17.6     1   528     1   568     1   568 0.95 -
SOLCI000731000       -            210 EOG093605ME          -            528   1.1e-28  102.0   0.0   1   1     4e-32   1.4e-28  101.7   0.0    90   230    12   163     6   175 0.87 -
SOLCI005936900       -            193 EOG093605ME          -            528   2.3e-11   44.8  14.5   1   1   5.1e-12   1.7e-08   35.3  14.5   395   522    31   132     1   136 0.84 -
SOLCI005271200       -            200 EOG093605ME          -            528   1.3e-10   42.3  19.3   1   2    0.0028       9.5    6.5   2.8   367   399     3    35     1    39 0.87 -
SOLCI005271200       -            200 EOG093605ME          -            528   1.3e-10   42.3  19.3   2   2   7.5e-14   2.5e-10   41.4  10.2   421   522    37   132    34   136 0.95 -
SOLCI006288600       -            217 EOG093605ME          -            528   2.7e-09   38.0   8.9   1   2   2.5e-11   8.4e-08   33.0   4.3   432   522     5    89     2    94 0.92 -
SOLCI006288600       -            217 EOG093605ME          -            528   2.7e-09   38.0   8.9   2   2    0.0016       5.3    7.3   0.1   498   522   125   149   114   154 0.89 -
SOLCI004111300       -            179 EOG093605ME          -            528      0.11   12.9  16.4   1   1   5.2e-05      0.18   12.2  16.4     6    99    78   170    74   178 0.89 -
SOLCI004159600       -            161 EOG093605ME          -            528      0.16   12.3   0.0   1   1   6.8e-05      0.23   11.8   0.0   204   231     1    28     1    53 0.89 -
SOLCI002132800       -            118 EOG093605ME          -            528      0.33   11.3   8.7   1   1   0.00012      0.39   11.0   8.7    16   108    19   110     9   115 0.51 -
SOLCI006115100       -            126 EOG093605ME          -            528      0.57   10.5  10.6   1   1   0.00019      0.65   10.3  10.6     6    75    33   103    21   121 0.67 -
SOLCI000007900       -            728 EOG093605ME          -            528       1.1    9.5  11.0   1   1   0.00065       2.2    8.6  11.0     5    83   581   656   573   670 0.69 -
SOLCI003060600       -            125 EOG093605ME          -            528       1.2    9.4   7.0   1   1   0.00038       1.3    9.3   7.0     7    67    34    94    18   121 0.49 -
SOLCI006077700       -            110 EOG093605ME          -            528       1.2    9.4   6.2   1   1    0.0004       1.4    9.3   6.2    15    93    15    89     7   107 0.56 -
SOLCI001964000       -            127 EOG093605ME          -            528       3.6    7.9  10.9   1   1    0.0011       3.7    7.8  10.9     6    59    33    88    21   119 0.56 -
SOLCI004465600       -            240 EOG093605ME          -            528       3.6    7.9  16.7   1   1    0.0016       5.5    7.3  16.7     6   108    52   154    48   161 0.73 -
SOLCI006666600       -            126 EOG093605ME          -            528       4.7    7.5   9.0   1   1    0.0016       5.2    7.3   9.0    18    91    30   103    14   121 0.43 -
SOLCI002975800       -            781 EOG093605ME          -            528       6.1    7.1  14.9   1   1    0.0031        10    6.3  14.9     9    82   629   704   622   713 0.77 -
SOLCI003467900       -            126 EOG093605ME          -            528       6.2    7.1  10.2   1   1    0.0021         7    6.9  10.2     7    72    34   100    24   117 0.72 -
SOLCI002250900       -             87 EOG093605ME          -            528       7.8    6.8   8.8   1   1    0.0028       9.3    6.5   8.8     7    40    44    79    40    86 0.81 -
SOLCI002841900       -            128 EOG093605ME          -            528         8    6.7  15.2   1   1    0.0029       9.7    6.4  15.2    10    91    27   104    17   122 0.46 -
SOLCI000032700       -            136 EOG093605ME          -            528       8.1    6.7   6.8   1   1    0.0025       8.3    6.7   6.8     7    47     2    41     1    88 0.64 -
#
# Program:         hmmsearch
# Version:         3.1b2 (February 2015)
# Pipeline mode:   SEARCH
# Query file:      /home/pgsb/tetiana.nosenko/lineages/embryophyta_odb9//hmms/EOG093605ME.hmm
# Target file:     /nfs/pgsb/data/S_chilense/Schilense_genome/Solanum_chilense_v3.3_protein.fa
# Option settings: hmmsearch -o ./tmp/temp_Schil_BUSCO_prot_1362887668 --domtblout /home/ibis/tetiana.nosenko/Documents/S_chilense/11_S_chilense_genome/Schilense_genome_sequence/BUSCO_assessment/run_Schil_BUSCO_prot/hmmer_output/EOG093605ME.out.1 --cpu 1 /home/pgsb/tetiana.nosenko/lineages/embryophyta_odb9//hmms/EOG093605ME.hmm /nfs/pgsb/data/S_chilense/Schilense_genome/Solanum_chilense_v3.3_protein.fa 
# Current dir:     /home/ibis/tetiana.nosenko/Documents/S_chilense/11_S_chilense_genome/Schilense_genome_sequence/BUSCO_assessment
# Date:            Wed Mar  8 09:20:10 2017
# [ok]
```
