## Supplementary material for "The *de novo* reference genome and transcriptome assemblies of the wild tomato species *Solanum chilense*": EOG093605MS.out.1

```
#                                                                            --- full sequence --- -------------- this domain -------------   hmm coord   ali coord   env coord
# target name        accession   tlen query name           accession   qlen   E-value  score  bias   #  of  c-Evalue  i-Evalue  score  bias  from    to  from    to  from    to  acc description of target
#------------------- ---------- ----- -------------------- ---------- ----- --------- ------ ----- --- --- --------- --------- ------ ----- ----- ----- ----- ----- ----- ----- ---- ---------------------
SOLCI006813600       -            625 EOG093605MS          -            455  2.4e-217  723.9  36.6   1   3   8.8e-28   2.6e-24   87.6  10.6     2    86    19   119    18   124 0.86 -
SOLCI006813600       -            625 EOG093605MS          -            455  2.4e-217  723.9  36.6   2   3   1.6e-12   4.6e-09   37.4   1.4    66   108   121   163   115   186 0.80 -
SOLCI006813600       -            625 EOG093605MS          -            455  2.4e-217  723.9  36.6   3   3    2e-185  5.9e-182  607.3   9.3   105   455   229   623   221   623 0.93 -
SOLCI004039800       -            396 EOG093605MS          -            455   2.1e-77  262.6   5.7   1   1   9.4e-81   2.7e-77  262.3   5.7    70   408    19   359     7   376 0.84 -
SOLCI000049600       -            375 EOG093605MS          -            455     4e-75  255.1   2.9   1   1   1.7e-78   5.1e-75  254.8   2.9   103   409    33   338    16   353 0.87 -
SOLCI001662000       -            363 EOG093605MS          -            455     4e-63  215.6   0.1   1   2   2.2e-60   6.5e-57  195.1   0.1   143   365    26   256    17   267 0.86 -
SOLCI001662000       -            363 EOG093605MS          -            455     4e-63  215.6   0.1   2   2   8.3e-07    0.0024   18.5   0.0   371   405   292   326   282   345 0.86 -
SOLCI002121700       -            371 EOG093605MS          -            455   3.4e-46  159.7   0.3   1   1   1.8e-48   5.3e-45  155.8   0.3   125   396    18   319     2   334 0.75 -
SOLCI005831400       -            527 EOG093605MS          -            455   2.2e-38  134.0   0.0   1   1   1.1e-41   3.2e-38  133.5   0.0   124   401   143   430   127   445 0.81 -
SOLCI005287100       -            522 EOG093605MS          -            455   9.6e-38  131.9   0.0   1   1   4.4e-41   1.3e-37  131.5   0.0   123   399   139   425   113   442 0.82 -
SOLCI003676100       -            735 EOG093605MS          -            455     1e-17   65.9   0.3   1   2     7e-16     2e-12   48.4   0.0   141   283    75   226    69   246 0.85 -
SOLCI003676100       -            735 EOG093605MS          -            455     1e-17   65.9   0.3   2   2   8.6e-06     0.025   15.2   0.1   350   416   658   717   628   722 0.82 -
SOLCI005690800       -            500 EOG093605MS          -            455   6.5e-09   36.9   2.5   1   3     5e-05      0.15   12.6   0.0   118   272    13   164     3   181 0.72 -
SOLCI005690800       -            500 EOG093605MS          -            455   6.5e-09   36.9   2.5   2   3     0.001       2.9    8.4   0.4    27    89   191   252   174   259 0.85 -
SOLCI005690800       -            500 EOG093605MS          -            455   6.5e-09   36.9   2.5   3   3   1.8e-05     0.053   14.1   0.0   163   205   290   332   281   396 0.69 -
SOLCI000665800       -            491 EOG093605MS          -            455   2.9e-06   28.1   0.6   1   3     0.023        68    3.8   0.0   163   272    52   155     2   166 0.64 -
SOLCI000665800       -            491 EOG093605MS          -            455   2.9e-06   28.1   0.6   2   3   0.00078       2.3    8.7   0.5    25    88   180   242   163   249 0.83 -
SOLCI000665800       -            491 EOG093605MS          -            455   2.9e-06   28.1   0.6   3   3   7.7e-05      0.23   12.0   0.0   162   208   280   326   271   386 0.74 -
SOLCI000422400       -            494 EOG093605MS          -            455   2.9e-06   28.1   1.3   1   3     0.059   1.7e+02    2.5   0.0   163   252    55   139     9   178 0.67 -
SOLCI000422400       -            494 EOG093605MS          -            455   2.9e-06   28.1   1.3   2   3   0.00071       2.1    8.8   0.3    27    88   185   245   168   252 0.87 -
SOLCI000422400       -            494 EOG093605MS          -            455   2.9e-06   28.1   1.3   3   3     2e-05     0.057   14.0   0.0   163   272   284   385   274   393 0.77 -
SOLCI006477100       -            327 EOG093605MS          -            455    0.0002   22.1   0.3   1   1   9.7e-08   0.00028   21.6   0.3   156   209   143   195   131   200 0.87 -
SOLCI003921000       -            343 EOG093605MS          -            455   0.00021   22.0   0.0   1   1   1.1e-07   0.00033   21.4   0.0   163   212   175   225   169   241 0.86 -
SOLCI007318700       -            381 EOG093605MS          -            455    0.0011   19.6   0.0   1   1   6.2e-07    0.0018   18.9   0.0   158   201   123   167   101   205 0.73 -
SOLCI000060400       -            331 EOG093605MS          -            455    0.0014   19.3   0.0   1   1   6.7e-07     0.002   18.8   0.0   163   209   173   220   167   239 0.81 -
SOLCI003234300       -            323 EOG093605MS          -            455     0.011   16.3   0.0   1   1   5.6e-06     0.016   15.8   0.0   165   224   131   190   124   223 0.67 -
SOLCI001466200       -            228 EOG093605MS          -            455     0.054   14.1   1.2   1   1   2.7e-05     0.078   13.5   1.2     1    48    37    84    32   114 0.83 -
SOLCI001811400       -             52 EOG093605MS          -            455      0.13   12.8   0.0   1   1   4.5e-05      0.13   12.8   0.0   359   400     7    49     3    52 0.79 -
SOLCI002378000       -            376 EOG093605MS          -            455      0.18   12.4   0.2   1   2   0.00012      0.36   11.3   0.0   155   207    74   125    68   143 0.85 -
SOLCI002378000       -            376 EOG093605MS          -            455      0.18   12.4   0.2   2   2       2.5   7.3e+03   -2.8   0.1   121   154   307   342   248   355 0.47 -
SOLCI003690900       -            355 EOG093605MS          -            455      0.27   11.8   0.1   1   1   0.00013      0.39   11.2   0.1   168   238   176   248   169   256 0.82 -
SOLCI000135000       -            213 EOG093605MS          -            455      0.36   11.4   0.0   1   1   0.00015      0.45   11.0   0.0   163   225    47   108     8   120 0.82 -
SOLCI001137900       -            312 EOG093605MS          -            455      0.39   11.2   0.0   1   1   0.00017      0.51   10.9   0.0   139   239   113   210    99   254 0.68 -
SOLCI007408800       -            331 EOG093605MS          -            455      0.41   11.2   0.0   1   1    0.0002      0.58   10.7   0.0   162   218   152   208   128   231 0.80 -
#
# Program:         hmmsearch
# Version:         3.1b2 (February 2015)
# Pipeline mode:   SEARCH
# Query file:      /home/pgsb/tetiana.nosenko/lineages/embryophyta_odb9//hmms/EOG093605MS.hmm
# Target file:     /nfs/pgsb/data/S_chilense/Schilense_genome/Solanum_chilense_v3.3_protein.fa
# Option settings: hmmsearch -o ./tmp/temp_Schil_BUSCO_prot_1362887668 --domtblout /home/ibis/tetiana.nosenko/Documents/S_chilense/11_S_chilense_genome/Schilense_genome_sequence/BUSCO_assessment/run_Schil_BUSCO_prot/hmmer_output/EOG093605MS.out.1 --cpu 1 /home/pgsb/tetiana.nosenko/lineages/embryophyta_odb9//hmms/EOG093605MS.hmm /nfs/pgsb/data/S_chilense/Schilense_genome/Solanum_chilense_v3.3_protein.fa 
# Current dir:     /home/ibis/tetiana.nosenko/Documents/S_chilense/11_S_chilense_genome/Schilense_genome_sequence/BUSCO_assessment
# Date:            Wed Mar  8 09:20:10 2017
# [ok]
```
