## Supplementary material for "The *de novo* reference genome and transcriptome assemblies of the wild tomato species *Solanum chilense*": EOG093605MY.out.1

```
#                                                                            --- full sequence --- -------------- this domain -------------   hmm coord   ali coord   env coord
# target name        accession   tlen query name           accession   qlen   E-value  score  bias   #  of  c-Evalue  i-Evalue  score  bias  from    to  from    to  from    to  acc description of target
#------------------- ---------- ----- -------------------- ---------- ----- --------- ------ ----- --- --- --------- --------- ------ ----- ----- ----- ----- ----- ----- ----- ---- ---------------------
SOLCI005795600       -            687 EOG093605MY          -            611         0 1072.5   0.2   1   1         0         0 1072.1   0.2     1   611    14   687    14   687 0.94 -
SOLCI002675600       -            914 EOG093605MY          -            611  2.4e-234  781.2  15.6   1   5   3.5e-10   5.1e-08   33.7   0.0   257   343    43   129    24   131 0.89 -
SOLCI002675600       -            914 EOG093605MY          -            611  2.4e-234  781.2  15.6   2   5   7.3e-32   1.1e-29  105.3   0.1   178   345    52   232    52   235 0.90 -
SOLCI002675600       -            914 EOG093605MY          -            611  2.4e-234  781.2  15.6   3   5   9.1e-58   1.3e-55  190.9   1.2    59   342   121   431   119   436 0.89 -
SOLCI002675600       -            914 EOG093605MY          -            611  2.4e-234  781.2  15.6   4   5   3.5e-15     5e-13   50.2   0.2   256   342   446   532   434   538 0.93 -
SOLCI002675600       -            914 EOG093605MY          -            611  2.4e-234  781.2  15.6   5   5  9.6e-134  1.4e-131  441.8   1.2   238   611   529   914   527   914 0.97 -
SOLCI001246800       -           1038 EOG093605MY          -            611  3.4e-226  754.3   8.7   1   4   9.3e-17   1.3e-14   55.4   0.0   268   358    75   170    59   172 0.86 -
SOLCI001246800       -           1038 EOG093605MY          -            611  3.4e-226  754.3   8.7   2   4   4.9e-57   7.1e-55  188.5   1.7    60   366   143   482   141   484 0.88 -
SOLCI001246800       -           1038 EOG093605MY          -            611  3.4e-226  754.3   8.7   3   4   2.7e-30     4e-28  100.1   0.1   255   359   467   576   466   580 0.94 -
SOLCI001246800       -           1038 EOG093605MY          -            611  3.4e-226  754.3   8.7   4   4  1.5e-129  2.2e-127  428.0   0.1   179   611   581  1038   579  1038 0.94 -
SOLCI001595800       -           1086 EOG093605MY          -            611  2.9e-208  695.1  22.2   1   3   4.4e-41   6.4e-39  135.8   1.5    90   344   113   396   104   422 0.84 -
SOLCI001595800       -           1086 EOG093605MY          -            611  2.9e-208  695.1  22.2   2   3   1.5e-31   2.1e-29  104.3   2.0   150   358   387   622   386   625 0.84 -
SOLCI001595800       -           1086 EOG093605MY          -            611  2.9e-208  695.1  22.2   3   3  4.6e-145  6.7e-143  479.2   6.0   150   611   594  1086   593  1086 0.92 -
SOLCI001888600       -           1018 EOG093605MY          -            611  8.4e-208  693.6  18.2   1   6   6.4e-15   9.3e-13   49.4   0.0   257   346   147   236   135   239 0.94 -
SOLCI001888600       -           1018 EOG093605MY          -            611  8.4e-208  693.6  18.2   2   6   2.1e-26     3e-24   87.3   0.1   246   349   237   340   234   343 0.96 -
SOLCI001888600       -           1018 EOG093605MY          -            611  8.4e-208  693.6  18.2   3   6   1.1e-17   1.6e-15   58.5   0.2   247   344   339   436   332   440 0.94 -
SOLCI001888600       -           1018 EOG093605MY          -            611  8.4e-208  693.6  18.2   4   6     2e-13     3e-11   44.4   0.1   245   334   438   527   435   538 0.92 -
SOLCI001888600       -           1018 EOG093605MY          -            611  8.4e-208  693.6  18.2   5   6   1.4e-25   2.1e-23   84.5   0.0   236   345   530   639   524   642 0.93 -
SOLCI001888600       -           1018 EOG093605MY          -            611  8.4e-208  693.6  18.2   6   6  5.6e-116  8.1e-114  383.2   1.4   243   611   638  1018   636  1018 0.96 -
SOLCI004525400       -           1057 EOG093605MY          -            611  5.8e-202  674.3  11.9   1   5   3.6e-43   5.2e-41  142.7   0.1    90   345    94   375    87   383 0.89 -
SOLCI004525400       -           1057 EOG093605MY          -            611  5.8e-202  674.3  11.9   2   5     7e-17     1e-14   55.8   0.1   252   344   383   475   376   478 0.95 -
SOLCI004525400       -           1057 EOG093605MY          -            611  5.8e-202  674.3  11.9   3   5   8.5e-19   1.2e-16   62.2   0.0   246   345   478   577   475   586 0.96 -
SOLCI004525400       -           1057 EOG093605MY          -            611  5.8e-202  674.3  11.9   4   5   4.2e-19   6.1e-17   63.2   0.1   249   343   582   676   576   681 0.93 -
SOLCI004525400       -           1057 EOG093605MY          -            611  5.8e-202  674.3  11.9   5   5    8e-108  1.2e-105  356.2   0.6   245   611   679  1057   675  1057 0.97 -
SOLCI006380300       -           1028 EOG093605MY          -            611  1.8e-191  639.6  30.2   1   7         2   2.9e+02    1.5   0.0   118   138    60    80    52    84 0.81 -
SOLCI006380300       -           1028 EOG093605MY          -            611  1.8e-191  639.6  30.2   2   7   4.8e-29     7e-27   96.0   1.2   178   360    76   276    74   280 0.86 -
SOLCI006380300       -           1028 EOG093605MY          -            611  1.8e-191  639.6  30.2   3   7   5.2e-07   7.6e-05   23.2   0.0   300   344   277   321   274   324 0.94 -
SOLCI006380300       -           1028 EOG093605MY          -            611  1.8e-191  639.6  30.2   4   7   7.5e-25   1.1e-22   82.2   0.3   245   344   323   422   321   426 0.96 -
SOLCI006380300       -           1028 EOG093605MY          -            611  1.8e-191  639.6  30.2   5   7   4.4e-25   6.4e-23   82.9   0.1   239   346   418   525   417   529 0.95 -
SOLCI006380300       -           1028 EOG093605MY          -            611  1.8e-191  639.6  30.2   6   7   2.9e-26   4.1e-24   86.9   0.6   249   358   529   642   524   644 0.92 -
SOLCI006380300       -           1028 EOG093605MY          -            611  1.8e-191  639.6  30.2   7   7   1.9e-88   2.7e-86  292.2   1.0   162   527   626  1019   623  1024 0.91 -
SOLCI000152100       -            889 EOG093605MY          -            611  1.7e-189  633.1  14.3   1   4   9.4e-32   1.4e-29  105.0   0.2   133   358    59   310    41   310 0.83 -
SOLCI000152100       -            889 EOG093605MY          -            611  1.7e-189  633.1  14.3   2   4   2.9e-19   4.2e-17   63.7   0.2   245   344   293   393   291   397 0.94 -
SOLCI000152100       -            889 EOG093605MY          -            611  1.7e-189  633.1  14.3   3   4   2.9e-14   4.2e-12   47.2   0.2   249   345   400   496   394   499 0.95 -
SOLCI000152100       -            889 EOG093605MY          -            611  1.7e-189  633.1  14.3   4   4  8.8e-131  1.3e-128  432.0   0.9   249   611   513   889   507   889 0.95 -
SOLCI004438700       -            802 EOG093605MY          -            611  3.6e-189  632.0  34.6   1   4     3e-36   4.4e-34  119.8   4.4    77   343    37   328    22   340 0.81 -
SOLCI004438700       -            802 EOG093605MY          -            611  3.6e-189  632.0  34.6   2   4   7.2e-57     1e-54  187.9   7.9    59   369   117   460    91   461 0.85 -
SOLCI004438700       -            802 EOG093605MY          -            611  3.6e-189  632.0  34.6   3   4   4.9e-37   7.1e-35  122.4   2.7   178   347   352   533   332   540 0.87 -
SOLCI004438700       -            802 EOG093605MY          -            611  3.6e-189  632.0  34.6   4   4   3.8e-73   5.6e-71  241.7   0.1   255   492   542   784   532   794 0.94 -
SOLCI007430400       -            797 EOG093605MY          -            611  1.2e-188  630.3  14.9   1   4   4.8e-10   6.9e-08   33.3   0.0   297   375    35   114    29   115 0.93 -
SOLCI007430400       -            797 EOG093605MY          -            611  1.2e-188  630.3  14.9   2   4   2.4e-46   3.5e-44  153.2   3.2   120   346    74   318    74   322 0.91 -
SOLCI007430400       -            797 EOG093605MY          -            611  1.2e-188  630.3  14.9   3   4   2.2e-16   3.2e-14   54.2   0.4   247   344   320   417   316   421 0.96 -
SOLCI007430400       -            797 EOG093605MY          -            611  1.2e-188  630.3  14.9   4   4  2.2e-124  3.2e-122  410.9   0.6   241   611   415   797   413   797 0.95 -
SOLCI005023500       -            858 EOG093605MY          -            611  1.6e-186  623.3  16.1   1   4   3.8e-15   5.5e-13   50.1   0.0   254   341    27   114     8   114 0.91 -
SOLCI005023500       -            858 EOG093605MY          -            611  1.6e-186  623.3  16.1   2   4   8.6e-51   1.2e-48  167.8   1.1   119   349   108   355   102   358 0.91 -
SOLCI005023500       -            858 EOG093605MY          -            611  1.6e-186  623.3  16.1   3   4     3e-40   4.4e-38  133.0   0.8   167   344   358   552   356   554 0.92 -
SOLCI005023500       -            858 EOG093605MY          -            611  1.6e-186  623.3  16.1   4   4   5.6e-87   8.1e-85  287.4   0.5   241   529   550   847   546   857 0.94 -
SOLCI003620000       -            743 EOG093605MY          -            611  2.4e-185  619.4   0.1   1   5   8.7e-05     0.013   15.9   0.0   269   327    23    81     7    82 0.90 -
SOLCI003620000       -            743 EOG093605MY          -            611  2.4e-185  619.4   0.1   2   5   3.6e-08   5.3e-06   27.0   0.0   293   358    78   149    76   155 0.78 -
SOLCI003620000       -            743 EOG093605MY          -            611  2.4e-185  619.4   0.1   3   5   7.8e-20   1.1e-17   65.6   0.0   256   343   143   230   133   233 0.91 -
SOLCI003620000       -            743 EOG093605MY          -            611  2.4e-185  619.4   0.1   4   5   2.8e-33     4e-31  110.0   0.0   212   346   224   365   221   367 0.95 -
SOLCI003620000       -            743 EOG093605MY          -            611  2.4e-185  619.4   0.1   5   5  2.5e-123  3.6e-121  407.4   0.0   244   611   364   743   362   743 0.97 -
SOLCI005213900       -            936 EOG093605MY          -            611  5.7e-185  618.2  22.8   1   4   1.7e-17   2.5e-15   57.8   0.1   242   344    47   151    38   159 0.93 -
SOLCI005213900       -            936 EOG093605MY          -            611  5.7e-185  618.2  22.8   2   4   5.6e-16   8.1e-14   52.9   0.3   253   340   161   249   154   249 0.94 -
SOLCI005213900       -            936 EOG093605MY          -            611  5.7e-185  618.2  22.8   3   4     1e-48   1.5e-46  161.0   6.8    58   346   243   557   238   568 0.87 -
SOLCI005213900       -            936 EOG093605MY          -            611  5.7e-185  618.2  22.8   4   4  2.3e-109  3.4e-107  361.3   1.5   250   611   561   936   551   936 0.94 -
SOLCI007165500       -            811 EOG093605MY          -            611  1.9e-183  613.2  17.7   1   5    0.0052      0.75   10.0   0.0   277   349    61   133    41   137 0.84 -
SOLCI007165500       -            811 EOG093605MY          -            611  1.9e-183  613.2  17.7   2   5   8.6e-22   1.3e-19   72.1   0.2   239   362   124   253   122   255 0.92 -
SOLCI007165500       -            811 EOG093605MY          -            611  1.9e-183  613.2  17.7   3   5   1.9e-22   2.7e-20   74.2   0.2   248   344   235   331   226   333 0.93 -
SOLCI007165500       -            811 EOG093605MY          -            611  1.9e-183  613.2  17.7   4   5   1.3e-19   1.9e-17   64.9   0.4   245   349   333   437   331   438 0.97 -
SOLCI007165500       -            811 EOG093605MY          -            611  1.9e-183  613.2  17.7   5   5  1.9e-125  2.8e-123  414.4   1.5   246   611   435   811   432   811 0.97 -
SOLCI000751400       -            871 EOG093605MY          -            611  4.7e-183  611.8  21.7   1   3   3.3e-18   4.8e-16   60.2   2.0   193   344    32   190    20   206 0.77 -
SOLCI000751400       -            871 EOG093605MY          -            611  4.7e-183  611.8  21.7   2   3   4.1e-45   5.9e-43  149.1   5.4    60   344   182   490   182   492 0.86 -
SOLCI000751400       -            871 EOG093605MY          -            611  4.7e-183  611.8  21.7   3   3  1.9e-126  2.8e-124  417.7   0.8   244   611   491   871   489   871 0.96 -
SOLCI004506500       -            843 EOG093605MY          -            611    2e-182  609.8   9.9   1   5     0.018       2.6    8.3   0.0    47    87    82   126    45   129 0.76 -
SOLCI004506500       -            843 EOG093605MY          -            611    2e-182  609.8   9.9   2   5   9.6e-21   1.4e-18   68.6   0.0   246   369   110   244    84   245 0.85 -
SOLCI004506500       -            843 EOG093605MY          -            611    2e-182  609.8   9.9   3   5   1.1e-23   1.6e-21   78.3   0.0   255   348   226   319   220   322 0.95 -
SOLCI004506500       -            843 EOG093605MY          -            611    2e-182  609.8   9.9   4   5   1.7e-23   2.5e-21   77.7   0.5   222   346   322   462   322   468 0.86 -
SOLCI004506500       -            843 EOG093605MY          -            611    2e-182  609.8   9.9   5   5  4.8e-118    7e-116  390.0   0.6   248   611   467   843   460   843 0.96 -
SOLCI005889000       -            891 EOG093605MY          -            611  2.1e-180  603.1  10.0   1   4   8.6e-45   1.3e-42  148.0   1.1    91   347    36   314    25   320 0.89 -
SOLCI005889000       -            891 EOG093605MY          -            611  2.1e-180  603.1  10.0   2   4   1.1e-17   1.6e-15   58.5   0.1   252   359   319   430   314   431 0.93 -
SOLCI005889000       -            891 EOG093605MY          -            611  2.1e-180  603.1  10.0   3   4   3.2e-14   4.6e-12   47.1   0.0   257   345   424   512   423   530 0.91 -
SOLCI005889000       -            891 EOG093605MY          -            611  2.1e-180  603.1  10.0   4   4  6.1e-109  8.8e-107  359.9   0.0   249   611   517   891   509   891 0.95 -
SOLCI000174900       -            830 EOG093605MY          -            611    3e-180  602.6   6.2   1   3   7.5e-11   1.1e-08   35.9   0.2   225   345    33   148    13   151 0.83 -
SOLCI000174900       -            830 EOG093605MY          -            611    3e-180  602.6   6.2   2   3   4.4e-55   6.4e-53  182.0   3.3    61   343   140   448   137   452 0.88 -
SOLCI000174900       -            830 EOG093605MY          -            611    3e-180  602.6   6.2   3   3  8.7e-118  1.3e-115  389.1   0.0   247   611   454   830   447   830 0.96 -
SOLCI003278300       -            830 EOG093605MY          -            611  4.3e-180  602.1   8.7   1   5   1.2e-06   0.00017   22.0   0.1   245   343    45   146    21   149 0.82 -
SOLCI003278300       -            830 EOG093605MY          -            611  4.3e-180  602.1   8.7   2   5     1e-19   1.5e-17   65.2   0.4   180   344    71   248    52   250 0.88 -
SOLCI003278300       -            830 EOG093605MY          -            611  4.3e-180  602.1   8.7   3   5   2.1e-18     3e-16   60.9   0.0   243   346   248   351   247   354 0.95 -
SOLCI003278300       -            830 EOG093605MY          -            611  4.3e-180  602.1   8.7   4   5   4.3e-24   6.3e-22   79.6   0.8   242   348   348   454   347   460 0.96 -
SOLCI003278300       -            830 EOG093605MY          -            611  4.3e-180  602.1   8.7   5   5  2.9e-121  4.2e-119  400.6   0.0   247   611   454   830   450   830 0.96 -
SOLCI001221900       -            844 EOG093605MY          -            611  6.7e-175  584.9  12.5   1   3   1.7e-13   2.4e-11   44.7   0.1   257   370    68   187    55   187 0.89 -
SOLCI001221900       -            844 EOG093605MY          -            611  6.7e-175  584.9  12.5   2   3   1.1e-48   1.7e-46  160.8   4.0    60   343   148   464   144   469 0.88 -
SOLCI001221900       -            844 EOG093605MY          -            611  6.7e-175  584.9  12.5   3   3  1.2e-119  1.7e-117  395.3   1.3   251   611   472   844   465   844 0.96 -
SOLCI001442000       -            759 EOG093605MY          -            611    8e-173  578.1  10.7   1   3   1.9e-23   2.8e-21   77.5   0.3   177   342    28   206     8   210 0.85 -
SOLCI001442000       -            759 EOG093605MY          -            611    8e-173  578.1  10.7   2   3   1.6e-24   2.3e-22   81.1   0.6   222   374   215   379   210   381 0.89 -
SOLCI001442000       -            759 EOG093605MY          -            611    8e-173  578.1  10.7   3   3  2.7e-132  3.9e-130  437.0   0.7   219   611   348   759   345   759 0.94 -
SOLCI007091600       -            804 EOG093605MY          -            611  3.3e-171  572.7   8.4   1   4   1.6e-08   2.3e-06   28.3   0.0   255   344    25   120    14   122 0.89 -
SOLCI007091600       -            804 EOG093605MY          -            611  3.3e-171  572.7   8.4   2   4   9.1e-18   1.3e-15   58.8   0.1   246   331   123   208   120   213 0.96 -
SOLCI007091600       -            804 EOG093605MY          -            611  3.3e-171  572.7   8.4   3   4   8.6e-43   1.3e-40  141.4   0.9   119   348   181   428   179   433 0.91 -
SOLCI007091600       -            804 EOG093605MY          -            611  3.3e-171  572.7   8.4   4   4  1.5e-112  2.2e-110  371.8   0.2   245   611   426   804   423   804 0.96 -
SOLCI001442100       -            653 EOG093605MY          -            611    5e-170  568.8   1.8   1   3   2.9e-18   4.2e-16   60.4   0.0   256   356    85   190    67   191 0.90 -
SOLCI001442100       -            653 EOG093605MY          -            611    5e-170  568.8   1.8   2   3   2.5e-22   3.7e-20   73.8   0.2   247   344   177   274   173   276 0.96 -
SOLCI001442100       -            653 EOG093605MY          -            611    5e-170  568.8   1.8   3   3  5.8e-132  8.4e-130  435.9   0.1   244   611   275   653   273   653 0.97 -
SOLCI005415700       -            819 EOG093605MY          -            611  5.7e-169  565.3  11.9   1   4    0.0057      0.83    9.9   0.0   302   329    62    89    53    96 0.80 -
SOLCI005415700       -            819 EOG093605MY          -            611  5.7e-169  565.3  11.9   2   4     3e-38   4.4e-36  126.4   0.0   119   343    95   336    91   342 0.91 -
SOLCI005415700       -            819 EOG093605MY          -            611  5.7e-169  565.3  11.9   3   4   7.6e-20   1.1e-17   65.6   0.1   248   346   342   440   332   444 0.93 -
SOLCI005415700       -            819 EOG093605MY          -            611  5.7e-169  565.3  11.9   4   4  1.9e-111  2.7e-109  368.2   2.8   254   611   449   819   439   819 0.96 -
SOLCI002033500       -            704 EOG093605MY          -            611  1.5e-168  563.9   5.7   1   6   4.8e-07     7e-05   23.3   0.0   291   328    22    59     7    66 0.83 -
SOLCI002033500       -            704 EOG093605MY          -            611  1.5e-168  563.9   5.7   2   6   1.3e-07     2e-05   25.2   0.0   304   343    66   105    63   106 0.94 -
SOLCI002033500       -            704 EOG093605MY          -            611  1.5e-168  563.9   5.7   3   6     1e-07   1.5e-05   25.6   0.0   296   340    89   133    88   133 0.93 -
SOLCI002033500       -            704 EOG093605MY          -            611  1.5e-168  563.9   5.7   4   6     4e-10   5.9e-08   33.5   0.1   284   347   108   171   107   180 0.90 -
SOLCI002033500       -            704 EOG093605MY          -            611  1.5e-168  563.9   5.7   5   6   1.6e-13   2.3e-11   44.7   0.0   285   375   171   262   168   269 0.93 -
SOLCI002033500       -            704 EOG093605MY          -            611  1.5e-168  563.9   5.7   6   6  9.3e-131  1.3e-128  432.0   0.5   209   611   282   704   275   704 0.93 -
SOLCI005451900       -            786 EOG093605MY          -            611  2.8e-168  563.0  18.4   1   6   1.9e-10   2.8e-08   34.6   0.0   272   343    34   105    11   105 0.96 -
SOLCI005451900       -            786 EOG093605MY          -            611  2.8e-168  563.0  18.4   2   6   5.6e-08   8.1e-06   26.4   0.1   296   345    89   138    89   143 0.96 -
SOLCI005451900       -            786 EOG093605MY          -            611  2.8e-168  563.0  18.4   3   6   6.7e-20   9.8e-18   65.8   1.6   221   344   108   239   108   241 0.86 -
SOLCI005451900       -            786 EOG093605MY          -            611  2.8e-168  563.0  18.4   4   6   1.1e-06   0.00015   22.2   0.1   296   344   222   270   222   274 0.94 -
SOLCI005451900       -            786 EOG093605MY          -            611  2.8e-168  563.0  18.4   5   6   3.5e-17     5e-15   56.8   0.1   224   343   244   373   244   374 0.87 -
SOLCI005451900       -            786 EOG093605MY          -            611  2.8e-168  563.0  18.4   6   6    3e-123  4.4e-121  407.2   4.7   212   611   367   786   364   786 0.95 -
SOLCI003208000       -            804 EOG093605MY          -            611  2.1e-167  560.1   6.5   1   5     2e-06   0.00029   21.3   0.0   268   342    41   115    30   120 0.94 -
SOLCI003208000       -            804 EOG093605MY          -            611  2.1e-167  560.1   6.5   2   5   2.3e-12   3.4e-10   40.9   0.8   219   343   119   260   118   262 0.88 -
SOLCI003208000       -            804 EOG093605MY          -            611  2.1e-167  560.1   6.5   3   5   1.9e-07   2.8e-05   24.7   0.0   296   343   244   291   244   294 0.92 -
SOLCI003208000       -            804 EOG093605MY          -            611  2.1e-167  560.1   6.5   4   5   2.4e-23   3.5e-21   77.2   0.0   245   375   294   425   292   426 0.95 -
SOLCI003208000       -            804 EOG093605MY          -            611  2.1e-167  560.1   6.5   5   5    1e-128  1.5e-126  425.2   0.0   211   611   385   804   382   804 0.96 -
SOLCI002302700       -            744 EOG093605MY          -            611  3.3e-166  556.2   6.4   1   3   5.9e-48   8.6e-46  158.5   0.3    90   343    52   330    44   330 0.86 -
SOLCI002302700       -            744 EOG093605MY          -            611  3.3e-166  556.2   6.4   2   3   2.4e-10   3.4e-08   34.3   0.0   299   361   317   385   316   386 0.87 -
SOLCI002302700       -            744 EOG093605MY          -            611  3.3e-166  556.2   6.4   3   3  3.7e-114  5.3e-112  377.2   1.4   247   611   367   744   362   744 0.94 -
SOLCI003928300       -            929 EOG093605MY          -            611  3.2e-165  552.9  12.2   1   4   2.4e-32   3.4e-30  106.9   1.1   122   355   103   359    41   379 0.77 -
SOLCI003928300       -            929 EOG093605MY          -            611  3.2e-165  552.9  12.2   2   4   2.6e-18   3.7e-16   60.6   0.1   241   345   376   480   351   484 0.91 -
SOLCI003928300       -            929 EOG093605MY          -            611  3.2e-165  552.9  12.2   3   4   6.8e-06   0.00099   19.5   0.0   316   375   486   550   480   556 0.88 -
SOLCI003928300       -            929 EOG093605MY          -            611  3.2e-165  552.9  12.2   4   4  2.3e-115  3.3e-113  381.1   1.1   222   611   521   929   521   929 0.94 -
SOLCI007470700       -            854 EOG093605MY          -            611  6.5e-165  551.9  16.8   1   5   1.9e-27   2.8e-25   90.7   0.0   179   357    17   215     4   223 0.85 -
SOLCI007470700       -            854 EOG093605MY          -            611  6.5e-165  551.9  16.8   2   5   2.1e-33     3e-31  110.4   2.1   164   358   202   416   199   418 0.86 -
SOLCI007470700       -            854 EOG093605MY          -            611  6.5e-165  551.9  16.8   3   5   1.1e-24   1.6e-22   81.6   0.3   247   343   401   497   398   503 0.95 -
SOLCI007470700       -            854 EOG093605MY          -            611  6.5e-165  551.9  16.8   4   5   1.8e-21   2.6e-19   71.0   0.2   256   369   511   630   500   630 0.91 -
SOLCI007470700       -            854 EOG093605MY          -            611  6.5e-165  551.9  16.8   5   5   8.4e-69   1.2e-66  227.3   0.2   255   491   612   854   610   854 0.95 -
SOLCI000001500       -            642 EOG093605MY          -            611  2.1e-164  550.2   4.9   1   1  1.3e-165  1.9e-163  547.1   4.9    38   611    24   642     4   642 0.90 -
SOLCI001729000       -            853 EOG093605MY          -            611  6.5e-164  548.6  18.1   1   5   1.7e-05    0.0025   18.2   0.0   265   343    63   141    44   147 0.90 -
SOLCI001729000       -            853 EOG093605MY          -            611  6.5e-164  548.6  18.1   2   5   3.7e-16   5.4e-14   53.4   0.0   250   343   149   243   142   243 0.90 -
SOLCI001729000       -            853 EOG093605MY          -            611  6.5e-164  548.6  18.1   3   5   1.9e-34   2.8e-32  113.8   6.4   150   358   235   465   230   465 0.89 -
SOLCI001729000       -            853 EOG093605MY          -            611  6.5e-164  548.6  18.1   4   5     4e-23   5.8e-21   76.5   0.0   249   344   452   547   447   556 0.94 -
SOLCI001729000       -            853 EOG093605MY          -            611  6.5e-164  548.6  18.1   5   5     2e-91   2.9e-89  302.0   0.3   253   530   557   843   549   847 0.95 -
SOLCI003674400       -            758 EOG093605MY          -            611  8.9e-164  548.2  13.4   1   6   9.9e-18   1.4e-15   58.6   0.0    36   144    58   173    22   182 0.78 -
SOLCI003674400       -            758 EOG093605MY          -            611  8.9e-164  548.2  13.4   2   6   1.1e-06   0.00016   22.2   0.0   304   343   179   218   173   218 0.93 -
SOLCI003674400       -            758 EOG093605MY          -            611  8.9e-164  548.2  13.4   3   6   9.7e-15   1.4e-12   48.8   0.0   299   372   205   283   201   288 0.85 -
SOLCI003674400       -            758 EOG093605MY          -            611  8.9e-164  548.2  13.4   4   6   6.3e-15   9.2e-13   49.4   0.1   282   342   289   350   281   351 0.92 -
SOLCI003674400       -            758 EOG093605MY          -            611  8.9e-164  548.2  13.4   5   6   1.6e-14   2.4e-12   48.0   0.0   300   367   339   411   338   425 0.87 -
SOLCI003674400       -            758 EOG093605MY          -            611  8.9e-164  548.2  13.4   6   6  8.9e-103  1.3e-100  339.6   2.7   286   611   426   758   413   758 0.94 -
SOLCI004142200       -            791 EOG093605MY          -            611  2.5e-163  546.7  12.3   1   5     0.001      0.15   12.3   0.0   265   367    25   136     3   138 0.83 -
SOLCI004142200       -            791 EOG093605MY          -            611  2.5e-163  546.7  12.3   2   5   2.8e-15     4e-13   50.6   0.2   247   344   112   209   108   215 0.94 -
SOLCI004142200       -            791 EOG093605MY          -            611  2.5e-163  546.7  12.3   3   5   3.7e-13   5.4e-11   43.5   0.2   254   343   220   309   210   330 0.91 -
SOLCI004142200       -            791 EOG093605MY          -            611  2.5e-163  546.7  12.3   4   5   1.5e-13   2.2e-11   44.8   0.0   264   344   331   411   311   416 0.91 -
SOLCI004142200       -            791 EOG093605MY          -            611  2.5e-163  546.7  12.3   5   5  4.3e-123  6.2e-121  406.7   0.8   247   611   415   791   411   791 0.95 -
SOLCI003056700       -            876 EOG093605MY          -            611  5.4e-163  545.6   1.9   1   4   9.1e-10   1.3e-07   32.3   0.0   282   343   129   190    77   195 0.80 -
SOLCI003056700       -            876 EOG093605MY          -            611  5.4e-163  545.6   1.9   2   4   5.7e-22   8.2e-20   72.7   0.0   247   361   195   314   192   317 0.93 -
SOLCI003056700       -            876 EOG093605MY          -            611  5.4e-163  545.6   1.9   3   4   4.9e-40   7.2e-38  132.3   0.2   158   365   291   519   291   521 0.90 -
SOLCI003056700       -            876 EOG093605MY          -            611  5.4e-163  545.6   1.9   4   4   9.2e-96   1.3e-93  316.4   0.0   266   609   516   869   514   871 0.94 -
SOLCI004716000       -            622 EOG093605MY          -            611  4.1e-162  542.7  15.4   1   3   1.2e-17   1.8e-15   58.3   0.0   259   344    56   141    49   143 0.94 -
SOLCI004716000       -            622 EOG093605MY          -            611  4.1e-162  542.7  15.4   2   3   1.8e-24   2.6e-22   80.9   1.0   238   342   136   240   136   242 0.95 -
SOLCI004716000       -            622 EOG093605MY          -            611  4.1e-162  542.7  15.4   3   3  8.5e-129  1.2e-126  425.5   5.2   214   611   206   622   205   622 0.95 -
SOLCI000800800       -            842 EOG093605MY          -            611  1.1e-161  541.2  14.2   1   6     3e-18   4.4e-16   60.3   0.0   251   343    51   144    47   151 0.88 -
SOLCI000800800       -            842 EOG093605MY          -            611  1.1e-161  541.2  14.2   2   6   3.1e-25   4.5e-23   83.4   0.3   251   346   153   248   145   270 0.85 -
SOLCI000800800       -            842 EOG093605MY          -            611  1.1e-161  541.2  14.2   3   6   8.9e-19   1.3e-16   62.1   0.1   221   344   253   383   248   386 0.91 -
SOLCI000800800       -            842 EOG093605MY          -            611  1.1e-161  541.2  14.2   4   6   1.9e-23   2.7e-21   77.6   0.0   222   345   390   521   383   524 0.90 -
SOLCI000800800       -            842 EOG093605MY          -            611  1.1e-161  541.2  14.2   5   6     0.012       1.7    8.8   0.0   314   345   525   556   511   559 0.86 -
SOLCI000800800       -            842 EOG093605MY          -            611  1.1e-161  541.2  14.2   6   6     1e-79   1.5e-77  263.4   0.6   224   521   529   841   525   842 0.93 -
SOLCI002358400       -            745 EOG093605MY          -            611  1.3e-161  541.0  19.8   1   5   8.3e-16   1.2e-13   52.3   0.6   212   345    32   172    21   177 0.85 -
SOLCI002358400       -            745 EOG093605MY          -            611  1.3e-161  541.0  19.8   2   5   1.2e-09   1.8e-07   31.9   0.3   285   354   174   243   172   245 0.93 -
SOLCI002358400       -            745 EOG093605MY          -            611  1.3e-161  541.0  19.8   3   5   3.2e-14   4.6e-12   47.1   0.5   250   327   240   317   235   319 0.94 -
SOLCI002358400       -            745 EOG093605MY          -            611  1.3e-161  541.0  19.8   4   5   1.2e-13   1.7e-11   45.2   0.0   296   358   317   384   317   384 0.93 -
SOLCI002358400       -            745 EOG093605MY          -            611  1.3e-161  541.0  19.8   5   5    1e-117  1.5e-115  388.9   1.3   247   611   369   745   365   745 0.97 -
SOLCI002194900       -            720 EOG093605MY          -            611  2.1e-161  540.4   0.0   1   3   1.4e-11     2e-09   38.4   0.0   257   341    16   100     7   101 0.96 -
SOLCI002194900       -            720 EOG093605MY          -            611  2.1e-161  540.4   0.0   2   3   7.1e-39     1e-36  128.5   0.0   120   358    95   355    92   357 0.88 -
SOLCI002194900       -            720 EOG093605MY          -            611  2.1e-161  540.4   0.0   3   3  1.9e-115  2.8e-113  381.4   0.2   246   611   339   720   337   720 0.94 -
SOLCI003893100       -            755 EOG093605MY          -            611  2.3e-161  540.2  10.8   1   3   1.2e-18   1.8e-16   61.6   0.1   257   344    72   159    47   164 0.90 -
SOLCI003893100       -            755 EOG093605MY          -            611  2.3e-161  540.2  10.8   2   3   4.9e-42   7.1e-40  138.9   1.8   120   330   120   347   119   357 0.93 -
SOLCI003893100       -            755 EOG093605MY          -            611  2.3e-161  540.2  10.8   3   3  1.8e-109  2.6e-107  361.7   0.2   238   610   367   751   357   752 0.96 -
SOLCI003824000       -            685 EOG093605MY          -            611  2.4e-160  536.8   2.7   1   2   3.6e-49   5.2e-47  162.5   0.2   119   375    28   306    25   307 0.89 -
SOLCI003824000       -            685 EOG093605MY          -            611  2.4e-160  536.8   2.7   2   2  1.2e-114  1.8e-112  378.7   0.4   222   611   277   685   274   685 0.93 -
SOLCI005158000       -            837 EOG093605MY          -            611  7.5e-160  535.2  25.3   1   4   3.9e-36   5.6e-34  119.4   7.6    90   344    40   324    32   342 0.81 -
SOLCI005158000       -            837 EOG093605MY          -            611  7.5e-160  535.2  25.3   2   4   1.9e-15   2.7e-13   51.1   0.2   254   340   336   422   326   423 0.93 -
SOLCI005158000       -            837 EOG093605MY          -            611  7.5e-160  535.2  25.3   3   4   2.6e-11   3.8e-09   37.4   0.1   298   373   411   491   409   498 0.84 -
SOLCI005158000       -            837 EOG093605MY          -            611  7.5e-160  535.2  25.3   4   4  4.2e-106    6e-104  350.6   4.1   246   611   460   837   458   837 0.96 -
SOLCI007495500       -            738 EOG093605MY          -            611  1.5e-159  534.2  23.0   1   4     2e-21   2.8e-19   70.9   0.3   218   359     1   157     1   162 0.86 -
SOLCI007495500       -            738 EOG093605MY          -            611  1.5e-159  534.2  23.0   2   4   1.3e-47   1.9e-45  157.3   5.9   120   356    98   356    98   358 0.89 -
SOLCI007495500       -            738 EOG093605MY          -            611  1.5e-159  534.2  23.0   3   4   6.1e-23   8.9e-21   75.8   0.1   255   358   351   459   343   462 0.92 -
SOLCI007495500       -            738 EOG093605MY          -            611  1.5e-159  534.2  23.0   4   4   1.3e-80   1.9e-78  266.3   0.5   239   526   436   731   435   736 0.94 -
SOLCI002776600       -            596 EOG093605MY          -            611  5.9e-159  532.2   1.2   1   2   2.5e-34   3.6e-32  113.5   0.0   176   341    36   214    22   216 0.89 -
SOLCI002776600       -            596 EOG093605MY          -            611  5.9e-159  532.2   1.2   2   2  1.5e-126  2.2e-124  418.0   0.3   240   611   214   596   212   596 0.96 -
SOLCI001403200       -            693 EOG093605MY          -            611  3.4e-158  529.7   4.9   1   4   1.1e-21   1.6e-19   71.7   0.1   257   344    18   105    10   110 0.95 -
SOLCI001403200       -            693 EOG093605MY          -            611  3.4e-158  529.7   4.9   2   4     2e-23   2.9e-21   77.5   0.0   247   344   109   206   106   208 0.97 -
SOLCI001403200       -            693 EOG093605MY          -            611  3.4e-158  529.7   4.9   3   4   2.2e-17   3.2e-15   57.5   0.0   239   350   202   315   201   317 0.94 -
SOLCI001403200       -            693 EOG093605MY          -            611  3.4e-158  529.7   4.9   4   4   3.2e-99   4.7e-97  327.8   0.3   245   611   311   693   309   693 0.94 -
SOLCI004780800       -            688 EOG093605MY          -            611  4.5e-158  529.3   7.2   1   3   7.1e-32     1e-29  105.4   0.1   179   366    27   233    17   236 0.85 -
SOLCI004780800       -            688 EOG093605MY          -            611  4.5e-158  529.3   7.2   2   3   6.5e-25   9.4e-23   82.4   0.3   270   367   233   335   231   346 0.90 -
SOLCI004780800       -            688 EOG093605MY          -            611  4.5e-158  529.3   7.2   3   3  9.9e-105  1.4e-102  346.0   0.2   285   611   349   688   343   688 0.96 -
SOLCI005367200       -            658 EOG093605MY          -            611  2.9e-157  526.7   7.6   1   3   1.6e-15   2.3e-13   51.4   0.0   255   344    57   146    51   148 0.96 -
SOLCI005367200       -            658 EOG093605MY          -            611  2.9e-157  526.7   7.6   2   3   5.5e-28     8e-26   92.5   0.1   214   369   141   308   139   308 0.88 -
SOLCI005367200       -            658 EOG093605MY          -            611  2.9e-157  526.7   7.6   3   3    2e-121  2.9e-119  401.2   2.1   249   611   284   658   280   658 0.97 -
SOLCI000442200       -            742 EOG093605MY          -            611    3e-156  523.3   6.7   1  10   4.2e-07   6.2e-05   23.5   0.0   295   343    57   105    45   105 0.93 -
SOLCI000442200       -            742 EOG093605MY          -            611    3e-156  523.3   6.7   2  10   1.3e-07   1.9e-05   25.2   0.0   300   345    93   138    91   144 0.92 -
SOLCI000442200       -            742 EOG093605MY          -            611    3e-156  523.3   6.7   3  10   3.2e-06   0.00046   20.6   0.0   304   343   128   167   120   174 0.86 -
SOLCI000442200       -            742 EOG093605MY          -            611    3e-156  523.3   6.7   4  10     1e-07   1.5e-05   25.5   0.0   290   342   145   197   139   210 0.91 -
SOLCI000442200       -            742 EOG093605MY          -            611    3e-156  523.3   6.7   5  10   3.7e-05    0.0054   17.1   0.0   292   343   178   229   169   229 0.94 -
SOLCI000442200       -            742 EOG093605MY          -            611    3e-156  523.3   6.7   6  10   3.1e-05    0.0045   17.4   0.0   301   343   218   260   203   277 0.75 -
SOLCI000442200       -            742 EOG093605MY          -            611    3e-156  523.3   6.7   7  10   1.7e-09   2.4e-07   31.5   0.0   285   343   264   322   260   323 0.95 -
SOLCI000442200       -            742 EOG093605MY          -            611    3e-156  523.3   6.7   8  10   3.3e-07   4.8e-05   23.9   0.0   304   343   314   353   308   354 0.92 -
SOLCI000442200       -            742 EOG093605MY          -            611    3e-156  523.3   6.7   9  10   1.4e-08     2e-06   28.5   0.0   296   344   337   385   337   391 0.95 -
SOLCI000442200       -            742 EOG093605MY          -            611    3e-156  523.3   6.7  10  10  6.4e-112  9.3e-110  369.7   0.2   254   590   396   741   385   742 0.96 -
SOLCI001935300       -            662 EOG093605MY          -            611  1.5e-155  521.0   0.2   1   4   4.1e-16     6e-14   53.3   0.0   247   343    52   148    40   148 0.94 -
SOLCI001935300       -            662 EOG093605MY          -            611  1.5e-155  521.0   0.2   2   4   3.7e-07   5.4e-05   23.7   0.0   297   345   133   181   132   185 0.94 -
SOLCI001935300       -            662 EOG093605MY          -            611  1.5e-155  521.0   0.2   3   4     3e-20   4.4e-18   66.9   0.0   248   342   186   280   181   286 0.93 -
SOLCI001935300       -            662 EOG093605MY          -            611  1.5e-155  521.0   0.2   4   4  2.5e-117  3.6e-115  387.6   0.1   244   611   283   662   276   662 0.97 -
SOLCI003658300       -            765 EOG093605MY          -            611  3.1e-155  519.9   1.2   1   2   1.9e-11   2.8e-09   37.9   0.0    79   220    46   195    31   216 0.77 -
SOLCI003658300       -            765 EOG093605MY          -            611  3.1e-155  519.9   1.2   2   2  2.1e-145    3e-143  480.4   0.7   121   611   247   765   240   765 0.93 -
SOLCI005365800       -            676 EOG093605MY          -            611  4.7e-155  519.4   3.2   1   5      0.16        24    5.1   0.0   298   328    94   124    76   126 0.85 -
SOLCI005365800       -            676 EOG093605MY          -            611  4.7e-155  519.4   3.2   2   5   2.2e-07   3.2e-05   24.5   0.0   289   361   117   190   110   192 0.82 -
SOLCI005365800       -            676 EOG093605MY          -            611  4.7e-155  519.4   3.2   3   5   6.6e-09   9.5e-07   29.5   0.0   294   342   184   232   176   239 0.89 -
SOLCI005365800       -            676 EOG093605MY          -            611  4.7e-155  519.4   3.2   4   5   2.4e-11   3.5e-09   37.6   0.2   287   346   239   298   233   302 0.92 -
SOLCI005365800       -            676 EOG093605MY          -            611  4.7e-155  519.4   3.2   5   5  3.5e-128  5.1e-126  423.5   0.1   246   611   299   676   297   676 0.96 -
SOLCI002337100       -            757 EOG093605MY          -            611  2.1e-154  517.2  25.8   1   4   4.8e-37     7e-35  122.4   3.2    85   361    17   319     3   322 0.86 -
SOLCI002337100       -            757 EOG093605MY          -            611  2.1e-154  517.2  25.8   2   4   7.4e-44   1.1e-41  144.9   3.5   120   344   157   399   155   404 0.87 -
SOLCI002337100       -            757 EOG093605MY          -            611  2.1e-154  517.2  25.8   3   4     2e-23   2.9e-21   77.4   0.2   244   369   400   529   396   533 0.92 -
SOLCI002337100       -            757 EOG093605MY          -            611  2.1e-154  517.2  25.8   4   4     7e-64     1e-61  211.1   0.3   256   492   512   753   503   756 0.95 -
SOLCI001462000       -            731 EOG093605MY          -            611  3.7e-154  516.4   8.3   1   5      0.31        45    4.1   0.0   267   343    38   116    26   120 0.84 -
SOLCI001462000       -            731 EOG093605MY          -            611  3.7e-154  516.4   8.3   2   5   5.6e-13   8.2e-11   42.9   0.1   246   333   120   207   113   209 0.94 -
SOLCI001462000       -            731 EOG093605MY          -            611  3.7e-154  516.4   8.3   3   5   8.4e-17   1.2e-14   55.6   0.0   300   367   205   277   203   288 0.90 -
SOLCI001462000       -            731 EOG093605MY          -            611  3.7e-154  516.4   8.3   4   5   6.5e-23   9.4e-21   75.8   0.0   255   358   261   369   253   369 0.94 -
SOLCI001462000       -            731 EOG093605MY          -            611  3.7e-154  516.4   8.3   5   5  6.8e-110  9.8e-108  363.1   0.7   243   611   350   731   348   731 0.96 -
SOLCI002908200       -            626 EOG093605MY          -            611  3.9e-154  516.3   2.0   1   4     1e-07   1.5e-05   25.5   0.1   263   344    29   110    21   112 0.93 -
SOLCI002908200       -            626 EOG093605MY          -            611  3.9e-154  516.3   2.0   2   4   1.1e-19   1.6e-17   65.1   0.0    60   146   102   198    92   198 0.84 -
SOLCI002908200       -            626 EOG093605MY          -            611  3.9e-154  516.3   2.0   3   4   9.1e-16   1.3e-13   52.2   0.0   292   360   190   265   189   267 0.89 -
SOLCI002908200       -            626 EOG093605MY          -            611  3.9e-154  516.3   2.0   4   4  1.3e-117  1.8e-115  388.6   0.1   252   611   253   626   245   626 0.96 -
SOLCI002951600       -            850 EOG093605MY          -            611    4e-154  516.3  11.5   1   6   5.5e-14   8.1e-12   46.3   0.0   248   344    49   150    14   155 0.88 -
SOLCI002951600       -            850 EOG093605MY          -            611    4e-154  516.3  11.5   2   6   4.2e-13   6.1e-11   43.4   0.0   239   341   146   249   145   265 0.91 -
SOLCI002951600       -            850 EOG093605MY          -            611    4e-154  516.3  11.5   3   6   1.7e-15   2.5e-13   51.3   0.3   238   345   247   354   245   359 0.94 -
SOLCI002951600       -            850 EOG093605MY          -            611    4e-154  516.3  11.5   4   6   4.1e-21   5.9e-19   69.8   0.3   238   346   348   456   347   460 0.96 -
SOLCI002951600       -            850 EOG093605MY          -            611    4e-154  516.3  11.5   5   6   2.1e-20     3e-18   67.5   0.1   249   344   460   555   454   572 0.85 -
SOLCI002951600       -            850 EOG093605MY          -            611    4e-154  516.3  11.5   6   6   1.2e-75   1.8e-73  249.9   0.2   249   522   561   843   554   849 0.93 -
SOLCI004717000       -            722 EOG093605MY          -            611  6.2e-154  515.7   8.2   1   4     8e-19   1.2e-16   62.3   0.0   238   347   107   217   100   219 0.94 -
SOLCI004717000       -            722 EOG093605MY          -            611  6.2e-154  515.7   8.2   2   4   1.6e-17   2.3e-15   58.0   0.5   247   343   218   314   215   315 0.95 -
SOLCI004717000       -            722 EOG093605MY          -            611  6.2e-154  515.7   8.2   3   4     3e-12   4.3e-10   40.5   0.0   296   358   298   365   298   366 0.92 -
SOLCI004717000       -            722 EOG093605MY          -            611  6.2e-154  515.7   8.2   4   4    2e-115  2.9e-113  381.3   3.1   245   611   348   722   346   722 0.97 -
SOLCI005192800       -            605 EOG093605MY          -            611    2e-153  514.0   2.1   1   3   2.9e-13   4.2e-11   43.9   0.0   255   344    36   125     6   130 0.91 -
SOLCI005192800       -            605 EOG093605MY          -            611    2e-153  514.0   2.1   2   3   7.7e-22   1.1e-19   72.2   0.1   249   345   131   227   126   231 0.95 -
SOLCI005192800       -            605 EOG093605MY          -            611    2e-153  514.0   2.1   3   3  3.9e-120  5.6e-118  396.9   0.3   246   611   229   605   227   605 0.98 -
SOLCI007336400       -            882 EOG093605MY          -            611  8.4e-152  508.6  20.0   1   4     2e-43   2.8e-41  143.5   6.1   118   368    87   359    50   360 0.85 -
SOLCI007336400       -            882 EOG093605MY          -            611  8.4e-152  508.6  20.0   2   4   9.8e-28   1.4e-25   91.7   1.3   161   345   332   531   330   535 0.86 -
SOLCI007336400       -            882 EOG093605MY          -            611  8.4e-152  508.6  20.0   3   4   1.9e-18   2.8e-16   61.0   0.1   248   346   535   633   531   637 0.95 -
SOLCI007336400       -            882 EOG093605MY          -            611  8.4e-152  508.6  20.0   4   4   5.3e-69   7.6e-67  228.0   0.1   248   486   636   880   632   882 0.96 -
SOLCI000868000       -            709 EOG093605MY          -            611    2e-151  507.4  10.8   1   4   3.5e-12   5.2e-10   40.3   0.0   271   340    42   111    28   116 0.90 -
SOLCI000868000       -            709 EOG093605MY          -            611    2e-151  507.4  10.8   2   4   5.3e-26   7.7e-24   86.0   0.7   214   344   110   247   101   251 0.87 -
SOLCI000868000       -            709 EOG093605MY          -            611    2e-151  507.4  10.8   3   4   1.5e-18   2.2e-16   61.3   0.2   247   343   251   348   247   349 0.94 -
SOLCI000868000       -            709 EOG093605MY          -            611    2e-151  507.4  10.8   4   4  5.4e-100   7.8e-98  330.4   0.3   212   528   342   680   340   701 0.92 -
SOLCI002774900       -            751 EOG093605MY          -            611  4.4e-151  506.2  10.0   1   4   2.1e-18     3e-16   60.9   0.0   257   343    65   151    49   154 0.95 -
SOLCI002774900       -            751 EOG093605MY          -            611  4.4e-151  506.2  10.0   2   4   2.3e-19   3.4e-17   64.0   0.0   238   346   147   255   146   261 0.97 -
SOLCI002774900       -            751 EOG093605MY          -            611  4.4e-151  506.2  10.0   3   4   7.3e-20   1.1e-17   65.7   0.0   248   344   259   355   253   370 0.95 -
SOLCI002774900       -            751 EOG093605MY          -            611  4.4e-151  506.2  10.0   4   4   4.9e-97   7.1e-95  320.6   4.3   170   525   370   748   355   751 0.92 -
SOLCI002236200       -            721 EOG093605MY          -            611  4.8e-151  506.1   6.3   1   5   1.2e-12   1.7e-10   41.9   0.0   261   338    23   101    10   104 0.88 -
SOLCI002236200       -            721 EOG093605MY          -            611  4.8e-151  506.1   6.3   2   5   9.1e-17   1.3e-14   55.5   0.1    59   153   101   206    97   208 0.85 -
SOLCI002236200       -            721 EOG093605MY          -            611  4.8e-151  506.1   6.3   3   5   8.5e-25   1.2e-22   82.0   0.5   245   358   215   333   210   334 0.94 -
SOLCI002236200       -            721 EOG093605MY          -            611  4.8e-151  506.1   6.3   4   5   1.3e-18   1.9e-16   61.5   0.0   246   343   317   414   314   416 0.95 -
SOLCI002236200       -            721 EOG093605MY          -            611  4.8e-151  506.1   6.3   5   5   1.1e-82   1.7e-80  273.1   0.0   239   528   411   711   408   717 0.94 -
SOLCI003387500       -            695 EOG093605MY          -            611  1.6e-150  504.4   8.3   1   3   0.00016     0.023   15.0   0.0   271   344    72   146    56   150 0.83 -
SOLCI003387500       -            695 EOG093605MY          -            611  1.6e-150  504.4   8.3   2   3   1.4e-25     2e-23   84.6   0.3   238   359   141   267   132   273 0.90 -
SOLCI003387500       -            695 EOG093605MY          -            611  1.6e-150  504.4   8.3   3   3  9.3e-124  1.3e-121  408.9   1.8   201   611   266   695   264   695 0.94 -
SOLCI006485100       -            894 EOG093605MY          -            611  2.7e-150  503.6   9.9   1   3   2.5e-42   3.7e-40  139.9   1.6    91   343   102   375    96   377 0.88 -
SOLCI006485100       -            894 EOG093605MY          -            611  2.7e-150  503.6   9.9   2   3   2.2e-21   3.1e-19   70.7   0.1   214   340   371   506   369   516 0.93 -
SOLCI006485100       -            894 EOG093605MY          -            611  2.7e-150  503.6   9.9   3   3   6.9e-92     1e-89  303.6   0.2   251   611   519   893   507   893 0.93 -
SOLCI004243500       -            688 EOG093605MY          -            611  9.5e-150  501.8   5.4   1   4   5.5e-10   7.9e-08   33.1   0.1   299   378    39   119    30   125 0.89 -
SOLCI004243500       -            688 EOG093605MY          -            611  9.5e-150  501.8   5.4   2   4   3.4e-15   4.9e-13   50.3   0.0   284   375   117   209   115   211 0.92 -
SOLCI004243500       -            688 EOG093605MY          -            611  9.5e-150  501.8   5.4   3   4   2.7e-15   3.9e-13   50.6   0.1   247   344   212   309   209   314 0.97 -
SOLCI004243500       -            688 EOG093605MY          -            611  9.5e-150  501.8   5.4   4   4  1.2e-110  1.7e-108  365.6   0.2   254   611   320   688   310   688 0.95 -
SOLCI001781600       -            651 EOG093605MY          -            611  6.3e-149  499.1   0.7   1   3     2e-24   2.9e-22   80.8   0.0   172   342    47   234    28   235 0.88 -
SOLCI001781600       -            651 EOG093605MY          -            611  6.3e-149  499.1   0.7   2   3   5.7e-13   8.3e-11   42.9   0.0   292   382   215   309   214   311 0.86 -
SOLCI001781600       -            651 EOG093605MY          -            611  6.3e-149  499.1   0.7   3   3  1.1e-116  1.6e-114  385.5   0.4   285   611   311   651   309   651 0.96 -
SOLCI004828000       -            675 EOG093605MY          -            611  7.6e-149  498.8  11.3   1   2   6.1e-47   8.9e-45  155.1   2.0    85   362    17   320    12   322 0.89 -
SOLCI004828000       -            675 EOG093605MY          -            611  7.6e-149  498.8  11.3   2   2  9.7e-108  1.4e-105  355.9   2.4   255   611   309   675   300   675 0.96 -
SOLCI001691100       -            844 EOG093605MY          -            611  2.1e-148  497.4  10.3   1   4     1e-31   1.4e-29  104.9   3.0   180   346   100   281    98   283 0.88 -
SOLCI001691100       -            844 EOG093605MY          -            611  2.1e-148  497.4  10.3   2   4   6.6e-20   9.5e-18   65.8   0.0   238   342   274   378   273   389 0.96 -
SOLCI001691100       -            844 EOG093605MY          -            611  2.1e-148  497.4  10.3   3   4   2.1e-25     3e-23   84.0   0.0   251   406   388   547   378   551 0.92 -
SOLCI001691100       -            844 EOG093605MY          -            611  2.1e-148  497.4  10.3   4   4   7.7e-75   1.1e-72  247.3   0.0   244   519   552   836   544   841 0.94 -
SOLCI006543400       -            676 EOG093605MY          -            611  2.7e-148  497.1   4.2   1   5   4.4e-08   6.3e-06   26.8   0.0   250   348     8   105     2   110 0.92 -
SOLCI006543400       -            676 EOG093605MY          -            611  2.7e-148  497.1   4.2   2   5   3.6e-16   5.2e-14   53.5   0.0   244   343   102   202   101   213 0.90 -
SOLCI006543400       -            676 EOG093605MY          -            611  2.7e-148  497.1   4.2   3   5   3.7e-06   0.00053   20.4   0.0   290   343   211   264   204   264 0.92 -
SOLCI006543400       -            676 EOG093605MY          -            611  2.7e-148  497.1   4.2   4   5   1.4e-11   2.1e-09   38.3   0.0   122   178   259   315   257   318 0.95 -
SOLCI006543400       -            676 EOG093605MY          -            611  2.7e-148  497.1   4.2   5   5  1.2e-113  1.7e-111  375.5   2.0   248   611   301   676   297   676 0.97 -
SOLCI000914500       -            833 EOG093605MY          -            611  7.8e-147  492.2  27.8   1   4   1.5e-10   2.1e-08   35.0   0.0   120   210    69   164    65   172 0.92 -
SOLCI000914500       -            833 EOG093605MY          -            611  7.8e-147  492.2  27.8   2   4   1.9e-30   2.7e-28  100.7   8.2   107   344   164   423   163   424 0.86 -
SOLCI000914500       -            833 EOG093605MY          -            611  7.8e-147  492.2  27.8   3   4   5.1e-40   7.4e-38  132.3   6.4    95   367   250   553   243   554 0.86 -
SOLCI000914500       -            833 EOG093605MY          -            611  7.8e-147  492.2  27.8   4   4   4.8e-78   6.9e-76  257.9   0.0   268   529   550   823   548   833 0.93 -
SOLCI004937200       -            610 EOG093605MY          -            611  8.9e-147  492.0   1.5   1   3   8.9e-15   1.3e-12   48.9   0.0   258   344    10    97     2   102 0.92 -
SOLCI004937200       -            610 EOG093605MY          -            611  8.9e-147  492.0   1.5   2   3   4.3e-19   6.2e-17   63.1   0.7   248   342   102   196    98   199 0.95 -
SOLCI004937200       -            610 EOG093605MY          -            611  8.9e-147  492.0   1.5   3   3  1.8e-114  2.7e-112  378.1   0.0   217   611   196   610   193   610 0.95 -
SOLCI006755700       -            646 EOG093605MY          -            611  9.8e-147  491.9   2.6   1   3    0.0031      0.44   10.8   0.0   254   344    68   164    49   168 0.79 -
SOLCI006755700       -            646 EOG093605MY          -            611  9.8e-147  491.9   2.6   2   3   4.9e-26   7.1e-24   86.1   0.1   246   359   167   285   165   287 0.93 -
SOLCI006755700       -            646 EOG093605MY          -            611  9.8e-147  491.9   2.6   3   3  7.7e-121  1.1e-118  399.2   0.6   255   611   277   646   272   646 0.96 -
SOLCI000500200       -            626 EOG093605MY          -            611  1.1e-146  491.7   7.8   1   3   1.1e-19   1.7e-17   65.0   0.2   214   343    78   214    76   214 0.85 -
SOLCI000500200       -            626 EOG093605MY          -            611  1.1e-146  491.7   7.8   2   3   2.4e-11   3.4e-09   37.6   0.0   123   358   210   265   207   268 0.53 -
SOLCI000500200       -            626 EOG093605MY          -            611  1.1e-146  491.7   7.8   3   3    3e-122  4.3e-120  403.9   2.2   246   611   249   626   246   626 0.96 -
SOLCI002338600       -            706 EOG093605MY          -            611  1.2e-145  488.3   4.9   1   4   1.9e-11   2.8e-09   37.9   0.0   262   345    39   124    22   129 0.86 -
SOLCI002338600       -            706 EOG093605MY          -            611  1.2e-145  488.3   4.9   2   4     8e-13   1.2e-10   42.4   0.1   249   359   130   245   124   245 0.91 -
SOLCI002338600       -            706 EOG093605MY          -            611  1.2e-145  488.3   4.9   3   4   4.8e-18     7e-16   59.7   0.1   259   344   241   326   234   331 0.95 -
SOLCI002338600       -            706 EOG093605MY          -            611  1.2e-145  488.3   4.9   4   4  1.6e-106  2.4e-104  351.9   0.1   239   611   322   706   321   706 0.95 -
SOLCI002364300       -            528 EOG093605MY          -            611  1.1e-144  485.2   9.3   1   3   1.5e-05    0.0022   18.4   0.0   301   343     4    46     2    50 0.93 -
SOLCI002364300       -            528 EOG093605MY          -            611  1.1e-144  485.2   9.3   2   3   1.4e-27   2.1e-25   91.1   0.5   244   365    48   174    46   177 0.94 -
SOLCI002364300       -            528 EOG093605MY          -            611  1.1e-144  485.2   9.3   3   3  2.2e-118  3.2e-116  391.1   3.2   243   611   148   528   148   528 0.97 -
SOLCI004830600       -            765 EOG093605MY          -            611  1.3e-143  481.5  10.8   1   5   9.9e-13   1.4e-10   42.1   0.0   257   343    13    99     3   101 0.92 -
SOLCI004830600       -            765 EOG093605MY          -            611  1.3e-143  481.5  10.8   2   5     2e-26   2.9e-24   87.4   0.3   214   366    95   255    93   261 0.88 -
SOLCI004830600       -            765 EOG093605MY          -            611  1.3e-143  481.5  10.8   3   5   3.1e-17   4.4e-15   57.0   0.3   269   373   272   381   267   384 0.94 -
SOLCI004830600       -            765 EOG093605MY          -            611  1.3e-143  481.5  10.8   4   5   3.8e-22   5.6e-20   73.2   0.1   212   344   375   514   375   519 0.91 -
SOLCI004830600       -            765 EOG093605MY          -            611  1.3e-143  481.5  10.8   5   5   4.2e-71   6.1e-69  234.9   0.1   246   487   517   764   514   765 0.97 -
SOLCI001304300       -            741 EOG093605MY          -            611    5e-143  479.6   7.0   1   2   1.3e-33   1.9e-31  111.1   0.3    89   343    63   340    54   341 0.87 -
SOLCI001304300       -            741 EOG093605MY          -            611    5e-143  479.6   7.0   2   2  3.1e-114  4.5e-112  377.4   1.7   212   603   334   741   332   741 0.94 -
SOLCI005818800       -            585 EOG093605MY          -            611  3.5e-142  476.8   1.5   1   3   5.8e-05    0.0084   16.5   0.0   295   348    55   108     3   110 0.77 -
SOLCI005818800       -            585 EOG093605MY          -            611  3.5e-142  476.8   1.5   2   3   3.2e-18   4.6e-16   60.3   0.0   258   344   119   205   110   209 0.96 -
SOLCI005818800       -            585 EOG093605MY          -            611  3.5e-142  476.8   1.5   3   3  1.2e-120  1.7e-118  398.6   0.1   245   611   207   585   205   585 0.97 -
SOLCI005243300       -            654 EOG093605MY          -            611  9.9e-142  475.3   8.6   1   2   5.6e-32   8.1e-30  105.7   3.4   166   344    84   276    67   282 0.84 -
SOLCI005243300       -            654 EOG093605MY          -            611  9.9e-142  475.3   8.6   2   2  3.7e-113  5.4e-111  373.8   0.2   244   611   277   654   274   654 0.96 -
SOLCI003929300       -            742 EOG093605MY          -            611  2.2e-141  474.2  17.8   1   9     1e-08   1.5e-06   28.9   0.0   295   345    19    69     8    70 0.93 -
SOLCI003929300       -            742 EOG093605MY          -            611  2.2e-141  474.2  17.8   2   9   1.4e-15     2e-13   51.5   0.0   296   379    51   135    51   139 0.94 -
SOLCI003929300       -            742 EOG093605MY          -            611  2.2e-141  474.2  17.8   3   9   6.4e-14   9.3e-12   46.0   0.1   285   348   134   197   132   203 0.91 -
SOLCI003929300       -            742 EOG093605MY          -            611  2.2e-141  474.2  17.8   4   9     1e-06   0.00015   22.3   0.0   308   363   188   244   186   246 0.93 -
SOLCI003929300       -            742 EOG093605MY          -            611  2.2e-141  474.2  17.8   5   9   2.6e-11   3.8e-09   37.4   0.2   298   373   240   316   238   319 0.93 -
SOLCI003929300       -            742 EOG093605MY          -            611  2.2e-141  474.2  17.8   6   9   1.6e-05    0.0023   18.3   0.0   290   347   294   351   287   358 0.90 -
SOLCI003929300       -            742 EOG093605MY          -            611  2.2e-141  474.2  17.8   7   9   7.7e-08   1.1e-05   26.0   0.1   289   348   324   383   319   385 0.90 -
SOLCI003929300       -            742 EOG093605MY          -            611  2.2e-141  474.2  17.8   8   9   5.9e-09   8.6e-07   29.6   0.2   295   343   361   409   356   411 0.93 -
SOLCI003929300       -            742 EOG093605MY          -            611  2.2e-141  474.2  17.8   9   9   1.3e-85   1.9e-83  282.9   2.6   215   528   406   734   404   741 0.93 -
SOLCI002625600       -            591 EOG093605MY          -            611  2.3e-141  474.2   3.9   1   3      0.04       5.8    7.1   0.0    58    87   101   130    78   132 0.89 -
SOLCI002625600       -            591 EOG093605MY          -            611  2.3e-141  474.2   3.9   2   3     5e-28   7.2e-26   92.7   0.1   237   367   105   240    94   242 0.92 -
SOLCI002625600       -            591 EOG093605MY          -            611  2.3e-141  474.2   3.9   3   3  2.9e-118  4.3e-116  390.7   0.9   246   611   215   591   213   591 0.96 -
SOLCI003806100       -            707 EOG093605MY          -            611  2.3e-141  474.2   8.1   1   3   2.5e-31   3.6e-29  103.6   0.5   182   345    51   227    22   231 0.87 -
SOLCI003806100       -            707 EOG093605MY          -            611  2.3e-141  474.2   8.1   2   3   4.6e-16   6.7e-14   53.1   0.7   251   367   233   355   226   357 0.92 -
SOLCI003806100       -            707 EOG093605MY          -            611  2.3e-141  474.2   8.1   3   3  4.3e-100   6.2e-98  330.7   0.0   255   611   339   707   329   707 0.96 -
SOLCI003878800       -            705 EOG093605MY          -            611  1.2e-140  471.8   5.6   1   4   2.1e-30   3.1e-28  100.5   0.0   178   371    16   229    15   236 0.88 -
SOLCI003878800       -            705 EOG093605MY          -            611  1.2e-140  471.8   5.6   2   4   9.3e-26   1.3e-23   85.2   0.0   255   359   209   318   201   319 0.92 -
SOLCI003878800       -            705 EOG093605MY          -            611  1.2e-140  471.8   5.6   3   4   6.4e-28   9.3e-26   92.3   0.5   241   370   296   430   293   432 0.94 -
SOLCI003878800       -            705 EOG093605MY          -            611  1.2e-140  471.8   5.6   4   4   3.7e-66   5.4e-64  218.6   0.0   245   518   401   684   399   691 0.93 -
SOLCI000542500       -            886 EOG093605MY          -            611  3.1e-140  470.4   9.1   1   5   5.1e-09   7.5e-07   29.9   0.0   256   343   119   207   100   212 0.85 -
SOLCI000542500       -            886 EOG093605MY          -            611  3.1e-140  470.4   9.1   2   5     3e-24   4.3e-22   80.2   0.8   245   358   211   331   198   333 0.86 -
SOLCI000542500       -            886 EOG093605MY          -            611  3.1e-140  470.4   9.1   3   5   7.8e-19   1.1e-16   62.3   0.0   256   357   325   433   309   439 0.87 -
SOLCI000542500       -            886 EOG093605MY          -            611  3.1e-140  470.4   9.1   4   5   1.2e-10   1.7e-08   35.3   0.0   268   358   440   535   429   536 0.86 -
SOLCI000542500       -            886 EOG093605MY          -            611  3.1e-140  470.4   9.1   5   5     7e-82     1e-79  270.5   1.3   158   491   515   871   513   881 0.91 -
SOLCI000673300       -            704 EOG093605MY          -            611  6.7e-139  466.0   4.8   1   3   4.5e-13   6.5e-11   43.3   0.0   256   343   136   223   130   229 0.95 -
SOLCI000673300       -            704 EOG093605MY          -            611  6.7e-139  466.0   4.8   2   3   9.7e-24   1.4e-21   78.5   0.2   255   345   236   326   225   331 0.94 -
SOLCI000673300       -            704 EOG093605MY          -            611  6.7e-139  466.0   4.8   3   3  5.9e-106  8.6e-104  350.0   0.4   238   611   320   704   319   704 0.95 -
SOLCI002977100       -            630 EOG093605MY          -            611  1.5e-138  464.8  10.3   1   3   1.7e-09   2.4e-07   31.5   0.0    88   197    43   160    36   161 0.88 -
SOLCI002977100       -            630 EOG093605MY          -            611  1.5e-138  464.8  10.3   2   3   1.4e-19   2.1e-17   64.7   0.5   239   374   114   250   112   251 0.94 -
SOLCI002977100       -            630 EOG093605MY          -            611  1.5e-138  464.8  10.3   3   3  1.2e-117  1.8e-115  388.6   2.7   216   611   216   630   215   630 0.94 -
SOLCI002051400       -            666 EOG093605MY          -            611  2.3e-138  464.3   2.7   1   3   6.8e-11   9.8e-09   36.1   0.0    42   150    88   214    45   216 0.75 -
SOLCI002051400       -            666 EOG093605MY          -            611  2.3e-138  464.3   2.7   2   3   2.6e-09   3.8e-07   30.8   0.0   298   345   208   255   206   257 0.95 -
SOLCI002051400       -            666 EOG093605MY          -            611  2.3e-138  464.3   2.7   3   3  1.9e-120  2.8e-118  397.9   1.4   219   611   255   666   253   666 0.94 -
SOLCI005586600       -            624 EOG093605MY          -            611  7.1e-138  462.6   4.6   1   3   4.2e-18   6.1e-16   59.9   0.0    90   236    44   200    35   201 0.86 -
SOLCI005586600       -            624 EOG093605MY          -            611  7.1e-138  462.6   4.6   2   3   4.6e-13   6.7e-11   43.2   0.1   296   361   197   267   196   268 0.92 -
SOLCI005586600       -            624 EOG093605MY          -            611  7.1e-138  462.6   4.6   3   3  9.7e-114  1.4e-111  375.8   1.4   247   611   249   624   246   624 0.97 -
SOLCI001670900       -            653 EOG093605MY          -            611  1.2e-137  461.8   8.1   1   3   4.5e-13   6.6e-11   43.3   0.0    52   208    55   224    48   225 0.82 -
SOLCI001670900       -            653 EOG093605MY          -            611  1.2e-137  461.8   8.1   2   3   8.5e-20   1.2e-17   65.5   0.8   258   359   187   292   186   294 0.92 -
SOLCI001670900       -            653 EOG093605MY          -            611  1.2e-137  461.8   8.1   3   3  6.8e-113  9.9e-111  373.0   0.3   254   611   283   653   278   653 0.96 -
SOLCI001264300       -            628 EOG093605MY          -            611  2.1e-137  461.1   6.6   1   3   1.5e-14   2.2e-12   48.1   0.1    90   235    41   202    32   203 0.83 -
SOLCI001264300       -            628 EOG093605MY          -            611  2.1e-137  461.1   6.6   2   3   1.5e-09   2.2e-07   31.6   0.0   288   343   161   216   159   219 0.94 -
SOLCI001264300       -            628 EOG093605MY          -            611  2.1e-137  461.1   6.6   3   3  6.6e-121  9.6e-119  399.4   1.3   213   611   211   628   208   628 0.94 -
SOLCI007220200       -            850 EOG093605MY          -            611  2.1e-137  461.1  19.3   1   5   2.3e-10   3.3e-08   34.3   0.4   250   332    21   104     8   133 0.87 -
SOLCI007220200       -            850 EOG093605MY          -            611  2.1e-137  461.1  19.3   2   5   5.3e-17   7.6e-15   56.2   0.1   266   361   138   238   123   242 0.90 -
SOLCI007220200       -            850 EOG093605MY          -            611  2.1e-137  461.1  19.3   3   5   2.3e-33   3.4e-31  110.3   1.1    89   331   246   516   246   519 0.84 -
SOLCI007220200       -            850 EOG093605MY          -            611  2.1e-137  461.1  19.3   4   5     1e-05    0.0015   19.0   0.0   300   344   516   560   514   566 0.92 -
SOLCI007220200       -            850 EOG093605MY          -            611  2.1e-137  461.1  19.3   5   5   2.3e-74   3.3e-72  245.7   1.6   250   507   567   830   561   846 0.94 -
SOLCI001040500       -            727 EOG093605MY          -            611  3.8e-136  456.9  13.6   1   6   4.6e-08   6.7e-06   26.7   0.0   254   365    23   135     7   137 0.88 -
SOLCI001040500       -            727 EOG093605MY          -            611  3.8e-136  456.9  13.6   2   6     6e-20   8.7e-18   66.0   1.7   123   244   139   270   135   270 0.90 -
SOLCI001040500       -            727 EOG093605MY          -            611  3.8e-136  456.9  13.6   3   6   2.3e-11   3.3e-09   37.6   0.0   291   344   254   307   253   310 0.95 -
SOLCI001040500       -            727 EOG093605MY          -            611  3.8e-136  456.9  13.6   4   6   3.5e-27   5.1e-25   89.8   0.4   212   332   269   396   269   400 0.92 -
SOLCI001040500       -            727 EOG093605MY          -            611  3.8e-136  456.9  13.6   5   6   0.00014     0.021   15.2   0.0   302   343   397   438   395   442 0.94 -
SOLCI001040500       -            727 EOG093605MY          -            611  3.8e-136  456.9  13.6   6   6   2.3e-80   3.4e-78  265.5   0.1   221   518   410   724   409   726 0.92 -
SOLCI006966600       -            935 EOG093605MY          -            611  4.1e-135  453.5  18.8   1   3   9.5e-34   1.4e-31  111.6   8.4    88   344    97   376    93   393 0.86 -
SOLCI006966600       -            935 EOG093605MY          -            611  4.1e-135  453.5  18.8   2   3   2.2e-20   3.3e-18   67.4   0.0   254   357   388   496   378   500 0.84 -
SOLCI006966600       -            935 EOG093605MY          -            611  4.1e-135  453.5  18.8   3   3   2.3e-83   3.4e-81  275.4   1.5    88   488   504   930   502   934 0.90 -
SOLCI005575200       -            755 EOG093605MY          -            611    8e-135  452.5  12.0   1   3   1.4e-42     2e-40  140.8   0.5    50   344    39   357    19   360 0.88 -
SOLCI005575200       -            755 EOG093605MY          -            611    8e-135  452.5  12.0   2   3   2.7e-41   3.9e-39  136.5   3.0   120   366   217   485   213   486 0.91 -
SOLCI005575200       -            755 EOG093605MY          -            611    8e-135  452.5  12.0   3   3   1.2e-59   1.7e-57  197.1   0.0   247   525   462   749   458   753 0.92 -
SOLCI005287700       -            761 EOG093605MY          -            611  1.5e-134  451.7  16.9   1   3   1.7e-33   2.4e-31  110.7   3.2   113   342    10   253     5   254 0.84 -
SOLCI005287700       -            761 EOG093605MY          -            611  1.5e-134  451.7  16.9   2   3   1.6e-39   2.4e-37  130.6   3.9   147   357   243   469   240   472 0.91 -
SOLCI005287700       -            761 EOG093605MY          -            611  1.5e-134  451.7  16.9   3   3   9.2e-68   1.3e-65  223.9   0.0   248   507   456   731   448   745 0.91 -
SOLCI005428400       -            643 EOG093605MY          -            611  2.7e-134  450.8   6.4   1   3   3.1e-20   4.5e-18   66.9   0.3    58   177    53   183    38   184 0.90 -
SOLCI005428400       -            643 EOG093605MY          -            611  2.7e-134  450.8   6.4   2   3   5.2e-26   7.5e-24   86.0   0.4   258   375   180   302   173   303 0.93 -
SOLCI005428400       -            643 EOG093605MY          -            611  2.7e-134  450.8   6.4   3   3     2e-91   2.9e-89  302.1   0.0   279   611   302   643   296   643 0.92 -
SOLCI006320100       -            758 EOG093605MY          -            611  1.6e-133  448.3  14.7   1   3   3.6e-15   5.2e-13   50.2   1.4   257   357    99   205    83   207 0.87 -
SOLCI006320100       -            758 EOG093605MY          -            611  1.6e-133  448.3  14.7   2   3   6.3e-26   9.2e-24   85.7   4.0   166   348   194   391   189   393 0.86 -
SOLCI006320100       -            758 EOG093605MY          -            611  1.6e-133  448.3  14.7   3   3   1.3e-96   1.9e-94  319.2   0.1   250   611   394   758   390   758 0.94 -
SOLCI005700900       -            705 EOG093605MY          -            611  2.9e-132  444.1  17.2   1   4   1.6e-07   2.3e-05   24.9   0.0   297   344    58   105    45   108 0.89 -
SOLCI005700900       -            705 EOG093605MY          -            611  2.9e-132  444.1  17.2   2   4   3.8e-26   5.6e-24   86.4   0.5   211   343    66   206    64   209 0.91 -
SOLCI005700900       -            705 EOG093605MY          -            611  2.9e-132  444.1  17.2   3   4   2.2e-17   3.1e-15   57.5   0.3   244   349   208   313   207   314 0.97 -
SOLCI005700900       -            705 EOG093605MY          -            611  2.9e-132  444.1  17.2   4   4   3.6e-93   5.2e-91  307.8   3.6   152   506   301   678   300   695 0.93 -
SOLCI003784400       -            884 EOG093605MY          -            611    4e-132  443.6  14.5   1   5   1.1e-10   1.6e-08   35.4   0.0   255   344    78   167    66   172 0.90 -
SOLCI003784400       -            884 EOG093605MY          -            611    4e-132  443.6  14.5   2   5   3.1e-19   4.5e-17   63.6   1.5   240   409   164   337   159   337 0.90 -
SOLCI003784400       -            884 EOG093605MY          -            611    4e-132  443.6  14.5   3   5   1.9e-26   2.8e-24   87.4   0.2   245   376   340   476   333   480 0.93 -
SOLCI003784400       -            884 EOG093605MY          -            611    4e-132  443.6  14.5   4   5   8.6e-07   0.00013   22.5   0.0   314   358   480   529   475   529 0.88 -
SOLCI003784400       -            884 EOG093605MY          -            611    4e-132  443.6  14.5   5   5   9.7e-74   1.4e-71  243.6   0.9   245   611   512   884   510   884 0.93 -
SOLCI000794400       -            632 EOG093605MY          -            611  2.1e-130  437.9   8.2   1   3   6.5e-14   9.4e-12   46.0   0.1   258   366    20   137    16   139 0.86 -
SOLCI000794400       -            632 EOG093605MY          -            611  2.1e-130  437.9   8.2   2   3   3.7e-13   5.4e-11   43.5   0.9   239   343   106   210   105   211 0.96 -
SOLCI000794400       -            632 EOG093605MY          -            611  2.1e-130  437.9   8.2   3   3  1.3e-110  1.8e-108  365.5   0.3   210   611   202   632   197   632 0.91 -
SOLCI000835400       -            680 EOG093605MY          -            611  2.5e-129  434.4   1.4   1   5   8.5e-12   1.2e-09   39.0   0.0   254   358    29   142    11   142 0.85 -
SOLCI000835400       -            680 EOG093605MY          -            611  2.5e-129  434.4   1.4   2   5   2.3e-16   3.3e-14   54.1   0.0   247   345   127   225   122   230 0.92 -
SOLCI000835400       -            680 EOG093605MY          -            611  2.5e-129  434.4   1.4   3   5   1.9e-21   2.7e-19   70.9   0.1   238   357   219   343   218   343 0.91 -
SOLCI000835400       -            680 EOG093605MY          -            611  2.5e-129  434.4   1.4   4   5   7.1e-19     1e-16   62.4   0.0   244   346   326   428   320   431 0.95 -
SOLCI000835400       -            680 EOG093605MY          -            611  2.5e-129  434.4   1.4   5   5   1.1e-65   1.5e-63  217.1   0.0   245   488   428   679   426   680 0.96 -
SOLCI002631500       -            704 EOG093605MY          -            611    4e-129  433.7   9.5   1   4   1.9e-11   2.8e-09   37.9   0.0   266   346    14    94     4    99 0.89 -
SOLCI002631500       -            704 EOG093605MY          -            611    4e-129  433.7   9.5   2   4   2.9e-25   4.2e-23   83.5   0.1   245   345    94   194    87   200 0.92 -
SOLCI002631500       -            704 EOG093605MY          -            611    4e-129  433.7   9.5   3   4     6e-24   8.7e-22   79.2   1.4   180   346   218   400   208   404 0.88 -
SOLCI002631500       -            704 EOG093605MY          -            611    4e-129  433.7   9.5   4   4   8.4e-73   1.2e-70  240.5   0.0   239   516   394   677   392   691 0.95 -
SOLCI000643300       -            605 EOG093605MY          -            611  2.1e-128  431.3   0.0   1   3   0.00041     0.059   13.7   0.0   271   342    47   121    35   134 0.87 -
SOLCI000643300       -            605 EOG093605MY          -            611  2.1e-128  431.3   0.0   2   3   2.2e-16   3.2e-14   54.2   0.0   237   345   117   225   113   228 0.92 -
SOLCI000643300       -            605 EOG093605MY          -            611  2.1e-128  431.3   0.0   3   3    1e-109  1.5e-107  362.5   0.0   246   611   227   605   224   605 0.96 -
SOLCI000288900       -            605 EOG093605MY          -            611  4.5e-128  430.2   6.2   1   1  3.9e-130  5.6e-128  429.9   6.2    90   611    48   605    34   605 0.91 -
SOLCI006099100       -            782 EOG093605MY          -            611  5.7e-127  426.6   5.2   1   4   1.9e-19   2.8e-17   64.3   0.0   258   373     7   129     3   135 0.91 -
SOLCI006099100       -            782 EOG093605MY          -            611  5.7e-127  426.6   5.2   2   4     3e-29   4.3e-27   96.7   1.4   162   343    98   295    96   300 0.89 -
SOLCI006099100       -            782 EOG093605MY          -            611  5.7e-127  426.6   5.2   3   4   8.1e-15   1.2e-12   49.0   0.0   247   343   300   396   295   399 0.96 -
SOLCI006099100       -            782 EOG093605MY          -            611  5.7e-127  426.6   5.2   4   4   6.5e-69   9.4e-67  227.7   0.0   245   523   399   686   397   694 0.94 -
SOLCI001668200       -            599 EOG093605MY          -            611  6.1e-127  426.5  21.2   1   3   2.2e-33   3.2e-31  110.3   1.9   129   344    60   289    54   293 0.90 -
SOLCI001668200       -            599 EOG093605MY          -            611  6.1e-127  426.5  21.2   2   3   3.6e-39   5.3e-37  129.4   3.8   120   359   149   410   146   415 0.90 -
SOLCI001668200       -            599 EOG093605MY          -            611  6.1e-127  426.5  21.2   3   3   9.5e-65   1.4e-62  213.9   1.1   180   446   314   599   312   599 0.93 -
SOLCI003725300       -            685 EOG093605MY          -            611  1.8e-126  424.9   9.4   1   7   2.2e-16   3.1e-14   54.2   0.0   258   344    12    99     5   116 0.88 -
SOLCI003725300       -            685 EOG093605MY          -            611  1.8e-126  424.9   9.4   2   7   9.3e-06    0.0013   19.1   0.0   305   343   122   160   112   163 0.90 -
SOLCI003725300       -            685 EOG093605MY          -            611  1.8e-126  424.9   9.4   3   7   9.6e-10   1.4e-07   32.3   0.1   250   313   175   238   166   244 0.92 -
SOLCI003725300       -            685 EOG093605MY          -            611  1.8e-126  424.9   9.4   4   7   3.5e-12     5e-10   40.3   0.1   287   361   243   322   239   325 0.89 -
SOLCI003725300       -            685 EOG093605MY          -            611  1.8e-126  424.9   9.4   5   7   1.4e-11     2e-09   38.3   0.2   253   327   310   384   300   386 0.93 -
SOLCI003725300       -            685 EOG093605MY          -            611  1.8e-126  424.9   9.4   6   7   3.7e-09   5.4e-07   30.3   0.0   295   344   383   432   381   438 0.94 -
SOLCI003725300       -            685 EOG093605MY          -            611  1.8e-126  424.9   9.4   7   7   5.5e-66     8e-64  218.0   0.4   250   487   439   682   430   685 0.96 -
SOLCI000401400       -            603 EOG093605MY          -            611  2.2e-126  424.6   3.2   1   3      0.19        28    4.8   0.0   272   345    43   119    28   122 0.67 -
SOLCI000401400       -            603 EOG093605MY          -            611  2.2e-126  424.6   3.2   2   3   1.1e-24   1.5e-22   81.7   0.0   214   344    81   218    79   221 0.87 -
SOLCI000401400       -            603 EOG093605MY          -            611  2.2e-126  424.6   3.2   3   3    2e-103  2.8e-101  341.7   1.2   247   611   221   603   218   603 0.95 -
SOLCI003575300       -            729 EOG093605MY          -            611  1.1e-124  419.1  17.8   1   4   1.7e-06   0.00024   21.6   0.1   266   344    63   144    38   150 0.78 -
SOLCI003575300       -            729 EOG093605MY          -            611  1.1e-124  419.1  17.8   2   4   4.5e-16   6.6e-14   53.2   0.1   238   376   139   282   138   282 0.92 -
SOLCI003575300       -            729 EOG093605MY          -            611  1.1e-124  419.1  17.8   3   4   3.4e-24     5e-22   80.0   0.8   221   374   251   419   248   426 0.90 -
SOLCI003575300       -            729 EOG093605MY          -            611  1.1e-124  419.1  17.8   4   4   2.6e-86   3.8e-84  285.2   2.8   249   537   425   722   420   725 0.95 -
SOLCI000257300       -            607 EOG093605MY          -            611  1.2e-124  418.9  10.1   1   3    0.0028      0.41   10.9   0.0    42    87   101   144    66   144 0.72 -
SOLCI000257300       -            607 EOG093605MY          -            611  1.2e-124  418.9  10.1   2   3   6.4e-24   9.2e-22   79.1   0.2   243   367   125   255   113   257 0.91 -
SOLCI000257300       -            607 EOG093605MY          -            611  1.2e-124  418.9  10.1   3   3  1.1e-105  1.6e-103  349.1   2.4   246   611   230   607   227   607 0.96 -
SOLCI002281400       -            691 EOG093605MY          -            611  2.4e-124  417.9   8.7   1   6   1.3e-10   1.9e-08   35.2   0.0   254   349     5    98     1   101 0.88 -
SOLCI002281400       -            691 EOG093605MY          -            611  2.4e-124  417.9   8.7   2   6   5.8e-18   8.4e-16   59.4   0.1   247   373    97   224    93   224 0.96 -
SOLCI002281400       -            691 EOG093605MY          -            611  2.4e-124  417.9   8.7   3   6   1.4e-09     2e-07   31.7   0.2   285   344   197   256   195   269 0.89 -
SOLCI002281400       -            691 EOG093605MY          -            611  2.4e-124  417.9   8.7   4   6   8.9e-09   1.3e-06   29.1   0.0   293   343   267   317   262   317 0.95 -
SOLCI002281400       -            691 EOG093605MY          -            611  2.4e-124  417.9   8.7   5   6   6.4e-16   9.3e-14   52.7   0.0   293   365   298   375   297   382 0.87 -
SOLCI002281400       -            691 EOG093605MY          -            611  2.4e-124  417.9   8.7   6   6     9e-77   1.3e-74  253.7   1.1   244   529   350   644   347   648 0.95 -
SOLCI002323000       -            564 EOG093605MY          -            611  2.1e-123  414.8   1.8   1   2   2.8e-22   4.1e-20   73.6   0.1   195   345    20   182     7   186 0.84 -
SOLCI002323000       -            564 EOG093605MY          -            611  2.1e-123  414.8   1.8   2   2  7.9e-104  1.2e-101  343.0   0.5   239   611   177   564   176   564 0.95 -
SOLCI002784600       -            727 EOG093605MY          -            611  9.4e-123  412.7   5.0   1   5   1.3e-08   1.8e-06   28.6   0.0   293   349    44   100    26   104 0.87 -
SOLCI002784600       -            727 EOG093605MY          -            611  9.4e-123  412.7   5.0   2   5     1e-18   1.5e-16   61.9   0.0   247   397    99   251    93   251 0.93 -
SOLCI002784600       -            727 EOG093605MY          -            611  9.4e-123  412.7   5.0   3   5   6.5e-11   9.4e-09   36.1   0.0   249   343   235   329   228   335 0.93 -
SOLCI002784600       -            727 EOG093605MY          -            611  9.4e-123  412.7   5.0   4   5   3.4e-09   4.9e-07   30.5   0.0   292   344   339   391   331   393 0.92 -
SOLCI002784600       -            727 EOG093605MY          -            611  9.4e-123  412.7   5.0   5   5   4.1e-78     6e-76  258.1   0.4   221   517   394   706   390   720 0.92 -
SOLCI004420700       -            667 EOG093605MY          -            611  9.9e-123  412.6   8.4   1   4     7e-13     1e-10   42.6   0.0   282   345    82   145    40   151 0.77 -
SOLCI004420700       -            667 EOG093605MY          -            611  9.9e-123  412.6   8.4   2   4   1.1e-18   1.5e-16   61.9   1.3   254   358   156   265   148   266 0.94 -
SOLCI004420700       -            667 EOG093605MY          -            611  9.9e-123  412.6   8.4   3   4   4.4e-15   6.4e-13   49.9   0.4   256   345   259   348   257   353 0.96 -
SOLCI004420700       -            667 EOG093605MY          -            611  9.9e-123  412.6   8.4   4   4   4.4e-81   6.4e-79  267.9   0.0   247   539   351   652   347   664 0.93 -
SOLCI000019300       -            622 EOG093605MY          -            611  1.3e-122  412.3   5.4   1   3   1.8e-18   2.7e-16   61.1   0.6   178   344    47   223    33   225 0.86 -
SOLCI000019300       -            622 EOG093605MY          -            611  1.3e-122  412.3   5.4   2   3   3.5e-30     5e-28   99.8   0.1   238   361   218   346   217   347 0.95 -
SOLCI000019300       -            622 EOG093605MY          -            611  1.3e-122  412.3   5.4   3   3   2.2e-81   3.1e-79  268.9   0.0   244   528   325   620   323   622 0.95 -
SOLCI004841700       -            661 EOG093605MY          -            611  6.9e-122  409.8   5.5   1   8   4.6e-09   6.7e-07   30.0   0.0   299   345    59   105    52   114 0.92 -
SOLCI004841700       -            661 EOG093605MY          -            611  6.9e-122  409.8   5.5   2   8   0.00026     0.037   14.3   0.0   119   140    95   116    92   124 0.76 -
SOLCI004841700       -            661 EOG093605MY          -            611  6.9e-122  409.8   5.5   3   8   5.9e-15   8.5e-13   49.5   0.0   300   376   125   202   118   203 0.93 -
SOLCI004841700       -            661 EOG093605MY          -            611  6.9e-122  409.8   5.5   4   8      0.55        80    3.3   0.0   317   343   241   267   207   271 0.70 -
SOLCI004841700       -            661 EOG093605MY          -            611  6.9e-122  409.8   5.5   5   8   4.5e-06   0.00066   20.1   0.0   289   344   244   312   233   314 0.86 -
SOLCI004841700       -            661 EOG093605MY          -            611  6.9e-122  409.8   5.5   6   8   3.5e-12   5.1e-10   40.3   0.0   282   373   281   373   272   373 0.93 -
SOLCI004841700       -            661 EOG093605MY          -            611  6.9e-122  409.8   5.5   7   8   1.3e-12   1.8e-10   41.8   0.0   283   375   313   406   312   406 0.95 -
SOLCI004841700       -            661 EOG093605MY          -            611  6.9e-122  409.8   5.5   8   8   4.3e-78   6.3e-76  258.0   0.2   214   488   369   656   366   660 0.93 -
SOLCI002661400       -            530 EOG093605MY          -            611  1.6e-121  408.6   5.2   1   4   1.1e-12   1.5e-10   42.0   0.0   256   344    16   104     2   106 0.92 -
SOLCI002661400       -            530 EOG093605MY          -            611  1.6e-121  408.6   5.2   2   4   8.8e-24   1.3e-21   78.6   0.2   244   371   105   237   103   243 0.88 -
SOLCI002661400       -            530 EOG093605MY          -            611  1.6e-121  408.6   5.2   3   4      0.12        18    5.5   0.0   316   365   212   261   205   274 0.53 -
SOLCI002661400       -            530 EOG093605MY          -            611  1.6e-121  408.6   5.2   4   4   1.5e-87   2.2e-85  289.3   0.9   222   490   247   529   233   530 0.93 -
SOLCI003417500       -            751 EOG093605MY          -            611  2.8e-121  407.8   9.6   1   3     3e-47   4.4e-45  156.1   1.1    56   357    22   355    13   358 0.86 -
SOLCI003417500       -            751 EOG093605MY          -            611  2.8e-121  407.8   9.6   2   3   5.9e-17   8.6e-15   56.1   0.1   245   365   339   464   338   466 0.90 -
SOLCI003417500       -            751 EOG093605MY          -            611  2.8e-121  407.8   9.6   3   3   1.7e-61   2.5e-59  203.2   0.3   270   520   465   726   458   733 0.94 -
SOLCI002775000       -            651 EOG093605MY          -            611    3e-121  407.7   2.0   1   4   2.1e-12   3.1e-10   41.0   0.0   236   341     3   109     1   118 0.87 -
SOLCI002775000       -            651 EOG093605MY          -            611    3e-121  407.7   2.0   2   4   6.2e-17     9e-15   56.0   0.0   246   343   120   218   109   222 0.92 -
SOLCI002775000       -            651 EOG093605MY          -            611    3e-121  407.7   2.0   3   4   1.9e-17   2.7e-15   57.7   0.2   249   373   226   351   220   352 0.91 -
SOLCI002775000       -            651 EOG093605MY          -            611    3e-121  407.7   2.0   4   4   8.8e-77   1.3e-74  253.7   0.1   225   524   327   641   319   647 0.93 -
SOLCI007024700       -            739 EOG093605MY          -            611  6.5e-121  406.6   0.2   1   4   4.7e-32   6.9e-30  105.9   0.1   174   375   112   331   100   339 0.82 -
SOLCI007024700       -            739 EOG093605MY          -            611  6.5e-121  406.6   0.2   2   4     0.062         9    6.5   0.0   316   361   302   352   296   353 0.79 -
SOLCI007024700       -            739 EOG093605MY          -            611  6.5e-121  406.6   0.2   3   4   1.1e-19   1.6e-17   65.1   0.0   258   379   345   471   337   474 0.92 -
SOLCI007024700       -            739 EOG093605MY          -            611  6.5e-121  406.6   0.2   4   4   7.8e-74   1.1e-71  243.9   0.0   246   526   434   724   433   734 0.94 -
SOLCI003386000       -            719 EOG093605MY          -            611  1.1e-120  405.9   9.2   1   5   5.9e-15   8.5e-13   49.5   0.0   256   358    13   123     6   124 0.81 -
SOLCI003386000       -            719 EOG093605MY          -            611  1.1e-120  405.9   9.2   2   5   1.2e-15   1.7e-13   51.8   0.2   244   359   105   225    92   225 0.90 -
SOLCI003386000       -            719 EOG093605MY          -            611  1.1e-120  405.9   9.2   3   5   1.4e-16     2e-14   54.9   0.0   244   342   206   304   203   312 0.96 -
SOLCI003386000       -            719 EOG093605MY          -            611  1.1e-120  405.9   9.2   4   5     9e-16   1.3e-13   52.2   0.1   248   344   312   408   304   410 0.95 -
SOLCI003386000       -            719 EOG093605MY          -            611  1.1e-120  405.9   9.2   5   5   7.1e-66     1e-63  217.7   0.2   245   518   410   692   408   708 0.92 -
SOLCI002661500       -            536 EOG093605MY          -            611  1.1e-120  405.8   3.3   1   4   2.3e-24   3.3e-22   80.6   0.0   267   344     4    81     1    83 0.96 -
SOLCI002661500       -            536 EOG093605MY          -            611  1.1e-120  405.8   3.3   2   4   2.1e-26     3e-24   87.3   0.1   238   359    76   202    75   209 0.94 -
SOLCI002661500       -            536 EOG093605MY          -            611  1.1e-120  405.8   3.3   3   4   4.9e-08   7.1e-06   26.6   0.5   271   346   210   286   202   291 0.91 -
SOLCI002661500       -            536 EOG093605MY          -            611  1.1e-120  405.8   3.3   4   4   7.9e-66   1.2e-63  217.5   0.0   239   488   280   536   278   536 0.96 -
SOLCI002576300       -            608 EOG093605MY          -            611    5e-120  403.7   0.4   1   3     1e-08   1.5e-06   28.9   0.0   259   344    41   124    31   129 0.86 -
SOLCI002576300       -            608 EOG093605MY          -            611    5e-120  403.7   0.4   2   3   3.1e-23   4.4e-21   76.8   0.0   246   359   127   245   124   248 0.94 -
SOLCI002576300       -            608 EOG093605MY          -            611    5e-120  403.7   0.4   3   3   5.3e-94   7.7e-92  310.6   0.2   154   498   220   587   217   593 0.93 -
SOLCI003665000       -            522 EOG093605MY          -            611  1.1e-119  402.5  10.0   1   4   3.3e-17   4.8e-15   56.9   0.1   269   362    17   115     5   117 0.90 -
SOLCI003665000       -            522 EOG093605MY          -            611  1.1e-119  402.5  10.0   2   4   6.1e-17   8.8e-15   56.0   0.5   245   343    94   192    93   192 0.96 -
SOLCI003665000       -            522 EOG093605MY          -            611  1.1e-119  402.5  10.0   3   4   5.9e-13   8.5e-11   42.9   0.0   300   362   180   247   179   248 0.90 -
SOLCI003665000       -            522 EOG093605MY          -            611  1.1e-119  402.5  10.0   4   4   4.6e-83   6.7e-81  274.4   0.1   248   514   229   501   225   518 0.93 -
SOLCI006585300       -            584 EOG093605MY          -            611  1.3e-119  402.2   6.7   1   4     7e-21     1e-18   69.1   0.0   250   374    16   140     8   150 0.92 -
SOLCI006585300       -            584 EOG093605MY          -            611  1.3e-119  402.2   6.7   2   4   9.2e-16   1.3e-13   52.1   0.7   250   343   150   243   141   243 0.96 -
SOLCI006585300       -            584 EOG093605MY          -            611  1.3e-119  402.2   6.7   3   4   4.1e-09   5.9e-07   30.2   0.0   298   345   229   276   226   280 0.91 -
SOLCI006585300       -            584 EOG093605MY          -            611  1.3e-119  402.2   6.7   4   4     4e-79   5.9e-77  261.4   0.1   247   534   279   578   276   582 0.93 -
SOLCI001686500       -            621 EOG093605MY          -            611  2.2e-119  401.6   0.5   1   1    2e-121  2.8e-119  401.2   0.5    91   611    65   621    50   621 0.89 -
SOLCI003934000       -            602 EOG093605MY          -            611  2.4e-119  401.4   0.1   1   1  3.9e-119  5.7e-117  393.6   0.1    84   611    20   602    12   602 0.88 -
SOLCI002236600       -            691 EOG093605MY          -            611  3.7e-119  400.8   8.5   1   5    0.0016      0.24   11.7   0.1   250   366    52   178    22   181 0.71 -
SOLCI002236600       -            691 EOG093605MY          -            611  3.7e-119  400.8   8.5   2   5   1.4e-17   2.1e-15   58.1   0.1   259   357   167   270   155   270 0.90 -
SOLCI002236600       -            691 EOG093605MY          -            611  3.7e-119  400.8   8.5   3   5   5.3e-17   7.7e-15   56.2   0.0   245   336   254   345   252   345 0.96 -
SOLCI002236600       -            691 EOG093605MY          -            611  3.7e-119  400.8   8.5   4   5   1.1e-13   1.7e-11   45.2   0.1   297   357   337   402   336   402 0.91 -
SOLCI002236600       -            691 EOG093605MY          -            611  3.7e-119  400.8   8.5   5   5   4.6e-76   6.7e-74  251.3   0.3   247   531   388   681   384   687 0.94 -
SOLCI003074500       -            721 EOG093605MY          -            611  1.1e-117  395.9   7.4   1   6   4.7e-10   6.8e-08   33.3   0.1   295   349    53   107    38   118 0.86 -
SOLCI003074500       -            721 EOG093605MY          -            611  1.1e-117  395.9   7.4   2   6    0.0011      0.16   12.2   0.1   302   341   123   162   119   168 0.87 -
SOLCI003074500       -            721 EOG093605MY          -            611  1.1e-117  395.9   7.4   3   6     3e-12   4.4e-10   40.5   0.1   290   379   175   265   167   269 0.91 -
SOLCI003074500       -            721 EOG093605MY          -            611  1.1e-117  395.9   7.4   4   6   2.2e-24   3.3e-22   80.6   0.0   212   371   222   390   220   391 0.89 -
SOLCI003074500       -            721 EOG093605MY          -            611  1.1e-117  395.9   7.4   5   6   4.5e-06   0.00065   20.1   0.0   299   373   348   423   347   426 0.86 -
SOLCI003074500       -            721 EOG093605MY          -            611  1.1e-117  395.9   7.4   6   6   3.8e-74   5.5e-72  245.0   0.0   211   521   385   711   385   721 0.91 -
SOLCI007107400       -            626 EOG093605MY          -            611    2e-117  395.0  13.6   1   2   7.4e-48   1.1e-45  158.1   8.0    90   362    47   350    34   351 0.86 -
SOLCI007107400       -            626 EOG093605MY          -            611    2e-117  395.0  13.6   2   2   2.2e-72   3.1e-70  239.2   1.2   253   510   337   601   329   610 0.95 -
SOLCI002862400       -            700 EOG093605MY          -            611  5.2e-117  393.7  17.7   1   5   3.1e-19   4.4e-17   63.6   0.1   225   381    29   188    24   190 0.88 -
SOLCI002862400       -            700 EOG093605MY          -            611  5.2e-117  393.7  17.7   2   5   2.4e-22   3.5e-20   73.9   1.1   215   345   147   284   147   287 0.94 -
SOLCI002862400       -            700 EOG093605MY          -            611  5.2e-117  393.7  17.7   3   5   2.9e-15   4.2e-13   50.5   0.3   212   343   276   414   275   414 0.89 -
SOLCI002862400       -            700 EOG093605MY          -            611  5.2e-117  393.7  17.7   4   5   1.6e-11   2.3e-09   38.1   0.0   301   366   403   473   392   473 0.90 -
SOLCI002862400       -            700 EOG093605MY          -            611  5.2e-117  393.7  17.7   5   5   1.7e-63   2.4e-61  209.8   0.2   246   487   449   698   447   700 0.95 -
SOLCI006158300       -            761 EOG093605MY          -            611    1e-116  392.7  24.3   1   5   4.7e-22   6.8e-20   72.9   2.6   179   346    26   207    11   219 0.87 -
SOLCI006158300       -            761 EOG093605MY          -            611    1e-116  392.7  24.3   2   5   3.9e-13   5.7e-11   43.5   0.3   258   348   223   313   206   314 0.93 -
SOLCI006158300       -            761 EOG093605MY          -            611    1e-116  392.7  24.3   3   5   7.7e-14   1.1e-11   45.8   0.3   238   359   304   430   297   433 0.93 -
SOLCI006158300       -            761 EOG093605MY          -            611    1e-116  392.7  24.3   4   5     7e-23     1e-20   75.6   0.7   254   375   421   547   412   554 0.93 -
SOLCI006158300       -            761 EOG093605MY          -            611    1e-116  392.7  24.3   5   5   4.7e-56   6.8e-54  185.2   0.2   267   487   535   760   534   761 0.95 -
SOLCI002358300       -            602 EOG093605MY          -            611  1.1e-116  392.7   3.7   1   4   2.2e-07   3.1e-05   24.5   0.0   289   344    46   101    43   103 0.92 -
SOLCI002358300       -            602 EOG093605MY          -            611  1.1e-116  392.7   3.7   2   4   2.6e-21   3.8e-19   70.5   0.3   242   344   101   204    95   206 0.94 -
SOLCI002358300       -            602 EOG093605MY          -            611  1.1e-116  392.7   3.7   3   4     4e-19   5.8e-17   63.2   0.1   239   329   200   290   199   303 0.93 -
SOLCI002358300       -            602 EOG093605MY          -            611  1.1e-116  392.7   3.7   4   4   1.4e-71   2.1e-69  236.5   0.1   237   529   298   599   292   601 0.94 -
SOLCI004428300       -            605 EOG093605MY          -            611    2e-116  391.8   4.4   1   3   5.5e-15     8e-13   49.6   0.1    20   173    48   210    37   212 0.82 -
SOLCI004428300       -            605 EOG093605MY          -            611    2e-116  391.8   4.4   2   3   2.1e-33   3.1e-31  110.4   0.1   212   373   158   332   157   336 0.91 -
SOLCI004428300       -            605 EOG093605MY          -            611    2e-116  391.8   4.4   3   3   2.8e-75   4.1e-73  248.7   0.1   249   520   304   584   299   597 0.93 -
SOLCI006508900       -            600 EOG093605MY          -            611    2e-116  391.8   1.5   1   5    0.0012      0.17   12.1   0.0   302   343    58    99    14   102 0.84 -
SOLCI006508900       -            600 EOG093605MY          -            611    2e-116  391.8   1.5   2   5   3.7e-19   5.4e-17   63.3   0.0    64   163    96   205    94   208 0.86 -
SOLCI006508900       -            600 EOG093605MY          -            611    2e-116  391.8   1.5   3   5   4.7e-25   6.9e-23   82.8   0.2   238   341   196   299   195   301 0.94 -
SOLCI006508900       -            600 EOG093605MY          -            611    2e-116  391.8   1.5   4   5   9.4e-12   1.4e-09   38.9   0.0   300   376   289   370   287   373 0.91 -
SOLCI006508900       -            600 EOG093605MY          -            611    2e-116  391.8   1.5   5   5   5.8e-67   8.4e-65  221.3   0.1   245   497   335   596   334   599 0.96 -
SOLCI007161600       -            555 EOG093605MY          -            611  8.3e-116  389.7   2.0   1   2   2.9e-11   4.2e-09   37.3   0.1   255   344    91   178    80   183 0.78 -
SOLCI007161600       -            555 EOG093605MY          -            611  8.3e-116  389.7   2.0   2   2  1.2e-106  1.7e-104  352.4   0.3   246   611   181   555   178   555 0.94 -
SOLCI003282300       -            649 EOG093605MY          -            611    1e-115  389.4  12.3   1   5   7.5e-05     0.011   16.1   0.0    88   156    19    88    11    97 0.79 -
SOLCI003282300       -            649 EOG093605MY          -            611    1e-115  389.4  12.3   2   5   3.5e-20     5e-18   66.8   0.1   248   358    95   212    84   214 0.89 -
SOLCI003282300       -            649 EOG093605MY          -            611    1e-115  389.4  12.3   3   5   4.3e-15   6.3e-13   49.9   0.4   253   344   203   294   195   298 0.95 -
SOLCI003282300       -            649 EOG093605MY          -            611    1e-115  389.4  12.3   4   5   3.4e-18   4.9e-16   60.2   0.7   245   358   296   414   294   414 0.92 -
SOLCI003282300       -            649 EOG093605MY          -            611    1e-115  389.4  12.3   5   5   9.6e-65   1.4e-62  213.9   0.5   255   488   407   647   398   649 0.95 -
SOLCI006452300       -            624 EOG093605MY          -            611  2.3e-115  388.3   5.7   1   6   1.2e-08   1.8e-06   28.6   0.0   286   359    52   127    19   129 0.86 -
SOLCI006452300       -            624 EOG093605MY          -            611  2.3e-115  388.3   5.7   2   6   5.2e-13   7.5e-11   43.1   0.1   284   364   113   194   108   195 0.88 -
SOLCI006452300       -            624 EOG093605MY          -            611  2.3e-115  388.3   5.7   3   6   2.1e-07   3.1e-05   24.5   0.0   299   341   190   232   187   234 0.94 -
SOLCI006452300       -            624 EOG093605MY          -            611  2.3e-115  388.3   5.7   4   6     2e-09   2.9e-07   31.2   0.0   299   347   221   269   219   278 0.90 -
SOLCI006452300       -            624 EOG093605MY          -            611  2.3e-115  388.3   5.7   5   6    0.0011      0.15   12.3   0.0   303   343   256   296   255   296 0.94 -
SOLCI006452300       -            624 EOG093605MY          -            611  2.3e-115  388.3   5.7   6   6   3.6e-82   5.2e-80  271.5   1.4   208   524   286   621   270   624 0.90 -
SOLCI003135400       -            590 EOG093605MY          -            611  6.6e-115  386.8  12.3   1   4   5.6e-23   8.1e-21   76.0   0.3   254   343     6    95     3    98 0.97 -
SOLCI003135400       -            590 EOG093605MY          -            611  6.6e-115  386.8  12.3   2   4   9.6e-20   1.4e-17   65.3   0.4   248   369    98   224    95   226 0.94 -
SOLCI003135400       -            590 EOG093605MY          -            611  6.6e-115  386.8  12.3   3   4   3.8e-12   5.5e-10   40.2   0.0   248   345   199   296   195   299 0.94 -
SOLCI003135400       -            590 EOG093605MY          -            611  6.6e-115  386.8  12.3   4   4   4.9e-67   7.2e-65  221.5   0.2   249   509   302   568   299   577 0.94 -
SOLCI005889400       -            673 EOG093605MY          -            611  2.1e-114  385.1  18.7   1   8   2.6e-09   3.8e-07   30.8   0.0   290   332    36    78     4    80 0.84 -
SOLCI005889400       -            673 EOG093605MY          -            611  2.1e-114  385.1  18.7   2   8     2e-15   2.9e-13   51.0   0.1   296   378    73   156    73   161 0.90 -
SOLCI005889400       -            673 EOG093605MY          -            611  2.1e-114  385.1  18.7   3   8   1.8e-08   2.6e-06   28.1   0.1   284   376   123   216   122   220 0.91 -
SOLCI005889400       -            673 EOG093605MY          -            611  2.1e-114  385.1  18.7   4   8   1.4e-06   0.00021   21.8   0.0   292   373   162   244   153   245 0.89 -
SOLCI005889400       -            673 EOG093605MY          -            611  2.1e-114  385.1  18.7   5   8   4.5e-08   6.5e-06   26.7   0.1   296   344   228   276   218   288 0.87 -
SOLCI005889400       -            673 EOG093605MY          -            611  2.1e-114  385.1  18.7   6   8   6.8e-09   9.9e-07   29.4   0.1   289   343   252   306   247   307 0.92 -
SOLCI005889400       -            673 EOG093605MY          -            611  2.1e-114  385.1  18.7   7   8   1.1e-07   1.5e-05   25.5   0.0   298   343   292   337   290   340 0.94 -
SOLCI005889400       -            673 EOG093605MY          -            611  2.1e-114  385.1  18.7   8   8   3.1e-71   4.5e-69  235.4   0.2   213   503   332   631   330   657 0.93 -
SOLCI003177800       -            637 EOG093605MY          -            611    3e-114  384.6   7.5   1   2   1.1e-07   1.7e-05   25.4   0.1   257   327    40   112    28   121 0.88 -
SOLCI003177800       -            637 EOG093605MY          -            611    3e-114  384.6   7.5   2   2  3.2e-109  4.6e-107  360.8   3.6    55   527   116   630   112   633 0.87 -
SOLCI003956600       -            581 EOG093605MY          -            611  3.6e-114  384.3   2.9   1   2   2.9e-22   4.2e-20   73.6   0.0   214   375    55   235    49   237 0.75 -
SOLCI003956600       -            581 EOG093605MY          -            611  3.6e-114  384.3   2.9   2   2   2.3e-96   3.3e-94  318.4   1.5   245   611   201   581   199   581 0.93 -
SOLCI004421600       -            720 EOG093605MY          -            611  5.3e-114  383.8  15.1   1   4     3e-08   4.4e-06   27.3   0.0   136   233    12   120     2   126 0.53 -
SOLCI004421600       -            720 EOG093605MY          -            611  5.3e-114  383.8  15.1   2   4   7.3e-18   1.1e-15   59.1   0.7   120   220   129   232   125   238 0.93 -
SOLCI004421600       -            720 EOG093605MY          -            611  5.3e-114  383.8  15.1   3   4   6.2e-30     9e-28   99.0   2.4   131   346   242   468   231   471 0.90 -
SOLCI004421600       -            720 EOG093605MY          -            611  5.3e-114  383.8  15.1   4   4   3.1e-62   4.5e-60  205.6   0.4   249   489   472   719   467   720 0.96 -
SOLCI007500900       -            577 EOG093605MY          -            611  6.2e-114  383.5   9.2   1   5     3e-23   4.4e-21   76.9   0.9   213   344    59   198    14   200 0.81 -
SOLCI007500900       -            577 EOG093605MY          -            611  6.2e-114  383.5   9.2   2   5   4.3e-10   6.2e-08   33.4   0.0   298   343   183   228   183   228 0.96 -
SOLCI007500900       -            577 EOG093605MY          -            611  6.2e-114  383.5   9.2   3   5   6.9e-16     1e-13   52.6   0.0   286   376   202   293   199   293 0.93 -
SOLCI007500900       -            577 EOG093605MY          -            611  6.2e-114  383.5   9.2   4   5   2.1e-13   3.1e-11   44.3   0.0   292   367   270   350   268   358 0.91 -
SOLCI007500900       -            577 EOG093605MY          -            611  6.2e-114  383.5   9.2   5   5   1.8e-63   2.6e-61  209.7   0.0   248   488   327   572   322   576 0.96 -
SOLCI003281000       -            483 EOG093605MY          -            611  8.6e-114  383.1   4.6   1   1  8.6e-115  1.3e-112  379.2   4.6   164   611     7   483     6   483 0.92 -
SOLCI002635400       -            608 EOG093605MY          -            611  1.6e-113  382.2  11.2   1   4   3.9e-16   5.6e-14   53.4   0.0   250   344    49   144    37   146 0.92 -
SOLCI002635400       -            608 EOG093605MY          -            611  1.6e-113  382.2  11.2   2   4   1.6e-23   2.4e-21   77.7   0.7   243   362   144   268   141   277 0.90 -
SOLCI002635400       -            608 EOG093605MY          -            611  1.6e-113  382.2  11.2   3   4   6.3e-11   9.1e-09   36.2   0.2   246   347   248   353   245   360 0.83 -
SOLCI002635400       -            608 EOG093605MY          -            611  1.6e-113  382.2  11.2   4   4   4.2e-68   6.2e-66  225.0   0.7   239   494   346   607   342   608 0.94 -
SOLCI003479000       -            528 EOG093605MY          -            611  1.7e-113  382.1  12.7   1   5   2.9e-31   4.2e-29  103.4   0.3   254   346    43   135    22   137 0.94 -
SOLCI003479000       -            528 EOG093605MY          -            611  1.7e-113  382.1  12.7   2   5   3.7e-06   0.00054   20.4   0.0   309   343   129   163   128   167 0.93 -
SOLCI003479000       -            528 EOG093605MY          -            611  1.7e-113  382.1  12.7   3   5   2.7e-05    0.0039   17.6   0.0   307   345   158   198   156   201 0.87 -
SOLCI003479000       -            528 EOG093605MY          -            611  1.7e-113  382.1  12.7   4   5   4.6e-12   6.6e-10   39.9   0.1   284   344   199   259   197   261 0.96 -
SOLCI003479000       -            528 EOG093605MY          -            611  1.7e-113  382.1  12.7   5   5   3.3e-66   4.9e-64  218.7   0.7   239   489   255   514   254   522 0.92 -
SOLCI001011300       -            607 EOG093605MY          -            611  1.9e-113  381.9   9.2   1   3   2.8e-22     4e-20   73.7   0.3   217   373    77   243    66   246 0.89 -
SOLCI001011300       -            607 EOG093605MY          -            611  1.9e-113  381.9   9.2   2   3   1.4e-24     2e-22   81.3   0.1   246   359   212   330   209   332 0.91 -
SOLCI001011300       -            607 EOG093605MY          -            611  1.9e-113  381.9   9.2   3   3   6.4e-75   9.3e-73  247.5   1.0   245   514   312   590   310   601 0.95 -
SOLCI006293100       -            584 EOG093605MY          -            611  2.1e-113  381.8   5.1   1   3     3e-16   4.4e-14   53.7   0.0   221   358     6   149     2   153 0.84 -
SOLCI006293100       -            584 EOG093605MY          -            611  2.1e-113  381.8   5.1   2   3   4.7e-36   6.8e-34  119.2   2.4   121   344    92   333    88   335 0.89 -
SOLCI006293100       -            584 EOG093605MY          -            611  2.1e-113  381.8   5.1   3   3   8.2e-68   1.2e-65  224.1   0.1   242   487   332   583   327   584 0.97 -
SOLCI004080700       -            597 EOG093605MY          -            611  4.5e-112  377.4  12.4   1   3     2e-38     3e-36  127.0   2.7    85   343    26   306    19   306 0.87 -
SOLCI004080700       -            597 EOG093605MY          -            611  4.5e-112  377.4  12.4   2   3   4.2e-07   6.2e-05   23.5   0.0   303   345   297   339   292   343 0.84 -
SOLCI004080700       -            597 EOG093605MY          -            611  4.5e-112  377.4  12.4   3   3   1.4e-71   2.1e-69  236.5   1.1   247   490   342   591   339   595 0.96 -
SOLCI005079900       -            558 EOG093605MY          -            611  1.2e-111  376.0  13.3   1   4   2.1e-19   3.1e-17   64.1   0.9    93   234    27   182     8   184 0.80 -
SOLCI005079900       -            558 EOG093605MY          -            611  1.2e-111  376.0  13.3   2   4     1e-08   1.5e-06   28.9   0.0   300   344   185   229   182   231 0.93 -
SOLCI005079900       -            558 EOG093605MY          -            611  1.2e-111  376.0  13.3   3   4   1.6e-10   2.3e-08   34.9   0.1   289   349   205   265   199   272 0.92 -
SOLCI005079900       -            558 EOG093605MY          -            611  1.2e-111  376.0  13.3   4   4   2.5e-84   3.7e-82  278.6   0.6   213   529   223   556   221   558 0.92 -
SOLCI004518700       -            597 EOG093605MY          -            611  1.6e-111  375.6   3.6   1   2   8.3e-52   1.2e-49  171.2   0.1    89   344    72   350    61   355 0.91 -
SOLCI004518700       -            597 EOG093605MY          -            611  1.6e-111  375.6   3.6   2   2   4.5e-62   6.5e-60  205.1   0.9   254   488   357   597   351   597 0.97 -
SOLCI003478900       -            616 EOG093605MY          -            611  3.1e-111  374.6  10.8   1   7    0.0044      0.64   10.3   0.1    32    83    54   106    25   112 0.73 -
SOLCI003478900       -            616 EOG093605MY          -            611  3.1e-111  374.6  10.8   2   7   1.2e-18   1.7e-16   61.7   1.4   214   349    56   199    55   205 0.85 -
SOLCI003478900       -            616 EOG093605MY          -            611  3.1e-111  374.6  10.8   3   7   1.1e-06   0.00017   22.1   0.1   308   343   188   223   187   223 0.96 -
SOLCI003478900       -            616 EOG093605MY          -            611  3.1e-111  374.6  10.8   4   7   1.6e-11   2.3e-09   38.1   0.0   298   346   209   257   207   261 0.94 -
SOLCI003478900       -            616 EOG093605MY          -            611  3.1e-111  374.6  10.8   5   7   1.7e-09   2.5e-07   31.4   0.0   296   342   238   284   238   285 0.96 -
SOLCI003478900       -            616 EOG093605MY          -            611  3.1e-111  374.6  10.8   6   7   8.6e-17   1.3e-14   55.5   0.0   285   372   258   351   256   360 0.87 -
SOLCI003478900       -            616 EOG093605MY          -            611  3.1e-111  374.6  10.8   7   7   1.3e-62   1.8e-60  206.9   0.0   268   517   343   601   338   608 0.92 -
SOLCI005997200       -            564 EOG093605MY          -            611    2e-110  372.0  10.8   1   5   7.8e-29   1.1e-26   95.3   0.6   162   345     9   208     3   212 0.84 -
SOLCI005997200       -            564 EOG093605MY          -            611    2e-110  372.0  10.8   2   5   8.7e-07   0.00013   22.5   0.0   300   345   194   239   193   246 0.90 -
SOLCI005997200       -            564 EOG093605MY          -            611    2e-110  372.0  10.8   3   5   2.4e-08   3.4e-06   27.7   0.0   284   342   209   267   208   270 0.94 -
SOLCI005997200       -            564 EOG093605MY          -            611    2e-110  372.0  10.8   4   5   1.9e-09   2.8e-07   31.3   0.0   285   345   241   301   239   305 0.91 -
SOLCI005997200       -            564 EOG093605MY          -            611    2e-110  372.0  10.8   5   5   1.1e-69   1.6e-67  230.2   0.2   247   490   304   555   301   560 0.94 -
SOLCI004636700       -            698 EOG093605MY          -            611  3.9e-110  371.0   6.8   1   6   3.3e-14   4.8e-12   47.0   0.0   283   347    95   159    62   169 0.84 -
SOLCI004636700       -            698 EOG093605MY          -            611  3.9e-110  371.0   6.8   2   6   3.2e-18   4.7e-16   60.3   0.0   245   344   158   257   156   261 0.95 -
SOLCI004636700       -            698 EOG093605MY          -            611  3.9e-110  371.0   6.8   3   6   1.3e-17   1.9e-15   58.2   0.2   249   343   263   357   259   357 0.97 -
SOLCI004636700       -            698 EOG093605MY          -            611  3.9e-110  371.0   6.8   4   6   6.7e-09   9.7e-07   29.5   0.1   300   346   345   391   343   393 0.92 -
SOLCI004636700       -            698 EOG093605MY          -            611  3.9e-110  371.0   6.8   5   6   2.4e-20   3.5e-18   67.3   0.0   251   345   397   492   390   495 0.93 -
SOLCI004636700       -            698 EOG093605MY          -            611  3.9e-110  371.0   6.8   6   6   5.1e-36   7.4e-34  119.0   0.0   246   441   493   693   490   698 0.95 -
SOLCI004023700       -            541 EOG093605MY          -            611  5.3e-110  370.6  10.0   1   4   7.9e-21   1.1e-18   68.9   0.8   212   342    10   148     5   161 0.84 -
SOLCI004023700       -            541 EOG093605MY          -            611  5.3e-110  370.6  10.0   2   4   1.9e-09   2.7e-07   31.3   0.1   290   343   158   211   151   211 0.91 -
SOLCI004023700       -            541 EOG093605MY          -            611  5.3e-110  370.6  10.0   3   4   2.3e-14   3.3e-12   47.5   0.0   300   365   199   270   198   271 0.89 -
SOLCI004023700       -            541 EOG093605MY          -            611  5.3e-110  370.6  10.0   4   4   1.7e-75   2.5e-73  249.4   1.0   247   521   248   528   247   537 0.96 -
SOLCI000248800       -            602 EOG093605MY          -            611    6e-110  370.4   6.2   1   4   8.2e-21   1.2e-18   68.8   0.2    90   233    36   195    30   197 0.88 -
SOLCI000248800       -            602 EOG093605MY          -            611    6e-110  370.4   6.2   2   4   2.9e-08   4.2e-06   27.4   0.0   298   344   197   243   193   249 0.93 -
SOLCI000248800       -            602 EOG093605MY          -            611    6e-110  370.4   6.2   3   4     2e-14     3e-12   47.7   0.1   285   361   246   327   243   328 0.88 -
SOLCI000248800       -            602 EOG093605MY          -            611    6e-110  370.4   6.2   4   4   6.4e-71   9.3e-69  234.3   0.3   255   506   317   574   311   592 0.94 -
SOLCI001076200       -            753 EOG093605MY          -            611  1.7e-108  365.6   9.9   1   6   2.7e-08   3.9e-06   27.5   0.0   264   344    39   121    31   126 0.86 -
SOLCI001076200       -            753 EOG093605MY          -            611  1.7e-108  365.6   9.9   2   6   2.9e-10   4.2e-08   34.0   0.0   284   354   161   236   121   239 0.75 -
SOLCI001076200       -            753 EOG093605MY          -            611  1.7e-108  365.6   9.9   3   6   6.3e-21   9.2e-19   69.2   0.7   242   358   220   341   210   342 0.90 -
SOLCI001076200       -            753 EOG093605MY          -            611  1.7e-108  365.6   9.9   4   6   8.3e-19   1.2e-16   62.2   0.1   247   344   326   422   322   428 0.92 -
SOLCI001076200       -            753 EOG093605MY          -            611  1.7e-108  365.6   9.9   5   6   1.9e-05    0.0027   18.1   0.1    60   120   414   476   412   504 0.84 -
SOLCI001076200       -            753 EOG093605MY          -            611  1.7e-108  365.6   9.9   6   6   5.4e-50   7.8e-48  165.2   0.1   208   428   509   742   498   750 0.92 -
SOLCI002884000       -            602 EOG093605MY          -            611  5.3e-108  363.9   4.1   1   5   7.9e-15   1.1e-12   49.1   0.0   245   343    50   149    35   149 0.86 -
SOLCI002884000       -            602 EOG093605MY          -            611  5.3e-108  363.9   4.1   2   5   4.8e-09     7e-07   29.9   0.0   296   343   133   180   133   187 0.94 -
SOLCI002884000       -            602 EOG093605MY          -            611  5.3e-108  363.9   4.1   3   5   1.1e-14   1.7e-12   48.5   0.4   242   341   180   279   177   280 0.95 -
SOLCI002884000       -            602 EOG093605MY          -            611  5.3e-108  363.9   4.1   4   5   4.1e-12     6e-10   40.1   0.0   291   344   260   313   259   318 0.95 -
SOLCI002884000       -            602 EOG093605MY          -            611  5.3e-108  363.9   4.1   5   5   3.6e-68   5.2e-66  225.3   0.1   246   492   316   569   311   579 0.95 -
SOLCI002277900       -            656 EOG093605MY          -            611  7.2e-108  363.5   5.6   1   8   8.7e-07   0.00013   22.5   0.0   284   344    60   120    56   125 0.92 -
SOLCI002277900       -            656 EOG093605MY          -            611  7.2e-108  363.5   5.6   2   8   3.6e-09   5.2e-07   30.4   0.0   284   343   122   181   118   181 0.94 -
SOLCI002277900       -            656 EOG093605MY          -            611  7.2e-108  363.5   5.6   3   8   1.6e-06   0.00023   21.6   0.0   302   343   171   212   167   214 0.94 -
SOLCI002277900       -            656 EOG093605MY          -            611  7.2e-108  363.5   5.6   4   8   2.4e-08   3.4e-06   27.7   0.0   296   343   196   243   196   244 0.96 -
SOLCI002277900       -            656 EOG093605MY          -            611  7.2e-108  363.5   5.6   5   8   1.4e-10     2e-08   35.0   0.1   283   363   214   295   213   298 0.93 -
SOLCI002277900       -            656 EOG093605MY          -            611  7.2e-108  363.5   5.6   6   8    0.0004     0.058   13.7   0.1   119   147   297   325   293   330 0.73 -
SOLCI002277900       -            656 EOG093605MY          -            611  7.2e-108  363.5   5.6   7   8   6.6e-13   9.6e-11   42.7   0.0   117   208   326   418   319   418 0.92 -
SOLCI002277900       -            656 EOG093605MY          -            611  7.2e-108  363.5   5.6   8   8   9.7e-63   1.4e-60  207.3   0.1   290   515   412   644   410   649 0.94 -
SOLCI001655700       -            472 EOG093605MY          -            611  4.2e-107  361.0   0.4   1   3   2.3e-18   3.3e-16   60.7   0.0   256   344    15   103     7   107 0.95 -
SOLCI001655700       -            472 EOG093605MY          -            611  4.2e-107  361.0   0.4   2   3   3.5e-29     5e-27   96.5   0.1   239   358    99   223    98   224 0.95 -
SOLCI001655700       -            472 EOG093605MY          -            611  4.2e-107  361.0   0.4   3   3   6.2e-64     9e-62  211.2   0.2   255   489   216   458   213   468 0.94 -
SOLCI006161000       -            581 EOG093605MY          -            611    6e-107  360.5  11.1   1   6   0.00034      0.05   13.9   0.1   119   141    54    76    41    81 0.68 -
SOLCI006161000       -            581 EOG093605MY          -            611    6e-107  360.5  11.1   2   6   0.00045     0.066   13.5   0.0   296   327    77   108    74   112 0.89 -
SOLCI006161000       -            581 EOG093605MY          -            611    6e-107  360.5  11.1   3   6   1.8e-09   2.6e-07   31.4   0.1   300   345   112   157   108   161 0.93 -
SOLCI006161000       -            581 EOG093605MY          -            611    6e-107  360.5  11.1   4   6   1.2e-09   1.8e-07   31.9   0.1   284   345   158   219   156   227 0.92 -
SOLCI006161000       -            581 EOG093605MY          -            611    6e-107  360.5  11.1   5   6   4.1e-08   5.9e-06   26.9   0.2   284   344   222   282   219   287 0.94 -
SOLCI006161000       -            581 EOG093605MY          -            611    6e-107  360.5  11.1   6   6   3.8e-75   5.5e-73  248.3   0.1   248   520   287   568   282   578 0.95 -
SOLCI000591500       -            508 EOG093605MY          -            611  2.7e-106  358.3   0.9   1   3   6.1e-19   8.8e-17   62.6   0.0    90   236     5   161     2   161 0.92 -
SOLCI000591500       -            508 EOG093605MY          -            611  2.7e-106  358.3   0.9   2   3   3.9e-12   5.6e-10   40.2   0.1   292   345   154   207   153   210 0.95 -
SOLCI000591500       -            508 EOG093605MY          -            611  2.7e-106  358.3   0.9   3   3   3.8e-78   5.6e-76  258.2   0.1   246   511   210   485   206   495 0.95 -
SOLCI006982000       -            615 EOG093605MY          -            611  2.7e-105  355.0   9.7   1   3   2.8e-17   4.1e-15   57.1   0.0   256   347    66   159    49   162 0.91 -
SOLCI006982000       -            615 EOG093605MY          -            611  2.7e-105  355.0   9.7   2   3   9.9e-18   1.4e-15   58.6   1.3   248   355   160   272   157   277 0.88 -
SOLCI006982000       -            615 EOG093605MY          -            611  2.7e-105  355.0   9.7   3   3   7.5e-74   1.1e-71  244.0   0.9   179   488   286   612   282   615 0.91 -
SOLCI007166700       -            607 EOG093605MY          -            611    3e-105  354.9  10.3   1   5       2.2   3.1e+02    1.4   0.0   184   233     6    63     2    72 0.63 -
SOLCI007166700       -            607 EOG093605MY          -            611    3e-105  354.9  10.3   2   5   3.1e-22   4.6e-20   73.5   0.3    35   208    45   235    34   236 0.79 -
SOLCI007166700       -            607 EOG093605MY          -            611    3e-105  354.9  10.3   3   5     1e-14   1.5e-12   48.7   0.0   266   373   205   312   196   312 0.94 -
SOLCI007166700       -            607 EOG093605MY          -            611    3e-105  354.9  10.3   4   5   3.2e-12   4.7e-10   40.4   0.0   295   376   295   381   288   389 0.89 -
SOLCI007166700       -            607 EOG093605MY          -            611    3e-105  354.9  10.3   5   5   7.4e-67   1.1e-64  220.9   0.4   267   497   368   604   367   607 0.95 -
SOLCI006836000       -            638 EOG093605MY          -            611    4e-105  354.4   7.1   1   5   1.2e-06   0.00018   22.0   0.0   252   346    24   118    17   121 0.93 -
SOLCI006836000       -            638 EOG093605MY          -            611    4e-105  354.4   7.1   2   5   1.2e-15   1.7e-13   51.8   0.1   239   344   112   217   107   229 0.92 -
SOLCI006836000       -            638 EOG093605MY          -            611    4e-105  354.4   7.1   3   5     2e-07   2.9e-05   24.6   0.0   285   344   224   283   216   292 0.92 -
SOLCI006836000       -            638 EOG093605MY          -            611    4e-105  354.4   7.1   4   5   1.2e-15   1.7e-13   51.8   0.0   254   345   295   388   284   397 0.89 -
SOLCI006836000       -            638 EOG093605MY          -            611    4e-105  354.4   7.1   5   5   1.1e-62   1.6e-60  207.1   0.7   253   490   397   636   388   638 0.93 -
SOLCI000130800       -            698 EOG093605MY          -            611  4.1e-105  354.4   6.0   1   4    0.0013      0.19   12.0   0.0   301   344    34    77     2    82 0.82 -
SOLCI000130800       -            698 EOG093605MY          -            611  4.1e-105  354.4   6.0   2   4   1.2e-43   1.7e-41  144.3   3.5    74   373    90   429    89   429 0.81 -
SOLCI000130800       -            698 EOG093605MY          -            611  4.1e-105  354.4   6.0   3   4     3e-08   4.3e-06   27.3   0.0   300   358   386   452   384   453 0.84 -
SOLCI000130800       -            698 EOG093605MY          -            611  4.1e-105  354.4   6.0   4   4   1.4e-56     2e-54  187.0   0.1   255   489   445   694   427   697 0.88 -
SOLCI006245500       -            603 EOG093605MY          -            611  7.4e-104  350.3   8.7   1   2   5.4e-32   7.9e-30  105.7   1.2   139   358    23   264    16   264 0.85 -
SOLCI006245500       -            603 EOG093605MY          -            611  7.4e-104  350.3   8.7   2   2   7.5e-78   1.1e-75  257.2   1.2   123   493   209   601   206   603 0.93 -
SOLCI001074300       -            601 EOG093605MY          -            611  8.8e-104  350.0  12.5   1   4   9.1e-12   1.3e-09   38.9   1.4   254   357    45   155    34   162 0.82 -
SOLCI001074300       -            601 EOG093605MY          -            611  8.8e-104  350.0  12.5   2   4   3.2e-13   4.7e-11   43.7   0.1   267   344   162   239   151   241 0.92 -
SOLCI001074300       -            601 EOG093605MY          -            611  8.8e-104  350.0  12.5   3   4   5.3e-27   7.7e-25   89.3   0.1   239   358   235   359   233   363 0.92 -
SOLCI001074300       -            601 EOG093605MY          -            611  8.8e-104  350.0  12.5   4   4   4.4e-59   6.4e-57  195.2   0.1   249   487   346   590   340   599 0.94 -
SOLCI006954000       -            616 EOG093605MY          -            611    4e-103  347.8   4.3   1   5   3.6e-09   5.2e-07   30.4   0.0   272   346    50   124    40   128 0.93 -
SOLCI006954000       -            616 EOG093605MY          -            611    4e-103  347.8   4.3   2   5   1.1e-18   1.6e-16   61.8   0.2   238   343   117   225   116   225 0.91 -
SOLCI006954000       -            616 EOG093605MY          -            611    4e-103  347.8   4.3   3   5    0.0027      0.39   11.0   0.0   307   356   220   269   215   273 0.82 -
SOLCI006954000       -            616 EOG093605MY          -            611    4e-103  347.8   4.3   4   5   7.5e-15   1.1e-12   49.1   0.1   250   346   266   367   260   373 0.85 -
SOLCI006954000       -            616 EOG093605MY          -            611    4e-103  347.8   4.3   5   5   1.1e-61   1.6e-59  203.9   0.2   247   487   369   615   365   616 0.96 -
SOLCI002952600       -            627 EOG093605MY          -            611  5.9e-103  347.3   2.2   1   4   8.9e-13   1.3e-10   42.3   0.0    90   210    53   177    47   182 0.94 -
SOLCI002952600       -            627 EOG093605MY          -            611  5.9e-103  347.3   2.2   2   4   8.6e-12   1.3e-09   39.0   0.0   303   360   183   245   178   264 0.84 -
SOLCI002952600       -            627 EOG093605MY          -            611  5.9e-103  347.3   2.2   3   4   1.1e-15   1.6e-13   51.9   0.1   288   374   274   369   271   373 0.89 -
SOLCI002952600       -            627 EOG093605MY          -            611  5.9e-103  347.3   2.2   4   4   7.2e-64   1.1e-61  211.0   0.0   282   519   377   623   371   626 0.91 -
SOLCI004171700       -            633 EOG093605MY          -            611  2.5e-102  345.2   5.4   1   3   1.7e-21   2.5e-19   71.1   0.6   175   329    37   204    14   212 0.88 -
SOLCI004171700       -            633 EOG093605MY          -            611  2.5e-102  345.2   5.4   2   3   1.1e-16   1.5e-14   55.2   0.0   246   358   226   350   218   352 0.87 -
SOLCI004171700       -            633 EOG093605MY          -            611  2.5e-102  345.2   5.4   3   3   3.3e-69   4.8e-67  228.7   0.1   245   515   333   613   331   627 0.93 -
SOLCI007384300       -            560 EOG093605MY          -            611  3.5e-102  344.7   9.6   1   5   4.2e-06   0.00061   20.2   0.0   261   341    54   135    38   143 0.87 -
SOLCI007384300       -            560 EOG093605MY          -            611  3.5e-102  344.7   9.6   2   5   7.3e-21   1.1e-18   69.0   0.2   249   344   144   239   136   244 0.95 -
SOLCI007384300       -            560 EOG093605MY          -            611  3.5e-102  344.7   9.6   3   5   0.00049     0.071   13.4   0.0   316   346   246   276   240   280 0.89 -
SOLCI007384300       -            560 EOG093605MY          -            611  3.5e-102  344.7   9.6   4   5   1.4e-05     0.002   18.5   0.0   316   357   281   327   275   334 0.58 -
SOLCI007384300       -            560 EOG093605MY          -            611  3.5e-102  344.7   9.6   5   5   6.2e-70     9e-68  231.1   0.4   245   488   311   560   310   560 0.97 -
SOLCI006011700       -            536 EOG093605MY          -            611  3.8e-102  344.6   4.9   1   4   1.6e-14   2.3e-12   48.1   0.0   120   240    64   196     4   199 0.52 -
SOLCI006011700       -            536 EOG093605MY          -            611  3.8e-102  344.6   4.9   2   4   8.8e-11   1.3e-08   35.7   0.0   281   344   174   237   167   239 0.95 -
SOLCI006011700       -            536 EOG093605MY          -            611  3.8e-102  344.6   4.9   3   4   7.3e-12   1.1e-09   39.3   0.1   293   357   217   286   216   286 0.91 -
SOLCI006011700       -            536 EOG093605MY          -            611  3.8e-102  344.6   4.9   4   4   4.3e-74   6.3e-72  244.8   0.0   245   499   270   530   268   533 0.96 -
SOLCI006210600       -            498 EOG093605MY          -            611    1e-101  343.2   1.7   1   4    0.0013      0.19   12.0   0.0   304   344    30    70    21    76 0.91 -
SOLCI006210600       -            498 EOG093605MY          -            611    1e-101  343.2   1.7   2   4   9.4e-14   1.4e-11   45.5   0.0   247   340    74   167    71   168 0.96 -
SOLCI006210600       -            498 EOG093605MY          -            611    1e-101  343.2   1.7   3   4     1e-09   1.5e-07   32.2   0.0   303   344   161   202   156   208 0.92 -
SOLCI006210600       -            498 EOG093605MY          -            611    1e-101  343.2   1.7   4   4     5e-77   7.3e-75  254.5   0.1   254   512   213   480   202   492 0.93 -
SOLCI002052500       -            534 EOG093605MY          -            611  1.2e-101  342.9   4.3   1   4   9.8e-06    0.0014   19.0   0.1   262   345    23   103     8   107 0.88 -
SOLCI002052500       -            534 EOG093605MY          -            611  1.2e-101  342.9   4.3   2   4   5.1e-17   7.4e-15   56.3   0.2   248   343   107   202   104   204 0.95 -
SOLCI002052500       -            534 EOG093605MY          -            611  1.2e-101  342.9   4.3   3   4   8.4e-10   1.2e-07   32.5   0.0   302   360   192   255   190   256 0.87 -
SOLCI002052500       -            534 EOG093605MY          -            611  1.2e-101  342.9   4.3   4   4   1.4e-76     2e-74  253.0   0.0   248   504   239   501   234   530 0.92 -
SOLCI007491700       -            539 EOG093605MY          -            611  1.9e-101  342.3   1.1   1   4   5.9e-15   8.6e-13   49.5   0.0    81   235    21   191     8   192 0.85 -
SOLCI007491700       -            539 EOG093605MY          -            611  1.9e-101  342.3   1.1   2   4   3.8e-10   5.5e-08   33.6   0.0   290   341   183   234   183   234 0.97 -
SOLCI007491700       -            539 EOG093605MY          -            611  1.9e-101  342.3   1.1   3   4   4.9e-15   7.1e-13   49.7   0.0   119   194   228   307   226   309 0.94 -
SOLCI007491700       -            539 EOG093605MY          -            611  1.9e-101  342.3   1.1   4   4     1e-68   1.5e-66  227.1   0.1   258   490   283   522   282   536 0.95 -
SOLCI000669300       -            552 EOG093605MY          -            611  3.3e-101  341.5   0.1   1   3   6.9e-07    0.0001   22.8   0.0    83   190    28   143     7   148 0.53 -
SOLCI000669300       -            552 EOG093605MY          -            611  3.3e-101  341.5   0.1   2   3   3.3e-24   4.7e-22   80.1   0.0   252   377   117   246   113   248 0.93 -
SOLCI000669300       -            552 EOG093605MY          -            611  3.3e-101  341.5   0.1   3   3   3.2e-74   4.7e-72  245.2   0.0   249   525   249   543   244   548 0.90 -
SOLCI001866000       -            507 EOG093605MY          -            611    7e-101  340.4   1.8   1   3   9.3e-19   1.3e-16   62.0   0.1   130   236    42   161    24   165 0.82 -
SOLCI001866000       -            507 EOG093605MY          -            611    7e-101  340.4   1.8   2   3   2.3e-13   3.4e-11   44.2   0.0   293   362   155   229   155   234 0.92 -
SOLCI001866000       -            507 EOG093605MY          -            611    7e-101  340.4   1.8   3   3   1.7e-75   2.4e-73  249.5   0.2   247   533   210   505   209   507 0.95 -
SOLCI004671100       -            639 EOG093605MY          -            611  2.5e-100  338.6   4.9   1   4     0.098        14    5.8   0.0    28    87   110   172    93   174 0.69 -
SOLCI004671100       -            639 EOG093605MY          -            611  2.5e-100  338.6   4.9   2   4   3.5e-17   5.1e-15   56.8   0.3   245   343   155   253   146   254 0.93 -
SOLCI004671100       -            639 EOG093605MY          -            611  2.5e-100  338.6   4.9   3   4   8.6e-09   1.2e-06   29.1   0.0   303   363   244   305   242   308 0.90 -
SOLCI004671100       -            639 EOG093605MY          -            611  2.5e-100  338.6   4.9   4   4   9.6e-78   1.4e-75  256.9   0.4   212   507   309   620   306   637 0.88 -
SOLCI004636900       -            632 EOG093605MY          -            611  6.7e-100  337.2   3.3   1   3   1.2e-07   1.8e-05   25.3   0.0   274   332    36    94    18    98 0.64 -
SOLCI004636900       -            632 EOG093605MY          -            611  6.7e-100  337.2   3.3   2   3   1.2e-34   1.8e-32  114.5   2.9   119   340    97   330    94   334 0.89 -
SOLCI004636900       -            632 EOG093605MY          -            611  6.7e-100  337.2   3.3   3   3   2.6e-59   3.7e-57  196.0   0.0   239   501   330   597   328   607 0.95 -
SOLCI002438100       -            614 EOG093605MY          -            611     3e-99  335.0  13.6   1   4     1e-21   1.5e-19   71.8   0.1   239   363    81   210    68   211 0.92 -
SOLCI002438100       -            614 EOG093605MY          -            611     3e-99  335.0  13.6   2   4   2.6e-20   3.8e-18   67.2   0.2   251   362   194   306   184   308 0.92 -
SOLCI002438100       -            614 EOG093605MY          -            611     3e-99  335.0  13.6   3   4   2.3e-08   3.4e-06   27.7   0.0   299   348   304   353   299   356 0.93 -
SOLCI002438100       -            614 EOG093605MY          -            611     3e-99  335.0  13.6   4   4   1.3e-55   1.8e-53  183.8   3.6   251   494   357   608   352   613 0.94 -
SOLCI003435600       -            529 EOG093605MY          -            611   9.3e-98  330.1   7.2   1   6    0.0011      0.17   12.2   0.0   299   343    31    76    19    76 0.92 -
SOLCI003435600       -            529 EOG093605MY          -            611   9.3e-98  330.1   7.2   2   6   6.4e-13   9.2e-11   42.8   0.0   118   234    67   194    60   196 0.83 -
SOLCI003435600       -            529 EOG093605MY          -            611   9.3e-98  330.1   7.2   3   6   3.3e-05    0.0048   17.3   0.0   282   344   148   210   145   222 0.90 -
SOLCI003435600       -            529 EOG093605MY          -            611   9.3e-98  330.1   7.2   4   6   2.6e-06   0.00037   20.9   0.0   296   344   193   241   189   242 0.95 -
SOLCI003435600       -            529 EOG093605MY          -            611   9.3e-98  330.1   7.2   5   6   1.2e-08   1.7e-06   28.7   0.0   285   344   213   272   212   275 0.94 -
SOLCI003435600       -            529 EOG093605MY          -            611   9.3e-98  330.1   7.2   6   6   1.9e-74   2.8e-72  246.0   0.3   211   489   233   524   230   527 0.95 -
SOLCI002318700       -            617 EOG093605MY          -            611     2e-97  329.0  10.4   1   4   6.8e-16   9.9e-14   52.6   0.1   265   359    95   194    76   195 0.86 -
SOLCI002318700       -            617 EOG093605MY          -            611     2e-97  329.0  10.4   2   4   3.6e-41   5.2e-39  136.1   3.3   149   357   164   393   161   394 0.87 -
SOLCI002318700       -            617 EOG093605MY          -            611     2e-97  329.0  10.4   3   4   5.3e-20   7.7e-18   66.1   0.1   250   344   382   476   373   481 0.91 -
SOLCI002318700       -            617 EOG093605MY          -            611     2e-97  329.0  10.4   4   4   3.4e-27   4.9e-25   89.9   0.1   245   358   478   596   476   609 0.90 -
SOLCI006336700       -            522 EOG093605MY          -            611   1.4e-96  326.2   0.3   1   4     3e-09   4.3e-07   30.6   0.0   271   370    35   143    20   148 0.84 -
SOLCI006336700       -            522 EOG093605MY          -            611   1.4e-96  326.2   0.3   2   4   5.6e-08   8.1e-06   26.4   0.0   270   333   139   202   139   203 0.93 -
SOLCI006336700       -            522 EOG093605MY          -            611   1.4e-96  326.2   0.3   3   4   2.5e-10   3.7e-08   34.2   0.0   298   346   198   246   196   249 0.94 -
SOLCI006336700       -            522 EOG093605MY          -            611   1.4e-96  326.2   0.3   4   4   6.5e-72   9.5e-70  237.6   1.0   245   508   246   515   244   521 0.95 -
SOLCI000091600       -            538 EOG093605MY          -            611   1.3e-95  323.1   1.5   1   4    0.0006     0.087   13.1   0.0   297   358    57   126    13   132 0.77 -
SOLCI000091600       -            538 EOG093605MY          -            611   1.3e-95  323.1   1.5   2   4   1.6e-17   2.4e-15   57.9   0.0   257   344   121   208   120   209 0.94 -
SOLCI000091600       -            538 EOG093605MY          -            611   1.3e-95  323.1   1.5   3   4   1.7e-08   2.5e-06   28.1   0.0   120   163   200   243   198   250 0.92 -
SOLCI000091600       -            538 EOG093605MY          -            611   1.3e-95  323.1   1.5   4   4   1.2e-69   1.8e-67  230.1   0.7   247   518   246   527   243   535 0.93 -
SOLCI002632800       -            605 EOG093605MY          -            611   1.6e-95  322.7   3.7   1   5       1.2   1.8e+02    2.2   0.0   273   342    35   108    29   113 0.81 -
SOLCI002632800       -            605 EOG093605MY          -            611   1.6e-95  322.7   3.7   2   5   6.3e-21   9.2e-19   69.2   0.0   243   354   111   222   103   223 0.94 -
SOLCI002632800       -            605 EOG093605MY          -            611   1.6e-95  322.7   3.7   3   5   1.7e-09   2.5e-07   31.4   0.0   290   343   220   273   213   273 0.93 -
SOLCI002632800       -            605 EOG093605MY          -            611   1.6e-95  322.7   3.7   4   5   7.9e-10   1.1e-07   32.5   0.0   300   344   261   305   260   310 0.94 -
SOLCI002632800       -            605 EOG093605MY          -            611   1.6e-95  322.7   3.7   5   5   3.2e-59   4.6e-57  195.7   0.3   247   519   310   590   306   602 0.93 -
SOLCI004636500       -            458 EOG093605MY          -            611   2.1e-95  322.3  15.4   1   2   3.7e-22   5.3e-20   73.3   2.3    39   178    67   217    24   217 0.79 -
SOLCI004636500       -            458 EOG093605MY          -            611   2.1e-95  322.3  15.4   2   2   1.7e-79   2.4e-77  262.7   5.4   135   490    76   454    74   457 0.91 -
SOLCI004518400       -            428 EOG093605MY          -            611   4.7e-95  321.2   0.8   1   3   6.7e-28   9.8e-26   92.2   0.2   252   355    48   153    32   158 0.91 -
SOLCI004518400       -            428 EOG093605MY          -            611   4.7e-95  321.2   0.8   2   3   1.2e-05    0.0017   18.8   0.0   131   197   144   215   141   218 0.84 -
SOLCI004518400       -            428 EOG093605MY          -            611   4.7e-95  321.2   0.8   3   3   2.5e-67   3.6e-65  222.5   0.0   242   490   172   426   164   428 0.95 -
SOLCI006161400       -            527 EOG093605MY          -            611     6e-95  320.8   4.5   1   3   1.2e-17   1.8e-15   58.3   0.1   171   332    37   215    33   217 0.86 -
SOLCI006161400       -            527 EOG093605MY          -            611     6e-95  320.8   4.5   2   3   2.1e-09     3e-07   31.2   0.1   300   369   214   289   212   292 0.88 -
SOLCI006161400       -            527 EOG093605MY          -            611     6e-95  320.8   4.5   3   3   3.7e-73   5.4e-71  241.7   0.2   239   499   255   523   254   527 0.93 -
SOLCI000357500       -            662 EOG093605MY          -            611   1.2e-94  319.8   8.6   1   6   4.4e-13   6.4e-11   43.3   0.0   298   370    52   129    37   132 0.90 -
SOLCI000357500       -            662 EOG093605MY          -            611   1.2e-94  319.8   8.6   2   6   8.2e-15   1.2e-12   49.0   0.0   254   366   109   226   101   226 0.91 -
SOLCI000357500       -            662 EOG093605MY          -            611   1.2e-94  319.8   8.6   3   6   9.9e-17   1.4e-14   55.3   0.0   247   360   203   322   200   325 0.89 -
SOLCI000357500       -            662 EOG093605MY          -            611   1.2e-94  319.8   8.6   4   6   2.2e-09   3.2e-07   31.1   0.0   122   197   264   343   263   345 0.93 -
SOLCI000357500       -            662 EOG093605MY          -            611   1.2e-94  319.8   8.6   5   6   6.8e-11   9.8e-09   36.1   0.2   267   351   325   410   323   420 0.91 -
SOLCI000357500       -            662 EOG093605MY          -            611   1.2e-94  319.8   8.6   6   6   4.1e-44     6e-42  145.8   0.0   266   490   428   658   410   662 0.91 -
SOLCI005434400       -            615 EOG093605MY          -            611   2.2e-94  319.0   4.6   1   2   3.8e-50   5.5e-48  165.7   5.1    50   343     7   324     2   330 0.89 -
SOLCI005434400       -            615 EOG093605MY          -            611   2.2e-94  319.0   4.6   2   2   8.8e-45   1.3e-42  148.0   0.0   225   489   335   613   331   615 0.88 -
SOLCI006353400       -            401 EOG093605MY          -            611   1.2e-93  316.5   2.8   1   1   3.6e-95   5.2e-93  314.4   2.7   237   611    16   401     4   401 0.96 -
SOLCI001933400       -            674 EOG093605MY          -            611   3.9e-93  314.8   5.5   1   5   6.5e-16   9.5e-14   52.6   0.0   239   343    90   194    85   196 0.89 -
SOLCI001933400       -            674 EOG093605MY          -            611   3.9e-93  314.8   5.5   2   5   1.2e-14   1.7e-12   48.5   0.1   242   340   194   292   189   306 0.90 -
SOLCI001933400       -            674 EOG093605MY          -            611   3.9e-93  314.8   5.5   3   5   4.7e-16   6.8e-14   53.1   0.0   244   338   297   392   291   399 0.91 -
SOLCI001933400       -            674 EOG093605MY          -            611   3.9e-93  314.8   5.5   4   5   1.1e-19   1.6e-17   65.1   0.1   243   344   398   499   393   504 0.95 -
SOLCI001933400       -            674 EOG093605MY          -            611   3.9e-93  314.8   5.5   5   5   6.4e-29   9.3e-27   95.6   0.1   256   406   512   667   501   671 0.94 -
SOLCI002934700       -            481 EOG093605MY          -            611   5.9e-93  314.2   3.6   1   2   5.4e-17   7.8e-15   56.2   0.7   241   344    77   180    68   182 0.94 -
SOLCI002934700       -            481 EOG093605MY          -            611   5.9e-93  314.2   3.6   2   2   2.3e-78   3.3e-76  258.9   0.1   247   512   184   454   181   475 0.93 -
SOLCI006110800       -            484 EOG093605MY          -            611   1.4e-92  313.0   0.4   1   3    0.0039      0.56   10.4   0.0   272   344    27    99    16   104 0.91 -
SOLCI006110800       -            484 EOG093605MY          -            611   1.4e-92  313.0   0.4   2   3   3.1e-20   4.4e-18   66.9   0.0   234   344    89   200    87   204 0.91 -
SOLCI006110800       -            484 EOG093605MY          -            611   1.4e-92  313.0   0.4   3   3   1.3e-73   1.9e-71  243.2   0.1   214   488   195   483   194   484 0.95 -
SOLCI002514300       -            555 EOG093605MY          -            611     1e-91  310.1   1.4   1   4   6.4e-10   9.3e-08   32.8   0.0   269   357    21   109     4   117 0.81 -
SOLCI002514300       -            555 EOG093605MY          -            611     1e-91  310.1   1.4   2   4   2.9e-13   4.3e-11   43.9   0.0   247   344   100   197    97   200 0.95 -
SOLCI002514300       -            555 EOG093605MY          -            611     1e-91  310.1   1.4   3   4   3.4e-17     5e-15   56.9   0.2   246   344   200   298   197   301 0.96 -
SOLCI002514300       -            555 EOG093605MY          -            611     1e-91  310.1   1.4   4   4   6.9e-53     1e-50  174.8   0.1   251   492   306   552   298   554 0.92 -
SOLCI002282800       -            559 EOG093605MY          -            611   1.1e-91  310.0   6.1   1   4    0.0014       0.2   11.9   0.0   271   348    31   110    17   122 0.76 -
SOLCI002282800       -            559 EOG093605MY          -            611   1.1e-91  310.0   6.1   2   4   1.1e-18   1.6e-16   61.8   0.3   257   333   120   196   112   196 0.94 -
SOLCI002282800       -            559 EOG093605MY          -            611   1.1e-91  310.0   6.1   3   4   1.6e-10   2.4e-08   34.8   0.0   294   344   188   238   187   241 0.96 -
SOLCI002282800       -            559 EOG093605MY          -            611   1.1e-91  310.0   6.1   4   4   2.2e-64   3.2e-62  212.7   0.4   243   511   238   513   236   527 0.93 -
SOLCI000302400       -            476 EOG093605MY          -            611   5.2e-91  307.8   2.2   1   2   1.8e-31   2.6e-29  104.0   0.3   231   375    96   247    65   252 0.92 -
SOLCI000302400       -            476 EOG093605MY          -            611   5.2e-91  307.8   2.2   2   2   2.4e-63   3.5e-61  209.3   0.1   267   491   235   466   234   472 0.95 -
SOLCI006582300       -            682 EOG093605MY          -            611   2.2e-90  305.8   4.4   1   3   1.8e-07   2.6e-05   24.8   0.0   289   344    71   126    61   131 0.88 -
SOLCI006582300       -            682 EOG093605MY          -            611   2.2e-90  305.8   4.4   2   3   6.5e-21   9.4e-19   69.2   0.1   243   361   126   249   123   253 0.92 -
SOLCI006582300       -            682 EOG093605MY          -            611   2.2e-90  305.8   4.4   3   3   3.8e-64   5.5e-62  212.0   1.3    89   489   254   679   247   681 0.91 -
SOLCI000194500       -            625 EOG093605MY          -            611   4.4e-90  304.7  14.0   1   4   2.5e-13   3.6e-11   44.1   2.4   128   233    80   198     9   199 0.66 -
SOLCI000194500       -            625 EOG093605MY          -            611   4.4e-90  304.7  14.0   2   4   8.1e-11   1.2e-08   35.8   0.0   292   373   194   279   193   282 0.86 -
SOLCI000194500       -            625 EOG093605MY          -            611   4.4e-90  304.7  14.0   3   4   3.3e-12   4.8e-10   40.4   0.1   290   370   288   374   281   382 0.90 -
SOLCI000194500       -            625 EOG093605MY          -            611   4.4e-90  304.7  14.0   4   4     3e-59   4.4e-57  195.8   0.5   257   515   357   621   351   623 0.94 -
SOLCI007478000       -            589 EOG093605MY          -            611   7.9e-90  303.9   8.6   1   5   5.2e-11   7.6e-09   36.4   0.1   246   341    25   122    10   125 0.90 -
SOLCI007478000       -            589 EOG093605MY          -            611   7.9e-90  303.9   8.6   2   5   5.1e-06   0.00074   20.0   0.0   300   344   112   157   108   162 0.92 -
SOLCI007478000       -            589 EOG093605MY          -            611   7.9e-90  303.9   8.6   3   5   4.6e-20   6.7e-18   66.3   0.1   221   342   128   256   126   257 0.92 -
SOLCI007478000       -            589 EOG093605MY          -            611   7.9e-90  303.9   8.6   4   5     9e-07   0.00013   22.5   0.0   306   358   251   309   249   311 0.79 -
SOLCI007478000       -            589 EOG093605MY          -            611   7.9e-90  303.9   8.6   5   5   4.5e-57   6.5e-55  188.6   0.5   249   513   296   566   290   580 0.94 -
SOLCI006180800       -            554 EOG093605MY          -            611     1e-87  297.0   1.7   1   2   4.1e-17     6e-15   56.6   0.1   247   343   141   237    54   238 0.73 -
SOLCI006180800       -            554 EOG093605MY          -            611     1e-87  297.0   1.7   2   2   5.1e-74   7.4e-72  244.6   0.3   207   516   227   552   226   553 0.92 -
SOLCI005437800       -            530 EOG093605MY          -            611   6.3e-86  291.0   7.1   1   2   9.1e-17   1.3e-14   55.5   0.2   179   342    18   198     6   201 0.79 -
SOLCI005437800       -            530 EOG093605MY          -            611   6.3e-86  291.0   7.1   2   2   9.7e-74   1.4e-71  243.6   2.6   211   514   192   514   191   525 0.89 -
SOLCI002443800       -            566 EOG093605MY          -            611   1.8e-85  289.5   7.1   1   3      0.37        54    3.9   0.0   274   340    52   119    48   122 0.79 -
SOLCI002443800       -            566 EOG093605MY          -            611   1.8e-85  289.5   7.1   2   3     4e-15   5.9e-13   50.0   0.4   238   343   118   220   112   222 0.92 -
SOLCI002443800       -            566 EOG093605MY          -            611   1.8e-85  289.5   7.1   3   3   4.5e-73   6.6e-71  241.4   1.6   212   516   214   536   212   545 0.91 -
SOLCI000005400       -            477 EOG093605MY          -            611   4.5e-85  288.2   2.6   1   1   4.2e-87   6.1e-85  287.8   2.6    90   489    46   474    39   477 0.90 -
SOLCI002665900       -            528 EOG093605MY          -            611   8.2e-85  287.4   1.7   1   2   4.9e-15   7.2e-13   49.7   0.0   204   343    57   205    50   205 0.88 -
SOLCI002665900       -            528 EOG093605MY          -            611   8.2e-85  287.4   1.7   2   2   7.1e-74     1e-71  244.1   1.4   209   506   196   509   194   525 0.91 -
SOLCI003109000       -            456 EOG093605MY          -            611   2.2e-84  286.0   7.0   1   2   7.5e-25   1.1e-22   82.2   0.0    21   191    54   235    36   237 0.87 -
SOLCI003109000       -            456 EOG093605MY          -            611   2.2e-84  286.0   7.0   2   2   2.2e-64   3.1e-62  212.8   3.9   238   487   194   451   193   455 0.94 -
SOLCI005477300       -            449 EOG093605MY          -            611   2.6e-84  285.7   0.3   1   3   8.9e-14   1.3e-11   45.6   0.0   237   340    51   154    21   154 0.83 -
SOLCI005477300       -            449 EOG093605MY          -            611   2.6e-84  285.7   0.3   2   3   1.8e-09   2.6e-07   31.4   0.0   293   345   138   190   136   195 0.91 -
SOLCI005477300       -            449 EOG093605MY          -            611   2.6e-84  285.7   0.3   3   3   1.4e-63     2e-61  210.1   0.9   245   492   192   446   189   449 0.94 -
SOLCI007508800       -            478 EOG093605MY          -            611   6.1e-84  284.5   2.5   1   2   2.1e-17     3e-15   57.6   0.4   250   343   117   210   105   217 0.92 -
SOLCI007508800       -            478 EOG093605MY          -            611   6.1e-84  284.5   2.5   2   2   1.8e-68   2.5e-66  226.3   0.1   250   489   218   475   214   478 0.91 -
SOLCI004114400       -            466 EOG093605MY          -            611     2e-83  282.8   0.0   1   2   7.7e-47   1.1e-44  154.8   0.0   250   446   115   318   104   325 0.93 -
SOLCI004114400       -            466 EOG093605MY          -            611     2e-83  282.8   0.0   2   2   4.1e-38     6e-36  126.0   0.1   493   611   345   466   332   466 0.90 -
SOLCI003466100       -            531 EOG093605MY          -            611   6.1e-83  281.2   4.4   1   3   1.3e-14   1.9e-12   48.3   0.1    56   138    99   191    77   192 0.84 -
SOLCI003466100       -            531 EOG093605MY          -            611   6.1e-83  281.2   4.4   2   3   5.4e-10   7.8e-08   33.1   0.1   292   352   191   251   190   254 0.93 -
SOLCI003466100       -            531 EOG093605MY          -            611   6.1e-83  281.2   4.4   3   3   6.2e-61   8.9e-59  201.4   0.3   253   515   253   524   246   530 0.93 -
SOLCI004901500       -            466 EOG093605MY          -            611   6.5e-83  281.1   2.9   1   3   8.9e-23   1.3e-20   75.3   0.1   252   343    87   178    70   178 0.95 -
SOLCI004901500       -            466 EOG093605MY          -            611   6.5e-83  281.1   2.9   2   3   5.3e-09   7.6e-07   29.8   0.0   298   344   164   210   163   213 0.95 -
SOLCI004901500       -            466 EOG093605MY          -            611   6.5e-83  281.1   2.9   3   3   1.7e-56   2.5e-54  186.7   0.4   245   487   213   465   210   466 0.95 -
SOLCI002658500       -            512 EOG093605MY          -            611   4.7e-82  278.3   1.1   1   3   0.00013     0.019   15.3   0.0   261   358    30   133    21   137 0.78 -
SOLCI002658500       -            512 EOG093605MY          -            611   4.7e-82  278.3   1.1   2   3   1.1e-12   1.6e-10   42.0   0.1   251   344   122   216   114   220 0.87 -
SOLCI002658500       -            512 EOG093605MY          -            611   4.7e-82  278.3   1.1   3   3   1.8e-66   2.6e-64  219.6   0.0   246   505   219   490   216   501 0.91 -
SOLCI002114100       -            727 EOG093605MY          -            611   6.7e-82  277.7   0.4   1   1   6.6e-84   9.6e-82  277.2   0.4   258   611   372   727   351   727 0.92 -
SOLCI002836800       -            596 EOG093605MY          -            611   9.8e-82  277.2   8.2   1   3   4.6e-17   6.7e-15   56.4   2.2   179   356    43   236    29   237 0.83 -
SOLCI002836800       -            596 EOG093605MY          -            611   9.8e-82  277.2   8.2   2   3   2.9e-21   4.2e-19   70.3   0.3   238   371   214   352   206   364 0.92 -
SOLCI002836800       -            596 EOG093605MY          -            611   9.8e-82  277.2   8.2   3   3     5e-48   7.2e-46  158.7   0.0   289   489   366   571   360   589 0.93 -
SOLCI004915200       -            542 EOG093605MY          -            611   1.4e-81  276.7   0.0   1   4   5.9e-14   8.6e-12   46.2   0.0   253   345   102   196    85   200 0.90 -
SOLCI004915200       -            542 EOG093605MY          -            611   1.4e-81  276.7   0.0   2   4   2.2e-20   3.3e-18   67.4   0.0   238   346   190   298   189   301 0.96 -
SOLCI004915200       -            542 EOG093605MY          -            611   1.4e-81  276.7   0.0   3   4     4e-14   5.7e-12   46.7   0.0   159   232   296   376   293   376 0.87 -
SOLCI004915200       -            542 EOG093605MY          -            611   1.4e-81  276.7   0.0   4   4   1.3e-39   1.8e-37  131.0   0.0   305   468   355   521   350   535 0.90 -
SOLCI006898400       -            451 EOG093605MY          -            611   2.3e-81  276.0   0.0   1   3      0.12        17    5.5   0.0    49    85     3    40     1    60 0.84 -
SOLCI006898400       -            451 EOG093605MY          -            611   2.3e-81  276.0   0.0   2   3   3.4e-10   4.9e-08   33.8   0.0   287   371    67   155    48   158 0.83 -
SOLCI006898400       -            451 EOG093605MY          -            611   2.3e-81  276.0   0.0   3   3   6.2e-72   8.9e-70  237.7   0.0   220   511   128   439   125   446 0.91 -
SOLCI000074000       -            467 EOG093605MY          -            611   2.8e-79  269.1   6.0   1   3   3.3e-13   4.7e-11   43.7   0.0    54   142    59   160    20   166 0.87 -
SOLCI000074000       -            467 EOG093605MY          -            611   2.8e-79  269.1   6.0   2   3   6.1e-06   0.00089   19.7   0.2   291   358   155   233   155   234 0.84 -
SOLCI000074000       -            467 EOG093605MY          -            611   2.8e-79  269.1   6.0   3   3   2.7e-64   3.9e-62  212.4   2.2   245   487   216   466   208   467 0.93 -
SOLCI005755800       -            441 EOG093605MY          -            611   4.4e-75  255.2   1.8   1   3   8.1e-14   1.2e-11   45.7   0.1   223   343    28   149    20   149 0.86 -
SOLCI005755800       -            441 EOG093605MY          -            611   4.4e-75  255.2   1.8   2   3   3.7e-11   5.4e-09   36.9   0.0   297   362   134   205   132   207 0.83 -
SOLCI005755800       -            441 EOG093605MY          -            611   4.4e-75  255.2   1.8   3   3   2.6e-56   3.8e-54  186.0   0.1   249   489   188   437   184   441 0.91 -
SOLCI006221800       -            453 EOG093605MY          -            611   1.8e-74  253.2   2.5   1   2   1.5e-23   2.2e-21   77.8   0.3   183   358    20   209     6   211 0.83 -
SOLCI006221800       -            453 EOG093605MY          -            611   1.8e-74  253.2   2.5   2   2   1.7e-55   2.4e-53  183.4   0.1   247   490   194   444   191   449 0.93 -
SOLCI003556900       -            534 EOG093605MY          -            611     4e-74  252.1   6.1   1   3   1.8e-19   2.7e-17   64.4   0.2   214   343    87   223    78   223 0.85 -
SOLCI003556900       -            534 EOG093605MY          -            611     4e-74  252.1   6.1   2   3   7.8e-11   1.1e-08   35.9   0.1   298   366   209   282   209   283 0.89 -
SOLCI003556900       -            534 EOG093605MY          -            611     4e-74  252.1   6.1   3   3     2e-51   2.9e-49  169.9   0.1   250   497   262   531   256   534 0.90 -
SOLCI005040000       -            636 EOG093605MY          -            611   4.9e-74  251.8   0.4   1   2   7.8e-38   1.1e-35  125.0   0.0   259   449   301   496   287   504 0.94 -
SOLCI005040000       -            636 EOG093605MY          -            611   4.9e-74  251.8   0.4   2   2   8.9e-38   1.3e-35  124.8   0.1   513   611   535   636   506   636 0.96 -
SOLCI000669400       -            426 EOG093605MY          -            611     2e-72  246.5   2.2   1   2   1.7e-22   2.5e-20   74.4   0.1    61   208    47   210    19   210 0.85 -
SOLCI000669400       -            426 EOG093605MY          -            611     2e-72  246.5   2.2   2   2   2.2e-54   3.2e-52  179.7   0.4   245   490   158   421   156   425 0.90 -
SOLCI002464900       -            240 EOG093605MY          -            611   1.2e-51  177.8   0.0   1   1   9.9e-54   1.4e-51  177.6   0.0   286   509     8   233     3   239 0.93 -
SOLCI006476700       -           1035 EOG093605MY          -            611   6.2e-49  168.8   9.5   1   6   3.8e-07   5.5e-05   23.7   0.1   243   373   196   335   151   347 0.75 -
SOLCI006476700       -           1035 EOG093605MY          -            611   6.2e-49  168.8   9.5   2   6   1.3e-08   1.9e-06   28.5   0.5   285   409   343   475   337   476 0.90 -
SOLCI006476700       -           1035 EOG093605MY          -            611   6.2e-49  168.8   9.5   3   6   1.1e-09   1.6e-07   32.0   0.0   280   429   478   638   474   640 0.84 -
SOLCI006476700       -           1035 EOG093605MY          -            611   6.2e-49  168.8   9.5   4   6   1.7e-13   2.4e-11   44.7   0.0   291   425   629   774   622   776 0.90 -
SOLCI006476700       -           1035 EOG093605MY          -            611   6.2e-49  168.8   9.5   5   6     1e-10   1.5e-08   35.5   0.1   283   376   761   862   759   867 0.89 -
SOLCI006476700       -           1035 EOG093605MY          -            611   6.2e-49  168.8   9.5   6   6    0.0014      0.21   11.9   0.0   343   406   864   926   862   940 0.82 -
SOLCI003829900       -           1169 EOG093605MY          -            611   2.6e-40  140.4   4.6   1   9     6e-06   0.00088   19.7   0.0   316   432   248   371   225   383 0.80 -
SOLCI003829900       -           1169 EOG093605MY          -            611   2.6e-40  140.4   4.6   2   9   1.2e-05    0.0018   18.7   0.0   287   375   425   522   417   528 0.64 -
SOLCI003829900       -           1169 EOG093605MY          -            611   2.6e-40  140.4   4.6   3   9   1.5e-06   0.00022   21.7   0.1   131   208   528   609   526   615 0.88 -
SOLCI003829900       -           1169 EOG093605MY          -            611   2.6e-40  140.4   4.6   4   9   2.1e-05     0.003   17.9   0.0   317   409   599   695   598   704 0.78 -
SOLCI003829900       -           1169 EOG093605MY          -            611   2.6e-40  140.4   4.6   5   9   0.00032     0.047   14.0   0.0   277   371   661   762   657   768 0.68 -
SOLCI003829900       -           1169 EOG093605MY          -            611   2.6e-40  140.4   4.6   6   9     0.038       5.5    7.2   0.0   351   409   813   871   776   875 0.77 -
SOLCI003829900       -           1169 EOG093605MY          -            611   2.6e-40  140.4   4.6   7   9   5.5e-06    0.0008   19.9   0.0   280   410   875  1013   872  1027 0.85 -
SOLCI003829900       -           1169 EOG093605MY          -            611   2.6e-40  140.4   4.6   8   9   0.00014      0.02   15.3   0.0   319   405   953  1043   950  1048 0.83 -
SOLCI003829900       -           1169 EOG093605MY          -            611   2.6e-40  140.4   4.6   9   9   7.3e-07   0.00011   22.7   0.0   290   410  1025  1153  1014  1155 0.86 -
SOLCI006753400       -            911 EOG093605MY          -            611   1.3e-39  138.0   6.7   1   8     0.021       3.1    8.0   0.0   345   394   171   219   140   235 0.81 -
SOLCI006753400       -            911 EOG093605MY          -            611   1.3e-39  138.0   6.7   2   8   3.5e-07   5.1e-05   23.8   0.0   316   415   242   345   227   350 0.86 -
SOLCI006753400       -            911 EOG093605MY          -            611   1.3e-39  138.0   6.7   3   8   2.9e-06   0.00042   20.8   0.0   319   409   350   443   347   452 0.88 -
SOLCI006753400       -            911 EOG093605MY          -            611   1.3e-39  138.0   6.7   4   8   2.9e-05    0.0043   17.4   0.0   316   409   451   548   448   554 0.74 -
SOLCI006753400       -            911 EOG093605MY          -            611   1.3e-39  138.0   6.7   5   8   3.4e-09     5e-07   30.4   0.1   288   422   524   669   518   672 0.83 -
SOLCI006753400       -            911 EOG093605MY          -            611   1.3e-39  138.0   6.7   6   8     1e-08   1.5e-06   28.9   0.1   289   409   630   758   622   765 0.51 -
SOLCI006753400       -            911 EOG093605MY          -            611   1.3e-39  138.0   6.7   7   8   5.3e-12   7.7e-10   39.7   0.1   245   408   656   827   654   828 0.92 -
SOLCI006753400       -            911 EOG093605MY          -            611   1.3e-39  138.0   6.7   8   8   3.4e-05    0.0049   17.2   0.0   316   412   766   866   762   886 0.89 -
SOLCI005620200       -            417 EOG093605MY          -            611   9.3e-39  135.2   0.8   1   3   5.6e-08   8.1e-06   26.4   0.1   292   345   126   179   107   187 0.91 -
SOLCI005620200       -            417 EOG093605MY          -            611   9.3e-39  135.2   0.8   2   3   2.1e-13     3e-11   44.4   0.1   251   344   193   286   184   286 0.95 -
SOLCI005620200       -            417 EOG093605MY          -            611   9.3e-39  135.2   0.8   3   3   3.1e-21   4.6e-19   70.2   0.0    58   177   276   407   268   416 0.85 -
SOLCI003803600       -           1035 EOG093605MY          -            611   1.3e-37  131.5  17.5   1  10     0.038       5.6    7.1   0.0   291   348    61   122    48   124 0.91 -
SOLCI003803600       -           1035 EOG093605MY          -            611   1.3e-37  131.5  17.5   2  10    0.0024      0.35   11.1   0.1   315   375   124   184   122   191 0.91 -
SOLCI003803600       -           1035 EOG093605MY          -            611   1.3e-37  131.5  17.5   3  10      0.19        28    4.8   0.1   299   344   245   290   226   298 0.78 -
SOLCI003803600       -           1035 EOG093605MY          -            611   1.3e-37  131.5  17.5   4  10    0.0056      0.82    9.9   0.0   316   399   327   414   321   431 0.60 -
SOLCI003803600       -           1035 EOG093605MY          -            611   1.3e-37  131.5  17.5   5  10   8.9e-08   1.3e-05   25.8   0.2   317   425   433   548   420   548 0.82 -
SOLCI003803600       -           1035 EOG093605MY          -            611   1.3e-37  131.5  17.5   6  10    0.0058      0.84    9.9   0.0   316   347   537   568   531   570 0.92 -
SOLCI003803600       -           1035 EOG093605MY          -            611   1.3e-37  131.5  17.5   7  10   1.3e-05    0.0019   18.6   0.0   282   354   569   645   565   661 0.88 -
SOLCI003803600       -           1035 EOG093605MY          -            611   1.3e-37  131.5  17.5   8  10   0.00021     0.031   14.6   0.1   272   344   663   739   646   744 0.83 -
SOLCI003803600       -           1035 EOG093605MY          -            611   1.3e-37  131.5  17.5   9  10   5.6e-08   8.1e-06   26.4   0.5   273   409   769   913   742   916 0.84 -
SOLCI003803600       -           1035 EOG093605MY          -            611   1.3e-37  131.5  17.5  10  10   4.9e-08   7.2e-06   26.6   0.0   316   435   851   978   847   981 0.89 -
SOLCI003635200       -            819 EOG093605MY          -            611   4.7e-36  126.3   8.7   1   5   1.5e-10   2.1e-08   35.0   0.2   281   412   205   345   168   351 0.83 -
SOLCI003635200       -            819 EOG093605MY          -            611   4.7e-36  126.3   8.7   2   5   0.00015     0.021   15.1   0.0   317   375   351   414   345   424 0.81 -
SOLCI003635200       -            819 EOG093605MY          -            611   4.7e-36  126.3   8.7   3   5   1.7e-12   2.5e-10   41.3   0.1   283   409   418   552   413   555 0.88 -
SOLCI003635200       -            819 EOG093605MY          -            611   4.7e-36  126.3   8.7   4   5   0.00012     0.018   15.4   0.0   248   366   558   685   553   695 0.79 -
SOLCI003635200       -            819 EOG093605MY          -            611   4.7e-36  126.3   8.7   5   5   2.4e-06   0.00034   21.1   0.1   131   212   700   785   689   800 0.85 -
SOLCI004247500       -            843 EOG093605MY          -            611     1e-35  125.2  10.8   1   6   0.00047     0.068   13.5   0.2   293   388   154   257   145   262 0.58 -
SOLCI004247500       -            843 EOG093605MY          -            611     1e-35  125.2  10.8   2   6   2.2e-05    0.0032   17.9   0.0   279   343   280   344   266   348 0.92 -
SOLCI004247500       -            843 EOG093605MY          -            611     1e-35  125.2  10.8   3   6     1e-12   1.5e-10   42.1   0.0   279   406   346   481   344   488 0.88 -
SOLCI004247500       -            843 EOG093605MY          -            611     1e-35  125.2  10.8   4   6    0.0016      0.23   11.7   0.0   317   409   494   590   485   596 0.83 -
SOLCI004247500       -            843 EOG093605MY          -            611     1e-35  125.2  10.8   5   6   4.3e-05    0.0063   16.9   0.0   121   176   584   643   581   651 0.87 -
SOLCI004247500       -            843 EOG093605MY          -            611     1e-35  125.2  10.8   6   6   1.2e-07   1.7e-05   25.3   0.1   287   374   740   836   710   840 0.83 -
SOLCI007287600       -            842 EOG093605MY          -            611   2.1e-35  124.2  10.4   1   5   9.9e-13   1.4e-10   42.1   0.0   293   409   237   362   227   367 0.84 -
SOLCI007287600       -            842 EOG093605MY          -            611   2.1e-35  124.2  10.4   2   5   8.5e-11   1.2e-08   35.7   0.1   318   410   337   433   337   439 0.92 -
SOLCI007287600       -            842 EOG093605MY          -            611   2.1e-35  124.2  10.4   3   5   0.00043     0.063   13.6   0.5   316   386   440   514   437   519 0.86 -
SOLCI007287600       -            842 EOG093605MY          -            611   2.1e-35  124.2  10.4   4   5   2.4e-05    0.0035   17.7   0.0   291   422   516   658   510   671 0.74 -
SOLCI007287600       -            842 EOG093605MY          -            611   2.1e-35  124.2  10.4   5   5   3.2e-09   4.7e-07   30.5   0.3   239   407   639   815   628   821 0.80 -
SOLCI004215000       -            767 EOG093605MY          -            611   4.3e-33  116.5   9.2   1   6   3.6e-12   5.3e-10   40.3   0.7   191   376   120   316   111   322 0.80 -
SOLCI004215000       -            767 EOG093605MY          -            611   4.3e-33  116.5   9.2   2   6   2.1e-11   3.1e-09   37.7   0.1   318   424   323   436   317   440 0.90 -
SOLCI004215000       -            767 EOG093605MY          -            611   4.3e-33  116.5   9.2   3   6   1.4e-05     0.002   18.5   0.0   317   409   427   523   424   523 0.90 -
SOLCI004215000       -            767 EOG093605MY          -            611   4.3e-33  116.5   9.2   4   6    0.0023      0.33   11.2   0.0    44    89   496   545   492   565 0.76 -
SOLCI004215000       -            767 EOG093605MY          -            611   4.3e-33  116.5   9.2   5   6      0.38        54    3.9   0.0   300   358   546   613   537   622 0.61 -
SOLCI004215000       -            767 EOG093605MY          -            611   4.3e-33  116.5   9.2   6   6   1.7e-05    0.0025   18.2   0.0   277   379   608   719   603   751 0.77 -
SOLCI002894100       -            860 EOG093605MY          -            611   6.2e-33  116.0   4.0   1   5   8.6e-05     0.012   15.9   0.0   360   412   113   165    85   168 0.89 -
SOLCI002894100       -            860 EOG093605MY          -            611   6.2e-33  116.0   4.0   2   5   1.1e-11   1.6e-09   38.7   0.0   282   409   167   303   165   309 0.88 -
SOLCI002894100       -            860 EOG093605MY          -            611   6.2e-33  116.0   4.0   3   5   3.1e-05    0.0045   17.4   0.1   289   345   280   340   276   345 0.86 -
SOLCI002894100       -            860 EOG093605MY          -            611   6.2e-33  116.0   4.0   4   5   2.6e-10   3.7e-08   34.2   0.1   288   418   349   490   340   495 0.83 -
SOLCI002894100       -            860 EOG093605MY          -            611   6.2e-33  116.0   4.0   5   5     9e-06    0.0013   19.1   0.1   291   393   492   602   486   625 0.83 -
SOLCI007328400       -           1121 EOG093605MY          -            611   3.9e-32  113.4  15.3   1  10   0.00027      0.04   14.2   0.1   305   410   135   244    89   260 0.76 -
SOLCI007328400       -           1121 EOG093605MY          -            611   3.9e-32  113.4  15.3   2  10     4e-05    0.0058   17.0   0.3   292   410   188   314   181   320 0.87 -
SOLCI007328400       -           1121 EOG093605MY          -            611   3.9e-32  113.4  15.3   3  10   5.1e-12   7.3e-10   39.8   0.0   316   413   321   422   315   456 0.86 -
SOLCI007328400       -           1121 EOG093605MY          -            611   3.9e-32  113.4  15.3   4  10       2.2   3.2e+02    1.4   0.1    45    82   462   503   451   533 0.62 -
SOLCI007328400       -           1121 EOG093605MY          -            611   3.9e-32  113.4  15.3   5  10   5.3e-06   0.00077   19.9   0.1   273   377   519   632   484   636 0.80 -
SOLCI007328400       -           1121 EOG093605MY          -            611   3.9e-32  113.4  15.3   6  10     0.021       3.1    8.0   0.0   316   410   636   735   631   742 0.86 -
SOLCI007328400       -           1121 EOG093605MY          -            611   3.9e-32  113.4  15.3   7  10    0.0069         1    9.6   0.0   317   382   743   812   727   846 0.69 -
SOLCI007328400       -           1121 EOG093605MY          -            611   3.9e-32  113.4  15.3   8  10       3.7   5.3e+02    0.6   0.0   319   409   850   944   846   955 0.68 -
SOLCI007328400       -           1121 EOG093605MY          -            611   3.9e-32  113.4  15.3   9  10      0.53        76    3.4   0.1   348   427   919  1001   885  1014 0.69 -
SOLCI007328400       -           1121 EOG093605MY          -            611   3.9e-32  113.4  15.3  10  10    0.0012      0.18   12.1   0.0   131   203  1022  1098  1013  1116 0.82 -
SOLCI003435400       -            841 EOG093605MY          -            611   1.2e-31  111.8   4.4   1   4     4e-17   5.8e-15   56.6   0.3   241   411   161   340   151   344 0.88 -
SOLCI003435400       -            841 EOG093605MY          -            611   1.2e-31  111.8   4.4   2   4   1.9e-09   2.8e-07   31.2   0.0   245   349   271   379   270   384 0.92 -
SOLCI003435400       -            841 EOG093605MY          -            611   1.2e-31  111.8   4.4   3   4   6.4e-11   9.3e-09   36.1   0.0   291   425   387   532   378   574 0.87 -
SOLCI003435400       -            841 EOG093605MY          -            611   1.2e-31  111.8   4.4   4   4     0.012       1.7    8.9   0.1    66   178   512   620   510   632 0.63 -
SOLCI007314000       -            759 EOG093605MY          -            611   1.2e-31  111.8  14.2   1   6   1.8e-06   0.00026   21.5   0.0   319   409   226   320   193   335 0.77 -
SOLCI007314000       -            759 EOG093605MY          -            611   1.2e-31  111.8  14.2   2   6   3.3e-11   4.8e-09   37.1   0.4   279   409   252   390   243   391 0.89 -
SOLCI007314000       -            759 EOG093605MY          -            611   1.2e-31  111.8  14.2   3   6   2.4e-09   3.4e-07   31.0   0.4   239   409   387   565   385   565 0.87 -
SOLCI007314000       -            759 EOG093605MY          -            611   1.2e-31  111.8  14.2   4   6   1.7e-09   2.5e-07   31.5   0.1   285   426   468   621   465   635 0.83 -
SOLCI007314000       -            759 EOG093605MY          -            611   1.2e-31  111.8  14.2   5   6   1.6e-08   2.3e-06   28.2   0.1   282   411   535   672   533   675 0.90 -
SOLCI007314000       -            759 EOG093605MY          -            611   1.2e-31  111.8  14.2   6   6    0.0086       1.2    9.3   0.0    47    98   681   737   673   753 0.66 -
SOLCI001336900       -            834 EOG093605MY          -            611   1.5e-31  111.4  10.3   1   5   1.7e-05    0.0025   18.2   0.0   300   409   136   254   126   258 0.56 -
SOLCI001336900       -            834 EOG093605MY          -            611   1.5e-31  111.4  10.3   2   5    0.0052      0.75   10.0   0.0   316   376   262   327   258   332 0.83 -
SOLCI001336900       -            834 EOG093605MY          -            611   1.5e-31  111.4  10.3   3   5   1.3e-19   1.8e-17   64.9   0.1   286   433   335   494   328   507 0.83 -
SOLCI001336900       -            834 EOG093605MY          -            611   1.5e-31  111.4  10.3   4   5    0.0015      0.22   11.8   0.1   314   373   507   571   497   575 0.86 -
SOLCI001336900       -            834 EOG093605MY          -            611   1.5e-31  111.4  10.3   5   5      0.02       2.9    8.1   0.2   288   348   582   646   572   684 0.75 -
SOLCI001441700       -            839 EOG093605MY          -            611   2.4e-31  110.8   8.2   1   5   2.3e-05    0.0034   17.8   0.2   279   348   252   325   226   339 0.85 -
SOLCI001441700       -            839 EOG093605MY          -            611   2.4e-31  110.8   8.2   2   5   1.9e-07   2.7e-05   24.7   0.2   283   412   326   463   323   491 0.84 -
SOLCI001441700       -            839 EOG093605MY          -            611   2.4e-31  110.8   8.2   3   5    0.0001     0.015   15.6   0.1   314   402   501   593   481   599 0.85 -
SOLCI001441700       -            839 EOG093605MY          -            611   2.4e-31  110.8   8.2   4   5   2.6e-08   3.7e-06   27.5   0.0   285   376   608   708   600   714 0.88 -
SOLCI001441700       -            839 EOG093605MY          -            611   2.4e-31  110.8   8.2   5   5   5.4e-11   7.8e-09   36.4   0.1   286   408   679   809   678   815 0.88 -
SOLCI004945500       -            663 EOG093605MY          -            611   1.6e-30  108.0  12.2   1   6     0.041         6    7.0   0.0   348   424   114   192    74   199 0.81 -
SOLCI004945500       -            663 EOG093605MY          -            611   1.6e-30  108.0  12.2   2   6   0.00062      0.09   13.1   0.0   321   433   152   267   110   281 0.72 -
SOLCI004945500       -            663 EOG093605MY          -            611   1.6e-30  108.0  12.2   3   6     0.038       5.5    7.2   0.0    42   103   280   346   266   351 0.76 -
SOLCI004945500       -            663 EOG093605MY          -            611   1.6e-30  108.0  12.2   4   6   1.1e-13   1.7e-11   45.2   0.6   316   412   352   452   344   455 0.92 -
SOLCI004945500       -            663 EOG093605MY          -            611   1.6e-30  108.0  12.2   5   6       1.9   2.7e+02    1.6   0.0   315   344   456   485   450   489 0.89 -
SOLCI004945500       -            663 EOG093605MY          -            611   1.6e-30  108.0  12.2   6   6   4.9e-13   7.2e-11   43.1   0.7   292   422   499   640   487   652 0.85 -
SOLCI000892300       -            913 EOG093605MY          -            611   1.6e-30  108.0   2.0   1   6     1e-11   1.5e-09   38.7   0.6   260   410   183   341   159   345 0.85 -
SOLCI000892300       -            913 EOG093605MY          -            611   1.6e-30  108.0   2.0   2   6    0.0034       0.5   10.6   0.0    42    82   346   390   341   403 0.82 -
SOLCI000892300       -            913 EOG093605MY          -            611   1.6e-30  108.0   2.0   3   6    0.0011      0.16   12.3   0.1   289   345   422   482   389   483 0.60 -
SOLCI000892300       -            913 EOG093605MY          -            611   1.6e-30  108.0   2.0   4   6   1.2e-09   1.8e-07   31.9   0.1   291   424   424   568   418   585 0.84 -
SOLCI000892300       -            913 EOG093605MY          -            611   1.6e-30  108.0   2.0   5   6     0.016       2.4    8.4   0.0   320   409   562   655   558   662 0.55 -
SOLCI000892300       -            913 EOG093605MY          -            611   1.6e-30  108.0   2.0   6   6    0.0023      0.33   11.2   0.0    45   206   664   836   658   870 0.73 -
SOLCI006405400       -            576 EOG093605MY          -            611     2e-30  107.7   4.2   1   4       6.6   9.5e+02   -0.2   0.0   190   214   147   171   126   180 0.86 -
SOLCI006405400       -            576 EOG093605MY          -            611     2e-30  107.7   4.2   2   4   7.1e-06     0.001   19.5   0.0   292   345   196   253   180   260 0.87 -
SOLCI006405400       -            576 EOG093605MY          -            611     2e-30  107.7   4.2   3   4   5.2e-15   7.6e-13   49.6   0.7   291   421   265   406   255   415 0.84 -
SOLCI006405400       -            576 EOG093605MY          -            611     2e-30  107.7   4.2   4   4   5.9e-11   8.6e-09   36.3   0.0   239   376   423   569   400   574 0.85 -
SOLCI000699800       -            720 EOG093605MY          -            611   2.7e-30  107.3   7.5   1   6       3.7   5.3e+02    0.6   0.0   350   394   143   187   136   211 0.85 -
SOLCI000699800       -            720 EOG093605MY          -            611   2.7e-30  107.3   7.5   2   6      0.34        49    4.0   0.0    50    91   185   226   155   234 0.85 -
SOLCI000699800       -            720 EOG093605MY          -            611   2.7e-30  107.3   7.5   3   6    0.0046      0.67   10.2   0.2   305   422   195   323   187   328 0.79 -
SOLCI000699800       -            720 EOG093605MY          -            611   2.7e-30  107.3   7.5   4   6   1.8e-12   2.6e-10   41.3   0.1   296   412   326   447   318   455 0.87 -
SOLCI000699800       -            720 EOG093605MY          -            611   2.7e-30  107.3   7.5   5   6   5.2e-09   7.5e-07   29.8   0.4   284   410   451   585   446   591 0.85 -
SOLCI000699800       -            720 EOG093605MY          -            611   2.7e-30  107.3   7.5   6   6   1.2e-08   1.8e-06   28.6   0.0   300   407   572   687   564   706 0.85 -
SOLCI004221400       -            762 EOG093605MY          -            611   8.4e-30  105.7   3.1   1   5       1.8   2.7e+02    1.6   0.0   349   393   131   175    98   178 0.75 -
SOLCI004221400       -            762 EOG093605MY          -            611   8.4e-30  105.7   3.1   2   5    0.0023      0.34   11.2   0.0   247   345   161   263   154   270 0.89 -
SOLCI004221400       -            762 EOG093605MY          -            611   8.4e-30  105.7   3.1   3   5   1.5e-06   0.00022   21.7   0.0   318   412   271   369   266   372 0.88 -
SOLCI004221400       -            762 EOG093605MY          -            611   8.4e-30  105.7   3.1   4   5   0.00017     0.025   14.9   0.1   316   409   374   471   371   476 0.86 -
SOLCI004221400       -            762 EOG093605MY          -            611   8.4e-30  105.7   3.1   5   5   4.3e-16   6.3e-14   53.2   0.1   285   415   479   617   472   629 0.89 -
SOLCI003872100       -            916 EOG093605MY          -            611   8.9e-30  105.6   9.9   1   7    0.0036      0.52   10.6   0.1   302   374   197   278   185   282 0.57 -
SOLCI003872100       -            916 EOG093605MY          -            611   8.9e-30  105.6   9.9   2   7   2.1e-09     3e-07   31.2   0.0   301   410   266   383   258   391 0.88 -
SOLCI003872100       -            916 EOG093605MY          -            611   8.9e-30  105.6   9.9   3   7   1.4e-07   2.1e-05   25.1   0.0   293   409   363   487   362   491 0.84 -
SOLCI003872100       -            916 EOG093605MY          -            611   8.9e-30  105.6   9.9   4   7   1.1e-08   1.7e-06   28.7   0.0   290   407   395   520   393   526 0.90 -
SOLCI003872100       -            916 EOG093605MY          -            611   8.9e-30  105.6   9.9   5   7   1.3e-09   1.9e-07   31.8   0.1   291   422   501   643   497   648 0.82 -
SOLCI003872100       -            916 EOG093605MY          -            611   8.9e-30  105.6   9.9   6   7   9.4e-05     0.014   15.8   0.1   343   409   632   697   619   713 0.87 -
SOLCI003872100       -            916 EOG093605MY          -            611   8.9e-30  105.6   9.9   7   7       4.4   6.3e+02    0.4   0.0   355   409   768   821   744   845 0.81 -
SOLCI002522700       -           1014 EOG093605MY          -            611   1.1e-29  105.3  12.2   1   6   0.00046     0.067   13.5   0.0   332   412   157   242   152   257 0.73 -
SOLCI002522700       -           1014 EOG093605MY          -            611   1.1e-29  105.3  12.2   2   6   1.4e-07     2e-05   25.2   0.1   318   409   330   425   319   461 0.71 -
SOLCI002522700       -           1014 EOG093605MY          -            611   1.1e-29  105.3  12.2   3   6   0.00068     0.099   12.9   0.1   294   424   477   618   473   623 0.74 -
SOLCI002522700       -           1014 EOG093605MY          -            611   1.1e-29  105.3  12.2   4   6   9.5e-08   1.4e-05   25.7   0.1   290   378   613   710   608   712 0.87 -
SOLCI002522700       -           1014 EOG093605MY          -            611   1.1e-29  105.3  12.2   5   6   3.4e-05     0.005   17.2   0.5   286   376   714   812   710   842 0.76 -
SOLCI002522700       -           1014 EOG093605MY          -            611   1.1e-29  105.3  12.2   6   6   3.2e-05    0.0047   17.3   0.1   316   410   885   983   856   989 0.84 -
SOLCI004438800       -            786 EOG093605MY          -            611   1.1e-29  105.2   7.2   1   5     0.037       5.4    7.2   0.0    57   133   147   233   111   235 0.74 -
SOLCI004438800       -            786 EOG093605MY          -            611   1.1e-29  105.2   7.2   2   5   4.4e-10   6.4e-08   33.4   0.2   282   396   197   319   172   327 0.78 -
SOLCI004438800       -            786 EOG093605MY          -            611   1.1e-29  105.2   7.2   3   5   1.2e-10   1.7e-08   35.3   0.0   272   424   327   490   321   497 0.90 -
SOLCI004438800       -            786 EOG093605MY          -            611   1.1e-29  105.2   7.2   4   5   7.9e-08   1.2e-05   25.9   0.1   283   387   513   625   502   656 0.75 -
SOLCI004438800       -            786 EOG093605MY          -            611   1.1e-29  105.2   7.2   5   5    0.0016      0.24   11.7   0.0   297   391   634   735   627   754 0.81 -
SOLCI002312000       -            829 EOG093605MY          -            611   8.3e-29  102.4  10.4   1   7   0.00012     0.017   15.5   0.1   318   406   191   283   159   291 0.69 -
SOLCI002312000       -            829 EOG093605MY          -            611   8.3e-29  102.4  10.4   2   7   3.9e-09   5.6e-07   30.3   0.3   300   429   309   449   291   449 0.80 -
SOLCI002312000       -            829 EOG093605MY          -            611   8.3e-29  102.4  10.4   3   7   3.7e-10   5.4e-08   33.6   0.0   292   402   406   524   400   525 0.85 -
SOLCI002312000       -            829 EOG093605MY          -            611   8.3e-29  102.4  10.4   4   7   6.3e-08   9.1e-06   26.3   0.1   290   408   439   561   432   568 0.76 -
SOLCI002312000       -            829 EOG093605MY          -            611   8.3e-29  102.4  10.4   5   7      0.05       7.2    6.8   0.0   300   344   519   563   506   597 0.86 -
SOLCI002312000       -            829 EOG093605MY          -            611   8.3e-29  102.4  10.4   6   7     0.015       2.1    8.5   0.0   320   391   609   684   587   693 0.66 -
SOLCI002312000       -            829 EOG093605MY          -            611   8.3e-29  102.4  10.4   7   7     2e-07   2.9e-05   24.6   0.0   284   344   724   788   709   801 0.91 -
SOLCI002121800       -            850 EOG093605MY          -            611   8.4e-29  102.3  11.7   1   5     0.026       3.8    7.7   0.5   293   409   168   292   160   311 0.79 -
SOLCI002121800       -            850 EOG093605MY          -            611   8.4e-29  102.3  11.7   2   5   3.2e-06   0.00047   20.6   0.0   315   374   334   398   315   402 0.87 -
SOLCI002121800       -            850 EOG093605MY          -            611   8.4e-29  102.3  11.7   3   5   1.2e-07   1.8e-05   25.3   0.0   299   372   486   570   480   579 0.84 -
SOLCI002121800       -            850 EOG093605MY          -            611   8.4e-29  102.3  11.7   4   5    0.0036      0.53   10.5   0.0   318   391   582   659   578   663 0.84 -
SOLCI002121800       -            850 EOG093605MY          -            611   8.4e-29  102.3  11.7   5   5   1.1e-10   1.6e-08   35.4   0.1   284   459   649   837   644   844 0.83 -
SOLCI001725900       -            891 EOG093605MY          -            611   1.3e-28  101.7  14.8   1   8    0.0073       1.1    9.5   0.1   238   369   203   343   199   354 0.78 -
SOLCI001725900       -            891 EOG093605MY          -            611   1.3e-28  101.7  14.8   2   8   9.1e-07   0.00013   22.4   0.2   223   350   286   425   284   428 0.75 -
SOLCI001725900       -            891 EOG093605MY          -            611   1.3e-28  101.7  14.8   3   8   6.1e-13   8.8e-11   42.8   0.3   282   409   423   558   422   565 0.91 -
SOLCI001725900       -            891 EOG093605MY          -            611   1.3e-28  101.7  14.8   4   8   5.1e-06   0.00073   20.0   0.1   282   375   493   595   490   599 0.84 -
SOLCI001725900       -            891 EOG093605MY          -            611   1.3e-28  101.7  14.8   5   8   0.00035      0.05   13.9   0.1   300   405   581   694   566   701 0.74 -
SOLCI001725900       -            891 EOG093605MY          -            611   1.3e-28  101.7  14.8   6   8   8.5e-07   0.00012   22.5   0.3   289   409   605   733   601   738 0.89 -
SOLCI001725900       -            891 EOG093605MY          -            611   1.3e-28  101.7  14.8   7   8    0.0016      0.24   11.7   0.1    44    87   706   753   698   773 0.62 -
SOLCI001725900       -            891 EOG093605MY          -            611   1.3e-28  101.7  14.8   8   8    0.0007       0.1   12.9   0.1   285   409   741   872   737   883 0.84 -
SOLCI003344400       -            690 EOG093605MY          -            611   7.4e-28   99.2   5.8   1   4      0.27        40    4.3   0.1   340   417   119   195   115   213 0.72 -
SOLCI003344400       -            690 EOG093605MY          -            611   7.4e-28   99.2   5.8   2   4   2.6e-09   3.7e-07   30.8   0.2   295   409   202   325   196   328 0.79 -
SOLCI003344400       -            690 EOG093605MY          -            611   7.4e-28   99.2   5.8   3   4     3e-05    0.0043   17.4   0.0   285   408   333   465   324   468 0.79 -
SOLCI003344400       -            690 EOG093605MY          -            611   7.4e-28   99.2   5.8   4   4   6.7e-14   9.8e-12   46.0   0.3   284   410   473   607   467   611 0.86 -
SOLCI004169300       -            609 EOG093605MY          -            611   8.1e-28   99.1   9.2   1   5   6.9e-07    0.0001   22.8   0.4   287   423    11   158     3   168 0.79 -
SOLCI004169300       -            609 EOG093605MY          -            611   8.1e-28   99.1   9.2   2   5      0.13        19    5.4   0.1   291   344   155   212   148   215 0.83 -
SOLCI004169300       -            609 EOG093605MY          -            611   8.1e-28   99.1   9.2   3   5   8.7e-08   1.3e-05   25.8   0.1   315   410   218   317   208   322 0.80 -
SOLCI004169300       -            609 EOG093605MY          -            611   8.1e-28   99.1   9.2   4   5   2.7e-14     4e-12   47.3   0.1   246   422   320   507   317   510 0.86 -
SOLCI004169300       -            609 EOG093605MY          -            611   8.1e-28   99.1   9.2   5   5   4.3e-05    0.0063   16.9   0.0   344   405   462   523   460   534 0.89 -
SOLCI001596600       -           1475 EOG093605MY          -            611   3.2e-27   97.1  15.0   1   7   3.9e-10   5.6e-08   33.6   0.0   280   406   254   390   217   397 0.81 -
SOLCI001596600       -           1475 EOG093605MY          -            611   3.2e-27   97.1  15.0   2   7    0.0024      0.34   11.1   0.1   291   345   407   465   398   469 0.79 -
SOLCI001596600       -           1475 EOG093605MY          -            611   3.2e-27   97.1  15.0   3   7     1e-06   0.00015   22.2   0.4   289   408   475   602   466   605 0.86 -
SOLCI001596600       -           1475 EOG093605MY          -            611   3.2e-27   97.1  15.0   4   7     0.056       8.1    6.6   0.1   349   409   714   773   648   781 0.78 -
SOLCI001596600       -           1475 EOG093605MY          -            611   3.2e-27   97.1  15.0   5   7   0.00079      0.11   12.7   0.1   287   346   784   847   775   857 0.87 -
SOLCI001596600       -           1475 EOG093605MY          -            611   3.2e-27   97.1  15.0   6   7    0.0066      0.96    9.7   0.0   350   423   891   966   873   977 0.88 -
SOLCI001596600       -           1475 EOG093605MY          -            611   3.2e-27   97.1  15.0   7   7       0.4        58    3.8   0.0   316   410   992  1090   968  1105 0.85 -
SOLCI001270900       -           1047 EOG093605MY          -            611   3.9e-27   96.8   9.5   1   5    0.0003     0.044   14.1   0.2   299   402   140   254   114   261 0.74 -
SOLCI001270900       -           1047 EOG093605MY          -            611   3.9e-27   96.8   9.5   2   5   7.9e-11   1.1e-08   35.9   0.0   290   426   239   387   231   388 0.82 -
SOLCI001270900       -           1047 EOG093605MY          -            611   3.9e-27   96.8   9.5   3   5   9.4e-06    0.0014   19.1   1.9   268   406   387   532   384   547 0.82 -
SOLCI001270900       -           1047 EOG093605MY          -            611   3.9e-27   96.8   9.5   4   5   1.8e-08   2.6e-06   28.1   0.0   315   430   714   836   705   843 0.64 -
SOLCI001270900       -           1047 EOG093605MY          -            611   3.9e-27   96.8   9.5   5   5     0.032       4.6    7.4   0.0   288   367   823   911   817   962 0.63 -
SOLCI004840300       -            619 EOG093605MY          -            611   4.6e-27   96.6   2.3   1   4   1.8e-09   2.6e-07   31.4   0.1   316   410   192   287   155   293 0.81 -
SOLCI004840300       -            619 EOG093605MY          -            611   4.6e-27   96.6   2.3   2   4   2.1e-08   3.1e-06   27.8   0.1   292   410   266   392   259   399 0.84 -
SOLCI004840300       -            619 EOG093605MY          -            611   4.6e-27   96.6   2.3   3   4     2e-05    0.0029   18.0   0.0   316   410   399   497   395   505 0.84 -
SOLCI004840300       -            619 EOG093605MY          -            611   4.6e-27   96.6   2.3   4   4   8.2e-06    0.0012   19.3   0.0   316   415   504   607   498   619 0.88 -
SOLCI002498300       -            514 EOG093605MY          -            611     5e-27   96.5   2.6   1   3   6.1e-09   8.8e-07   29.6   0.5   279   409   115   253     9   259 0.80 -
SOLCI002498300       -            514 EOG093605MY          -            611     5e-27   96.5   2.6   2   3   3.2e-12   4.6e-10   40.4   0.0   266   406   242   390   219   397 0.83 -
SOLCI002498300       -            514 EOG093605MY          -            611     5e-27   96.5   2.6   3   3   1.1e-07   1.5e-05   25.5   0.0   283   361   399   482   392   490 0.83 -
SOLCI004716200       -            932 EOG093605MY          -            611   7.9e-27   95.8  11.2   1   4      0.12        17    5.5   0.1   357   409   302   353   280   356 0.80 -
SOLCI004716200       -            932 EOG093605MY          -            611   7.9e-27   95.8  11.2   2   4   1.1e-08   1.6e-06   28.8   3.3   238   411   314   495   307   511 0.80 -
SOLCI004716200       -            932 EOG093605MY          -            611   7.9e-27   95.8  11.2   3   4     1e-06   0.00015   22.3   0.2   311   410   531   634   496   640 0.73 -
SOLCI004716200       -            932 EOG093605MY          -            611   7.9e-27   95.8  11.2   4   4   1.8e-13   2.7e-11   44.5   0.1   282   422   673   824   649   832 0.84 -
SOLCI002510100       -            737 EOG093605MY          -            611   1.8e-26   94.6   2.9   1   4    0.0036      0.52   10.5   0.1   315   412   149   251   141   253 0.88 -
SOLCI002510100       -            737 EOG093605MY          -            611   1.8e-26   94.6   2.9   2   4   2.5e-11   3.7e-09   37.5   0.1   283   409   254   388   250   395 0.91 -
SOLCI002510100       -            737 EOG093605MY          -            611   1.8e-26   94.6   2.9   3   4   0.00041      0.06   13.7   0.0   316   408   396   494   389   501 0.76 -
SOLCI002510100       -            737 EOG093605MY          -            611   1.8e-26   94.6   2.9   4   4   1.6e-08   2.4e-06   28.2   0.0   264   411   517   672   505   677 0.63 -
SOLCI006700700       -             95 EOG093605MY          -            611     2e-26   94.5   0.1   1   1   1.5e-28   2.2e-26   94.4   0.1   352   434    12    94     5    95 0.97 -
SOLCI004565600       -            980 EOG093605MY          -            611   2.2e-26   94.4  16.6   1   6       8.5   1.2e+03   -0.6   0.0   174   219   128   177    90   191 0.69 -
SOLCI004565600       -            980 EOG093605MY          -            611   2.2e-26   94.4  16.6   2   6     0.004      0.58   10.4   0.1   290   396   224   336   220   370 0.80 -
SOLCI004565600       -            980 EOG093605MY          -            611   2.2e-26   94.4  16.6   3   6     0.033       4.7    7.4   0.3   314   410   389   495   329   500 0.65 -
SOLCI004565600       -            980 EOG093605MY          -            611   2.2e-26   94.4  16.6   4   6   3.6e-09   5.3e-07   30.4   0.1   282   377   499   603   495   618 0.89 -
SOLCI004565600       -            980 EOG093605MY          -            611   2.2e-26   94.4  16.6   5   6   3.6e-05    0.0052   17.1   0.0   313   409   620   720   607   724 0.85 -
SOLCI004565600       -            980 EOG093605MY          -            611   2.2e-26   94.4  16.6   6   6   3.1e-11   4.5e-09   37.2   0.8   268   375   711   827   708   841 0.89 -
SOLCI003320200       -            775 EOG093605MY          -            611   2.6e-26   94.1   0.2   1   4   2.7e-07   3.9e-05   24.2   0.0   290   427   124   273   114   284 0.78 -
SOLCI003320200       -            775 EOG093605MY          -            611   2.6e-26   94.1   0.2   2   4   0.00094      0.14   12.5   0.0   290   345   299   358   292   362 0.87 -
SOLCI003320200       -            775 EOG093605MY          -            611   2.6e-26   94.1   0.2   3   4   1.8e-07   2.6e-05   24.8   0.0   319   430   367   483   361   497 0.81 -
SOLCI003320200       -            775 EOG093605MY          -            611   2.6e-26   94.1   0.2   4   4   6.6e-08   9.6e-06   26.2   0.0   316   404   517   609   497   615 0.90 -
SOLCI001037900       -            594 EOG093605MY          -            611   3.1e-26   93.9   5.8   1   5       2.7   3.9e+02    1.0   0.1    40    80    69   113    50   131 0.71 -
SOLCI001037900       -            594 EOG093605MY          -            611   3.1e-26   93.9   5.8   2   5   4.1e-09   5.9e-07   30.2   0.0   275   427    98   263    76   275 0.74 -
SOLCI001037900       -            594 EOG093605MY          -            611   3.1e-26   93.9   5.8   3   5   5.1e-08   7.5e-06   26.6   0.1   270   344   269   347   255   351 0.84 -
SOLCI001037900       -            594 EOG093605MY          -            611   3.1e-26   93.9   5.8   4   5   3.8e-10   5.5e-08   33.6   0.1   281   410   350   487   345   493 0.90 -
SOLCI001037900       -            594 EOG093605MY          -            611   3.1e-26   93.9   5.8   5   5       0.5        73    3.5   0.0   131   174   494   537   477   585 0.64 -
SOLCI002228800       -            752 EOG093605MY          -            611     9e-26   92.3   3.8   1   5   0.00092      0.13   12.5   0.0    26    82   273   333   256   337 0.74 -
SOLCI002228800       -            752 EOG093605MY          -            611     9e-26   92.3   3.8   2   5   5.6e-10   8.2e-08   33.0   0.0   295   409   336   458   332   464 0.89 -
SOLCI002228800       -            752 EOG093605MY          -            611     9e-26   92.3   3.8   3   5   3.8e-11   5.5e-09   36.9   0.9   272   409   453   598   448   625 0.88 -
SOLCI002228800       -            752 EOG093605MY          -            611     9e-26   92.3   3.8   4   5   0.00031     0.045   14.1   0.2   285   423   536   685   530   701 0.82 -
SOLCI002228800       -            752 EOG093605MY          -            611     9e-26   92.3   3.8   5   5    0.0037      0.53   10.5   0.0   316   405   641   734   612   739 0.81 -
SOLCI005511700       -            678 EOG093605MY          -            611   1.1e-25   92.1   8.7   1   5   2.2e-05    0.0033   17.8   0.1   296   390   135   234   123   240 0.87 -
SOLCI005511700       -            678 EOG093605MY          -            611   1.1e-25   92.1   8.7   2   5   3.3e-11   4.8e-09   37.1   0.5   300   436   241   383   232   406 0.81 -
SOLCI005511700       -            678 EOG093605MY          -            611   1.1e-25   92.1   8.7   3   5     0.004      0.58   10.4   0.1   272   345   353   430   341   434 0.84 -
SOLCI005511700       -            678 EOG093605MY          -            611   1.1e-25   92.1   8.7   4   5   1.8e-10   2.6e-08   34.6   0.4   290   415   406   539   395   548 0.64 -
SOLCI005511700       -            678 EOG093605MY          -            611   1.1e-25   92.1   8.7   5   5      0.65        95    3.1   0.0   132   172   555   595   550   633 0.62 -
SOLCI007117300       -            561 EOG093605MY          -            611   1.4e-25   91.7   8.6   1   5   0.00019     0.028   14.8   0.1   301   412   108   226    86   229 0.88 -
SOLCI007117300       -            561 EOG093605MY          -            611   1.4e-25   91.7   8.6   2   5   1.1e-05    0.0016   18.8   0.0   298   411   140   260   138   265 0.82 -
SOLCI007117300       -            561 EOG093605MY          -            611   1.4e-25   91.7   8.6   3   5   5.5e-08     8e-06   26.5   0.0   314   410   194   294   166   299 0.87 -
SOLCI007117300       -            561 EOG093605MY          -            611   1.4e-25   91.7   8.6   4   5   4.5e-14   6.5e-12   46.6   0.0   285   412   266   401   263   417 0.90 -
SOLCI007117300       -            561 EOG093605MY          -            611   1.4e-25   91.7   8.6   5   5   1.5e-05    0.0022   18.4   0.1   291   421   412   553   401   560 0.68 -
SOLCI006204600       -            575 EOG093605MY          -            611   1.1e-24   88.7   2.0   1   3   4.2e-14   6.1e-12   46.7   0.1   185   424    25   276     8   287 0.73 -
SOLCI006204600       -            575 EOG093605MY          -            611   1.1e-24   88.7   2.0   2   3    0.0091       1.3    9.2   0.0   334   409   290   364   264   370 0.74 -
SOLCI006204600       -            575 EOG093605MY          -            611   1.1e-24   88.7   2.0   3   3   1.5e-09   2.2e-07   31.6   0.1   317   443   373   507   369   572 0.83 -
SOLCI005641500       -            381 EOG093605MY          -            611   1.3e-24   88.6   6.0   1   3   6.5e-06   0.00094   19.6   0.2   293   413     2   130     1   133 0.81 -
SOLCI005641500       -            381 EOG093605MY          -            611   1.3e-24   88.6   6.0   2   3   6.4e-05    0.0094   16.3   0.1   288   374   137   232   130   240 0.51 -
SOLCI005641500       -            381 EOG093605MY          -            611   1.3e-24   88.6   6.0   3   3     7e-16     1e-13   52.5   0.2   285   410   239   372   233   376 0.91 -
SOLCI005484700       -            754 EOG093605MY          -            611   1.9e-24   88.0   3.9   1   6    0.0001     0.015   15.7   0.1   321   410   193   286   186   292 0.80 -
SOLCI005484700       -            754 EOG093605MY          -            611   1.9e-24   88.0   3.9   2   6     0.043       6.2    7.0   0.1   296   375   304   392   296   396 0.75 -
SOLCI005484700       -            754 EOG093605MY          -            611   1.9e-24   88.0   3.9   3   6   4.1e-07   5.9e-05   23.6   0.0   299   409   377   495   363   502 0.85 -
SOLCI005484700       -            754 EOG093605MY          -            611   1.9e-24   88.0   3.9   4   6   3.2e-06   0.00047   20.6   0.0   315   409   537   635   516   642 0.77 -
SOLCI005484700       -            754 EOG093605MY          -            611   1.9e-24   88.0   3.9   5   6    0.0023      0.34   11.2   0.0    43    81   642   684   624   691 0.73 -
SOLCI005484700       -            754 EOG093605MY          -            611   1.9e-24   88.0   3.9   6   6     0.086        12    6.0   0.0    59    95   697   733   680   743 0.77 -
SOLCI004643200       -            761 EOG093605MY          -            611   7.2e-24   86.1   7.4   1   3   0.00048     0.069   13.4   0.1   298   412   278   405   258   409 0.74 -
SOLCI004643200       -            761 EOG093605MY          -            611   7.2e-24   86.1   7.4   2   3   5.9e-10   8.6e-08   33.0   0.3   290   391   416   526   410   539 0.75 -
SOLCI004643200       -            761 EOG093605MY          -            611   7.2e-24   86.1   7.4   3   3     2e-12   2.9e-10   41.1   0.4   271   424   537   702   522   711 0.87 -
SOLCI002498400       -            654 EOG093605MY          -            611   2.2e-23   84.5  12.1   1   6      0.63        92    3.1   0.9   320   409   105   198    96   201 0.79 -
SOLCI002498400       -            654 EOG093605MY          -            611   2.2e-23   84.5  12.1   2   6   0.00027      0.04   14.2   0.0   246   345   202   305   199   309 0.87 -
SOLCI002498400       -            654 EOG093605MY          -            611   2.2e-23   84.5  12.1   3   6   0.00074      0.11   12.8   0.2   291   343   317   373   311   378 0.87 -
SOLCI002498400       -            654 EOG093605MY          -            611   2.2e-23   84.5  12.1   4   6   0.00087      0.13   12.6   0.0   270   344   401   479   377   489 0.79 -
SOLCI002498400       -            654 EOG093605MY          -            611   2.2e-23   84.5  12.1   5   6     2e-06   0.00029   21.3   0.1   290   364   493   576   480   581 0.84 -
SOLCI002498400       -            654 EOG093605MY          -            611   2.2e-23   84.5  12.1   6   6   2.8e-07   4.1e-05   24.1   0.0   281   345   570   638   569   643 0.87 -
SOLCI006449600       -            852 EOG093605MY          -            611   2.9e-23   84.0  10.8   1   7     0.052       7.6    6.7   0.1   318   409    11   106     6   113 0.84 -
SOLCI006449600       -            852 EOG093605MY          -            611   2.9e-23   84.0  10.8   2   7     0.078        11    6.1   0.0   290   346   119   179   110   190 0.82 -
SOLCI006449600       -            852 EOG093605MY          -            611   2.9e-23   84.0  10.8   3   7     1e-07   1.5e-05   25.6   0.1   239   408   138   314   137   330 0.80 -
SOLCI006449600       -            852 EOG093605MY          -            611   2.9e-23   84.0  10.8   4   7     0.034       4.9    7.3   0.0   286   370   423   515   405   529 0.65 -
SOLCI006449600       -            852 EOG093605MY          -            611   2.9e-23   84.0  10.8   5   7    0.0015      0.22   11.8   0.1   290   411   496   628   490   635 0.76 -
SOLCI006449600       -            852 EOG093605MY          -            611   2.9e-23   84.0  10.8   6   7   1.6e-09   2.4e-07   31.5   0.3   291   431   637   788   631   800 0.85 -
SOLCI006449600       -            852 EOG093605MY          -            611   2.9e-23   84.0  10.8   7   7      0.78   1.1e+02    2.8   0.0   320   409   740   832   738   834 0.68 -
SOLCI004535900       -            814 EOG093605MY          -            611   4.8e-23   83.3   6.8   1   5   5.2e-07   7.6e-05   23.2   0.0   317   424   171   290   137   298 0.78 -
SOLCI004535900       -            814 EOG093605MY          -            611   4.8e-23   83.3   6.8   2   5     0.092        13    5.9   0.0   122   174   302   358   293   369 0.77 -
SOLCI004535900       -            814 EOG093605MY          -            611   4.8e-23   83.3   6.8   3   5     0.001      0.15   12.3   0.0   287   345   387   449   377   464 0.86 -
SOLCI004535900       -            814 EOG093605MY          -            611   4.8e-23   83.3   6.8   4   5   2.9e-05    0.0043   17.4   0.1   282   348   487   557   458   558 0.82 -
SOLCI004535900       -            814 EOG093605MY          -            611   4.8e-23   83.3   6.8   5   5   4.3e-07   6.2e-05   23.5   1.0   244   344   554   658   549   775 0.51 -
SOLCI002282700       -            848 EOG093605MY          -            611   8.2e-23   82.6   4.4   1   5     0.024       3.5    7.8   0.0   359   397   176   214   142   227 0.85 -
SOLCI002282700       -            848 EOG093605MY          -            611   8.2e-23   82.6   4.4   2   5   1.6e-07   2.3e-05   25.0   0.0   293   425   242   384   233   405 0.82 -
SOLCI002282700       -            848 EOG093605MY          -            611   8.2e-23   82.6   4.4   3   5   9.1e-07   0.00013   22.4   0.0   302   412   443   557   427   572 0.86 -
SOLCI002282700       -            848 EOG093605MY          -            611   8.2e-23   82.6   4.4   4   5   0.00013     0.019   15.3   0.1   298   412   575   697   566   699 0.82 -
SOLCI002282700       -            848 EOG093605MY          -            611   8.2e-23   82.6   4.4   5   5   5.5e-05     0.008   16.5   0.0   317   424   668   782   667   803 0.70 -
SOLCI000672200       -            552 EOG093605MY          -            611   1.2e-22   82.0   0.1   1   4   0.00055     0.079   13.2   0.0   341   413   211   282   180   286 0.83 -
SOLCI000672200       -            552 EOG093605MY          -            611   1.2e-22   82.0   0.1   2   4   1.7e-11   2.5e-09   38.0   0.0   289   411   291   421   285   426 0.87 -
SOLCI000672200       -            552 EOG093605MY          -            611   1.2e-22   82.0   0.1   3   4   3.7e-09   5.3e-07   30.3   0.0   316   409   357   455   353   460 0.91 -
SOLCI000672200       -            552 EOG093605MY          -            611   1.2e-22   82.0   0.1   4   4     1e-05    0.0015   19.0   0.2   291   369   434   521   428   526 0.83 -
SOLCI005303000       -            711 EOG093605MY          -            611   1.4e-22   81.8   4.2   1   4       1.7   2.4e+02    1.8   0.0   299   346   221   272   205   279 0.74 -
SOLCI005303000       -            711 EOG093605MY          -            611   1.4e-22   81.8   4.2   2   4   6.2e-13   8.9e-11   42.8   0.3   301   429   293   432   274   435 0.83 -
SOLCI005303000       -            711 EOG093605MY          -            611   1.4e-22   81.8   4.2   3   4   9.3e-05     0.014   15.8   0.0   322   397   388   467   383   477 0.87 -
SOLCI005303000       -            711 EOG093605MY          -            611   1.4e-22   81.8   4.2   4   4   5.4e-10   7.8e-08   33.1   0.1   284   409   486   619   477   650 0.85 -
SOLCI004586900       -            590 EOG093605MY          -            611     3e-22   80.7   6.4   1   3   1.6e-07   2.4e-05   24.9   0.0   317   423   140   254   130   259 0.85 -
SOLCI004586900       -            590 EOG093605MY          -            611     3e-22   80.7   6.4   2   3     4e-07   5.8e-05   23.6   0.0   268   344   263   343   251   347 0.82 -
SOLCI004586900       -            590 EOG093605MY          -            611     3e-22   80.7   6.4   3   3   7.3e-09   1.1e-06   29.3   0.4   281   485   346   563   342   573 0.77 -
SOLCI004587800       -            588 EOG093605MY          -            611   6.7e-22   79.6   5.5   1   4   3.9e-07   5.7e-05   23.6   0.0   317   427   138   257   135   271 0.82 -
SOLCI004587800       -            588 EOG093605MY          -            611   6.7e-22   79.6   5.5   2   4   0.00022     0.031   14.6   0.0   292   340   285   337   277   344 0.88 -
SOLCI004587800       -            588 EOG093605MY          -            611   6.7e-22   79.6   5.5   3   4   1.1e-10   1.5e-08   35.4   0.0   277   409   340   480   333   486 0.90 -
SOLCI004587800       -            588 EOG093605MY          -            611   6.7e-22   79.6   5.5   4   4     0.019       2.8    8.1   0.2   297   374   465   551   460   561 0.77 -
SOLCI005896200       -            700 EOG093605MY          -            611   7.3e-22   79.4   0.4   1   4      0.29        42    4.3   0.0   318   344   190   216   170   244 0.66 -
SOLCI005896200       -            700 EOG093605MY          -            611   7.3e-22   79.4   0.4   2   4   2.2e-05    0.0031   17.9   0.0   319   386   263   334   247   339 0.82 -
SOLCI005896200       -            700 EOG093605MY          -            611   7.3e-22   79.4   0.4   3   4   5.3e-10   7.7e-08   33.1   0.0   291   450   336   501   333   537 0.79 -
SOLCI005896200       -            700 EOG093605MY          -            611   7.3e-22   79.4   0.4   4   4   1.6e-05    0.0023   18.4   0.0   285   410   540   673   513   683 0.81 -
SOLCI003343300       -            526 EOG093605MY          -            611   7.6e-22   79.4   6.1   1   3     4e-08   5.8e-06   26.9   0.1   316   422    74   189    23   199 0.79 -
SOLCI003343300       -            526 EOG093605MY          -            611   7.6e-22   79.4   6.1   2   3   5.3e-07   7.7e-05   23.2   0.0   252   345   183   280   174   283 0.86 -
SOLCI003343300       -            526 EOG093605MY          -            611   7.6e-22   79.4   6.1   3   3   1.1e-09   1.6e-07   32.1   0.7   279   483   280   497   278   506 0.78 -
SOLCI002768000       -            618 EOG093605MY          -            611   9.8e-22   79.0   1.1   1   4      0.25        36    4.5   0.1   291   375   145   238   133   244 0.77 -
SOLCI002768000       -            618 EOG093605MY          -            611   9.8e-22   79.0   1.1   2   4   3.8e-09   5.6e-07   30.3   0.0   315   425   243   360   238   367 0.87 -
SOLCI002768000       -            618 EOG093605MY          -            611   9.8e-22   79.0   1.1   3   4   1.8e-05    0.0027   18.1   0.0   305   410   369   482   363   489 0.81 -
SOLCI002768000       -            618 EOG093605MY          -            611   9.8e-22   79.0   1.1   4   4   5.2e-08   7.6e-06   26.5   0.0   285   409   454   586   436   602 0.74 -
SOLCI004957900       -            922 EOG093605MY          -            611   1.9e-21   78.0   1.0   1   2   3.8e-11   5.5e-09   36.9   0.1   300   410   443   558   430   564 0.88 -
SOLCI004957900       -            922 EOG093605MY          -            611   1.9e-21   78.0   1.0   2   2   8.9e-15   1.3e-12   48.9   0.1   285   424   530   680   524   724 0.85 -
SOLCI002498500       -            605 EOG093605MY          -            611   4.6e-21   76.8   7.9   1   4     0.014       2.1    8.6   0.3   332   426   153   254   140   265 0.74 -
SOLCI002498500       -            605 EOG093605MY          -            611   4.6e-21   76.8   7.9   2   4   1.9e-08   2.8e-06   28.0   0.1   318   409   279   374   261   385 0.83 -
SOLCI002498500       -            605 EOG093605MY          -            611   4.6e-21   76.8   7.9   3   4   1.4e-05     0.002   18.5   0.3   290   410   387   515   379   522 0.82 -
SOLCI002498500       -            605 EOG093605MY          -            611   4.6e-21   76.8   7.9   4   4   5.2e-07   7.6e-05   23.2   0.0   296   346   531   587   523   593 0.85 -
SOLCI006582700       -            770 EOG093605MY          -            611   8.6e-21   75.9   0.6   1   4    0.0086       1.3    9.3   0.0   296   397   144   256   133   276 0.47 -
SOLCI006582700       -            770 EOG093605MY          -            611   8.6e-21   75.9   0.6   2   4   9.4e-09   1.4e-06   29.0   0.1   292   410   283   409   278   442 0.85 -
SOLCI006582700       -            770 EOG093605MY          -            611   8.6e-21   75.9   0.6   3   4     0.003      0.44   10.8   0.0   316   406   381   475   377   482 0.78 -
SOLCI006582700       -            770 EOG093605MY          -            611   8.6e-21   75.9   0.6   4   4   3.7e-09   5.4e-07   30.3   0.1   244   468   445   681   414   684 0.67 -
SOLCI000152500       -            717 EOG093605MY          -            611   1.4e-20   75.2   4.0   1   4   5.3e-05    0.0076   16.6   0.0   319   407   140   233   110   258 0.82 -
SOLCI000152500       -            717 EOG093605MY          -            611   1.4e-20   75.2   4.0   2   4     0.016       2.3    8.4   0.1   294   373   253   341   235   347 0.62 -
SOLCI000152500       -            717 EOG093605MY          -            611   1.4e-20   75.2   4.0   3   4   6.2e-05     0.009   16.4   0.0   309   409   342   446   334   451 0.85 -
SOLCI000152500       -            717 EOG093605MY          -            611   1.4e-20   75.2   4.0   4   4   1.3e-09     2e-07   31.8   0.4   281   415   450   592   446   610 0.85 -
SOLCI000174600       -            235 EOG093605MY          -            611   4.2e-20   73.6   0.2   1   4     0.002      0.29   11.4   0.0    44    96     6    66     2    71 0.56 -
SOLCI000174600       -            235 EOG093605MY          -            611   4.2e-20   73.6   0.2   2   4   5.4e-12   7.9e-10   39.7   0.0   259   329    65   136    60   144 0.92 -
SOLCI000174600       -            235 EOG093605MY          -            611   4.2e-20   73.6   0.2   3   4   0.00016     0.023   15.0   0.0   179   213   142   176   139   191 0.84 -
SOLCI000174600       -            235 EOG093605MY          -            611   4.2e-20   73.6   0.2   4   4      0.23        33    4.6   0.0   435   469   191   225   176   235 0.76 -
SOLCI000725500       -            763 EOG093605MY          -            611     7e-20   72.9  11.2   1   6       1.7   2.5e+02    1.7   0.0   366   397    23    54    10    67 0.84 -
SOLCI000725500       -            763 EOG093605MY          -            611     7e-20   72.9  11.2   2   6      0.22        33    4.6   0.1   285   344    39   103    34   107 0.62 -
SOLCI000725500       -            763 EOG093605MY          -            611     7e-20   72.9  11.2   3   6   5.1e-05    0.0075   16.6   0.5    41   172   107   256    92   274 0.69 -
SOLCI000725500       -            763 EOG093605MY          -            611     7e-20   72.9  11.2   4   6   4.5e-08   6.5e-06   26.8   0.0    41   175   282   434   268   437 0.78 -
SOLCI000725500       -            763 EOG093605MY          -            611     7e-20   72.9  11.2   5   6   2.3e-06   0.00034   21.1   0.1   297   409   437   557   430   565 0.85 -
SOLCI000725500       -            763 EOG093605MY          -            611     7e-20   72.9  11.2   6   6     0.032       4.7    7.4   0.1   318   406   567   660   552   680 0.86 -
SOLCI004840200       -            511 EOG093605MY          -            611   8.6e-20   72.6   2.1   1   5   0.00014     0.021   15.2   0.1   293   409    16   140     8   145 0.83 -
SOLCI004840200       -            511 EOG093605MY          -            611   8.6e-20   72.6   2.1   2   5     0.048         7    6.8   0.0    43    90   147   199   143   217 0.66 -
SOLCI004840200       -            511 EOG093605MY          -            611   8.6e-20   72.6   2.1   3   5   5.5e-05     0.008   16.5   0.1   319   412   221   319   192   324 0.83 -
SOLCI004840200       -            511 EOG093605MY          -            611   8.6e-20   72.6   2.1   4   5   0.00011     0.016   15.5   0.0   316   405   323   416   316   421 0.87 -
SOLCI004840200       -            511 EOG093605MY          -            611   8.6e-20   72.6   2.1   5   5   2.2e-06   0.00032   21.2   0.0   291   376   399   493   397   500 0.83 -
SOLCI000557300       -            511 EOG093605MY          -            611   1.2e-19   72.1   0.2   1   2   3.4e-10   4.9e-08   33.8   0.0   316   409   199   298   189   303 0.91 -
SOLCI000557300       -            511 EOG093605MY          -            611   1.2e-19   72.1   0.2   2   2   4.9e-10   7.2e-08   33.2   0.0   314   411   304   405   297   411 0.91 -
SOLCI000411300       -            588 EOG093605MY          -            611   1.4e-19   71.9   0.2   1   4      0.98   1.4e+02    2.5   0.0   139   180    42    84    31   100 0.82 -
SOLCI000411300       -            588 EOG093605MY          -            611   1.4e-19   71.9   0.2   2   4   1.8e-06   0.00027   21.4   0.0   318   421   107   218    96   238 0.85 -
SOLCI000411300       -            588 EOG093605MY          -            611   1.4e-19   71.9   0.2   3   4   3.7e-10   5.3e-08   33.6   0.0   292   410   253   379   243   385 0.86 -
SOLCI000411300       -            588 EOG093605MY          -            611   1.4e-19   71.9   0.2   4   4     0.011       1.6    9.0   0.0   316   393   386   467   380   482 0.66 -
SOLCI006109700       -            605 EOG093605MY          -            611     2e-19   71.4   1.9   1   4     3e-08   4.4e-06   27.3   0.1   239   405   175   352   143   358 0.79 -
SOLCI006109700       -            605 EOG093605MY          -            611     2e-19   71.4   1.9   2   4   9.2e-09   1.3e-06   29.0   0.1   290   423   299   443   278   443 0.85 -
SOLCI006109700       -            605 EOG093605MY          -            611     2e-19   71.4   1.9   3   4   1.4e-07     2e-05   25.1   0.1   315   411   363   463   355   468 0.90 -
SOLCI006109700       -            605 EOG093605MY          -            611     2e-19   71.4   1.9   4   4   0.00033     0.048   14.0   0.0   293   362   477   555   463   581 0.51 -
SOLCI004191200       -            937 EOG093605MY          -            611   2.5e-19   71.1   7.8   1   6     0.031       4.6    7.4   0.0   365   434   189   262   177   264 0.86 -
SOLCI004191200       -            937 EOG093605MY          -            611   2.5e-19   71.1   7.8   2   6     0.017       2.5    8.3   0.1   316   409   206   307   203   344 0.66 -
SOLCI004191200       -            937 EOG093605MY          -            611   2.5e-19   71.1   7.8   3   6   4.6e-05    0.0067   16.8   0.0   282   409   343   478   304   501 0.75 -
SOLCI004191200       -            937 EOG093605MY          -            611   2.5e-19   71.1   7.8   4   6   1.2e-05    0.0018   18.7   0.6   219   397   517   710   433   722 0.75 -
SOLCI004191200       -            937 EOG093605MY          -            611   2.5e-19   71.1   7.8   5   6     1e-05    0.0015   19.0   0.1   285   406   624   754   611   762 0.81 -
SOLCI004191200       -            937 EOG093605MY          -            611   2.5e-19   71.1   7.8   6   6   1.7e-06   0.00025   21.5   0.1   279   425   758   916   751   923 0.81 -
SOLCI001873300       -            909 EOG093605MY          -            611     3e-19   70.8   9.0   1   5   0.00087      0.13   12.6   0.0   350   424   279   355   252   364 0.77 -
SOLCI001873300       -            909 EOG093605MY          -            611     3e-19   70.8   9.0   2   5    0.0084       1.2    9.3   0.1   299   347   359   411   351   433 0.53 -
SOLCI001873300       -            909 EOG093605MY          -            611     3e-19   70.8   9.0   3   5   0.00023     0.033   14.5   0.0   298   410   428   548   420   564 0.79 -
SOLCI001873300       -            909 EOG093605MY          -            611     3e-19   70.8   9.0   4   5   3.8e-10   5.6e-08   33.6   0.1   284   409   589   722   575   732 0.87 -
SOLCI001873300       -            909 EOG093605MY          -            611     3e-19   70.8   9.0   5   5       0.4        58    3.8   0.4   109   178   707   778   706   807 0.83 -
SOLCI003908300       -            617 EOG093605MY          -            611   3.2e-19   70.7   6.4   1   4     1e-09   1.5e-07   32.2   0.5   239   395   112   277    98   294 0.83 -
SOLCI003908300       -            617 EOG093605MY          -            611   3.2e-19   70.7   6.4   2   4   2.5e-06   0.00037   21.0   0.2   285   344   299   362   290   368 0.89 -
SOLCI003908300       -            617 EOG093605MY          -            611   3.2e-19   70.7   6.4   3   4    0.0052      0.75   10.0   0.0   282   344   366   432   362   437 0.84 -
SOLCI003908300       -            617 EOG093605MY          -            611   3.2e-19   70.7   6.4   4   4   0.00022     0.031   14.6   0.0   291   409   410   536   401   542 0.77 -
SOLCI004441000       -            833 EOG093605MY          -            611   3.8e-19   70.5   5.5   1   5   0.00055      0.08   13.2   0.1   352   411   275   333   271   337 0.93 -
SOLCI004441000       -            833 EOG093605MY          -            611   3.8e-19   70.5   5.5   2   5   1.5e-06   0.00022   21.7   0.0   316   407   339   435   336   440 0.89 -
SOLCI004441000       -            833 EOG093605MY          -            611   3.8e-19   70.5   5.5   3   5   1.2e-06   0.00018   22.0   0.0   290   408   450   576   444   581 0.79 -
SOLCI004441000       -            833 EOG093605MY          -            611   3.8e-19   70.5   5.5   4   5    0.0036      0.52   10.5   0.1   314   399   618   707   565   724 0.80 -
SOLCI004441000       -            833 EOG093605MY          -            611   3.8e-19   70.5   5.5   5   5    0.0023      0.33   11.2   0.1   314   405   653   746   601   757 0.50 -
SOLCI006091900       -            457 EOG093605MY          -            611   5.1e-19   70.0   6.6   1   3   0.00019     0.028   14.8   0.0   366   426    88   151    80   158 0.88 -
SOLCI006091900       -            457 EOG093605MY          -            611   5.1e-19   70.0   6.6   2   3   4.5e-10   6.6e-08   33.3   0.7   249   409   174   343   166   352 0.86 -
SOLCI006091900       -            457 EOG093605MY          -            611   5.1e-19   70.0   6.6   3   3   6.7e-07   9.7e-05   22.9   0.5   286   375   352   450   345   455 0.83 -
SOLCI004667900       -            687 EOG093605MY          -            611   7.6e-19   69.5   9.3   1   5    0.0015      0.21   11.9   0.0   322   423    83   192    70   196 0.71 -
SOLCI004667900       -            687 EOG093605MY          -            611   7.6e-19   69.5   9.3   2   5   9.4e-05     0.014   15.8   0.0   287   375   185   283   177   286 0.53 -
SOLCI004667900       -            687 EOG093605MY          -            611   7.6e-19   69.5   9.3   3   5   3.8e-06   0.00055   20.4   0.5   283   407   287   418   282   422 0.84 -
SOLCI004667900       -            687 EOG093605MY          -            611   7.6e-19   69.5   9.3   4   5     5e-07   7.3e-05   23.3   0.3   240   409   417   595   415   597 0.88 -
SOLCI004667900       -            687 EOG093605MY          -            611   7.6e-19   69.5   9.3   5   5     0.013       1.9    8.7   0.1   279   340   562   627   545   658 0.72 -
SOLCI003978800       -            716 EOG093605MY          -            611   1.4e-18   68.6  11.7   1   4      0.13        19    5.4   0.2   295   345   166   220   153   224 0.85 -
SOLCI003978800       -            716 EOG093605MY          -            611   1.4e-18   68.6  11.7   2   4   2.6e-06   0.00038   20.9   1.3   291   409   197   323   189   326 0.83 -
SOLCI003978800       -            716 EOG093605MY          -            611   1.4e-18   68.6  11.7   3   4   2.3e-12   3.4e-10   40.9   0.1   278   426   324   485   323   492 0.82 -
SOLCI003978800       -            716 EOG093605MY          -            611   1.4e-18   68.6  11.7   4   4    0.0013      0.19   12.0   0.1   272   376   494   607   488   615 0.88 -
SOLCI001309600       -            980 EOG093605MY          -            611     2e-18   68.1   7.9   1   6       1.6   2.3e+02    1.8   0.0   320   410   135   229   118   247 0.52 -
SOLCI001309600       -            980 EOG093605MY          -            611     2e-18   68.1   7.9   2   6   2.8e-05    0.0041   17.5   0.1   296   430   247   390   232   431 0.83 -
SOLCI001309600       -            980 EOG093605MY          -            611     2e-18   68.1   7.9   3   6   5.1e-05    0.0074   16.7   0.1   300   409   496   613   469   616 0.78 -
SOLCI001309600       -            980 EOG093605MY          -            611     2e-18   68.1   7.9   4   6   9.5e-09   1.4e-06   29.0   0.1   292   409   558   683   554   702 0.87 -
SOLCI001309600       -            980 EOG093605MY          -            611     2e-18   68.1   7.9   5   6     0.063       9.2    6.4   0.0   316   375   807   871   797   876 0.67 -
SOLCI001309600       -            980 EOG093605MY          -            611     2e-18   68.1   7.9   6   6    0.0048      0.69   10.1   0.0    46   110   879   948   873   955 0.85 -
SOLCI006155700       -            798 EOG093605MY          -            611   2.6e-18   67.7   3.3   1   4   5.4e-05    0.0078   16.6   0.0   319   409   130   224   114   227 0.85 -
SOLCI006155700       -            798 EOG093605MY          -            611   2.6e-18   67.7   3.3   2   4   7.9e-07   0.00011   22.6   0.1   285   406   197   326   193   335 0.76 -
SOLCI006155700       -            798 EOG093605MY          -            611   2.6e-18   67.7   3.3   3   4   7.7e-06    0.0011   19.4   0.3   285   417   302   442   299   459 0.82 -
SOLCI006155700       -            798 EOG093605MY          -            611   2.6e-18   67.7   3.3   4   4   1.5e-05    0.0022   18.4   0.1   287   411   467   599   440   620 0.83 -
SOLCI007477400       -            710 EOG093605MY          -            611   2.7e-18   67.6   0.2   1   4   5.9e-12   8.5e-10   39.6   0.1   291   410   155   283   149   288 0.88 -
SOLCI007477400       -            710 EOG093605MY          -            611   2.7e-18   67.6   0.2   2   4     0.016       2.3    8.4   0.0   316   345   292   321   287   353 0.63 -
SOLCI007477400       -            710 EOG093605MY          -            611   2.7e-18   67.6   0.2   3   4    0.0085       1.2    9.3   0.0   318   408   365   466   361   473 0.77 -
SOLCI007477400       -            710 EOG093605MY          -            611   2.7e-18   67.6   0.2   4   4       0.2        28    4.8   0.0   296   408   485   605   474   626 0.84 -
SOLCI003834200       -            149 EOG093605MY          -            611   3.3e-18   67.4   0.6   1   2     8e-18   1.2e-15   59.0   0.5   258   362     1   110     1   113 0.92 -
SOLCI003834200       -            149 EOG093605MY          -            611   3.3e-18   67.4   0.6   2   2     0.028         4    7.6   0.0   441   469   111   139   110   148 0.89 -
SOLCI007296100       -            819 EOG093605MY          -            611   6.7e-18   66.3   0.2   1   3   1.4e-07     2e-05   25.1   0.0   295   409   266   391   261   402 0.87 -
SOLCI007296100       -            819 EOG093605MY          -            611   6.7e-18   66.3   0.2   2   3      0.77   1.1e+02    2.9   0.0   291   375   370   465   366   475 0.64 -
SOLCI007296100       -            819 EOG093605MY          -            611   6.7e-18   66.3   0.2   3   3   4.2e-11   6.1e-09   36.7   0.2   292   409   653   778   607   783 0.88 -
SOLCI004372400       -            657 EOG093605MY          -            611     9e-18   65.9   0.4   1   5    0.0051      0.74   10.1   0.0   316   399   205   292   140   309 0.77 -
SOLCI004372400       -            657 EOG093605MY          -            611     9e-18   65.9   0.4   2   5     0.012       1.7    8.9   0.0    50    92   320   362   307   390 0.73 -
SOLCI004372400       -            657 EOG093605MY          -            611     9e-18   65.9   0.4   3   5      0.34        49    4.0   0.0    11    94   376   466   366   477 0.72 -
SOLCI004372400       -            657 EOG093605MY          -            611     9e-18   65.9   0.4   4   5      0.12        17    5.5   0.0   309   345   475   511   467   519 0.85 -
SOLCI004372400       -            657 EOG093605MY          -            611     9e-18   65.9   0.4   5   5   3.8e-09   5.6e-07   30.3   0.1   285   376   517   617   511   630 0.86 -
SOLCI004234600       -            611 EOG093605MY          -            611   9.9e-18   65.8   2.6   1   5         6   8.7e+02   -0.1   0.0   194   308   167   193   101   205 0.61 -
SOLCI004234600       -            611 EOG093605MY          -            611   9.9e-18   65.8   2.6   2   5   5.1e-05    0.0074   16.7   0.0   284   344   239   303   236   308 0.88 -
SOLCI004234600       -            611 EOG093605MY          -            611   9.9e-18   65.8   2.6   3   5   4.9e-09   7.1e-07   29.9   0.1   282   409   307   442   303   448 0.89 -
SOLCI004234600       -            611 EOG093605MY          -            611   9.9e-18   65.8   2.6   4   5      0.28        41    4.3   0.0    46    78   452   488   445   492 0.81 -
SOLCI004234600       -            611 EOG093605MY          -            611   9.9e-18   65.8   2.6   5   5   0.00071       0.1   12.9   0.0   299   390   464   563   455   598 0.76 -
SOLCI006697300       -            543 EOG093605MY          -            611   1.8e-17   65.0   5.3   1   3   4.4e-10   6.4e-08   33.4   0.1   288   409   194   322   180   327 0.82 -
SOLCI006697300       -            543 EOG093605MY          -            611   1.8e-17   65.0   5.3   2   3   0.00016     0.023   15.1   0.1   314   409   328   427   322   434 0.87 -
SOLCI006697300       -            543 EOG093605MY          -            611   1.8e-17   65.0   5.3   3   3   1.6e-05    0.0024   18.3   0.5   302   409   417   533   412   537 0.84 -
SOLCI005834900       -            168 EOG093605MY          -            611     2e-17   64.8   0.0   1   1   1.6e-19   2.4e-17   64.5   0.0   342   498     8   166     6   168 0.86 -
SOLCI007044800       -           1137 EOG093605MY          -            611   2.8e-17   64.3   4.1   1   3   9.2e-10   1.3e-07   32.3   0.1   314   427   511   631   490   637 0.82 -
SOLCI007044800       -           1137 EOG093605MY          -            611   2.8e-17   64.3   4.1   2   3   4.6e-07   6.7e-05   23.4   0.1   298   412   631   755   630   778 0.74 -
SOLCI007044800       -           1137 EOG093605MY          -            611   2.8e-17   64.3   4.1   3   3     0.016       2.3    8.4   0.1   319   392   798   875   757   882 0.60 -
SOLCI003885900       -            709 EOG093605MY          -            611     5e-17   63.5   0.4   1   2   1.3e-05    0.0018   18.7   0.0   290   406   219   343   177   383 0.88 -
SOLCI003885900       -            709 EOG093605MY          -            611     5e-17   63.5   0.4   2   2     1e-12   1.5e-10   42.1   0.1   278   469   452   655   437   691 0.81 -
SOLCI004734200       -            707 EOG093605MY          -            611   5.3e-17   63.4   0.4   1   3    0.0088       1.3    9.3   0.0   296   403   234   350   227   361 0.73 -
SOLCI004734200       -            707 EOG093605MY          -            611   5.3e-17   63.4   0.4   2   3     4e-12   5.8e-10   40.1   0.0   280   432   359   523   352   530 0.82 -
SOLCI004734200       -            707 EOG093605MY          -            611   5.3e-17   63.4   0.4   3   3    0.0032      0.47   10.7   0.1   314   409   538   637   529   644 0.82 -
SOLCI000358700       -            460 EOG093605MY          -            611   5.6e-17   63.3   3.0   1   4   6.4e-05    0.0093   16.3   0.1   314   421    42   152    14   171 0.82 -
SOLCI000358700       -            460 EOG093605MY          -            611   5.6e-17   63.3   3.0   2   4   2.2e-07   3.2e-05   24.5   0.5   300   405   164   277   145   282 0.80 -
SOLCI000358700       -            460 EOG093605MY          -            611   5.6e-17   63.3   3.0   3   4       4.8   6.9e+02    0.2   0.0   179   210   271   302   259   312 0.79 -
SOLCI000358700       -            460 EOG093605MY          -            611   5.6e-17   63.3   3.0   4   4   3.4e-06   0.00049   20.5   0.0   275   368   314   412   283   456 0.74 -
SOLCI002658000       -            667 EOG093605MY          -            611   8.3e-17   62.7   1.0   1   3     0.049       7.1    6.8   0.0   350   410   152   211    85   230 0.80 -
SOLCI002658000       -            667 EOG093605MY          -            611   8.3e-17   62.7   1.0   2   3   4.5e-15   6.5e-13   49.9   0.3   190   409   246   490   230   503 0.83 -
SOLCI002658000       -            667 EOG093605MY          -            611   8.3e-17   62.7   1.0   3   3      0.91   1.3e+02    2.6   0.1   300   387   509   605   497   637 0.61 -
SOLCI000591300       -            558 EOG093605MY          -            611     1e-16   62.4   0.8   1   4       4.3   6.2e+02    0.4   0.0   137   177   150   190   128   204 0.85 -
SOLCI000591300       -            558 EOG093605MY          -            611     1e-16   62.4   0.8   2   4    0.0014      0.21   11.9   0.1   279   344   209   278   166   284 0.79 -
SOLCI000591300       -            558 EOG093605MY          -            611     1e-16   62.4   0.8   3   4   6.4e-05    0.0093   16.3   0.0   319   412   288   385   283   389 0.87 -
SOLCI000591300       -            558 EOG093605MY          -            611     1e-16   62.4   0.8   4   4     2e-09   2.9e-07   31.2   0.0   277   391   383   503   380   518 0.87 -
SOLCI004689400       -            966 EOG093605MY          -            611   1.1e-16   62.3  15.7   1   5     0.041       5.9    7.1   0.1   367   412   311   355   270   381 0.67 -
SOLCI004689400       -            966 EOG093605MY          -            611   1.1e-16   62.3  15.7   2   5   1.5e-05    0.0022   18.4   0.3   290   409   424   551   413   555 0.60 -
SOLCI004689400       -            966 EOG093605MY          -            611   1.1e-16   62.3  15.7   3   5   0.00029     0.042   14.2   0.1   285   409   559   689   553   696 0.76 -
SOLCI004689400       -            966 EOG093605MY          -            611   1.1e-16   62.3  15.7   4   5     6e-05    0.0088   16.4   0.3   318   406   699   791   688   797 0.85 -
SOLCI004689400       -            966 EOG093605MY          -            611   1.1e-16   62.3  15.7   5   5    0.0015      0.21   11.8   0.2   285   409   802   933   794   950 0.75 -
SOLCI000943300       -            731 EOG093605MY          -            611   1.3e-16   62.1   0.8   1   5    0.0002     0.028   14.7   0.1   292   388   161   265   153   268 0.81 -
SOLCI000943300       -            731 EOG093605MY          -            611   1.3e-16   62.1   0.8   2   5   1.3e-08   1.9e-06   28.5   0.0   288   377   262   360   254   365 0.77 -
SOLCI000943300       -            731 EOG093605MY          -            611   1.3e-16   62.1   0.8   3   5   3.3e-05    0.0048   17.3   0.0   316   409   329   427   325   437 0.91 -
SOLCI000943300       -            731 EOG093605MY          -            611   1.3e-16   62.1   0.8   4   5      0.65        95    3.1   0.0   304   429   462   597   445   637 0.59 -
SOLCI000943300       -            731 EOG093605MY          -            611   1.3e-16   62.1   0.8   5   5       7.6   1.1e+03   -0.4   0.0   325   409   596   676   588   682 0.74 -
SOLCI006868500       -            142 EOG093605MY          -            611   1.5e-16   61.9   0.2   1   2   1.3e-16   1.9e-14   55.0   0.1   344   421    13    95     1   102 0.86 -
SOLCI006868500       -            142 EOG093605MY          -            611   1.5e-16   61.9   0.2   2   2      0.12        17    5.5   0.0   455   488   108   142   102   142 0.88 -
SOLCI003800800       -            105 EOG093605MY          -            611   1.5e-16   61.9   0.8   1   1   1.2e-18   1.8e-16   61.6   0.8   164   238     7    91     4   103 0.72 -
SOLCI005497300       -            647 EOG093605MY          -            611   2.3e-16   61.3   0.6   1   4     0.083        12    6.0   0.0   138   180    89   132    79   153 0.81 -
SOLCI005497300       -            647 EOG093605MY          -            611   2.3e-16   61.3   0.6   2   4   5.2e-05    0.0076   16.6   0.1   318   421   155   266   141   285 0.65 -
SOLCI005497300       -            647 EOG093605MY          -            611   2.3e-16   61.3   0.6   3   4   5.2e-08   7.5e-06   26.5   0.1   288   407   297   424   268   429 0.85 -
SOLCI005497300       -            647 EOG093605MY          -            611   2.3e-16   61.3   0.6   4   4      0.05       7.2    6.8   0.0   315   346   433   464   425   522 0.72 -
SOLCI000296400       -            540 EOG093605MY          -            611   3.8e-16   60.5   0.2   1   4    0.0066      0.96    9.7   0.0   119   175   178   238   132   239 0.63 -
SOLCI000296400       -            540 EOG093605MY          -            611   3.8e-16   60.5   0.2   2   4   3.3e-08   4.8e-06   27.2   0.0   316   427   229   344   208   347 0.81 -
SOLCI000296400       -            540 EOG093605MY          -            611   3.8e-16   60.5   0.2   3   4   4.4e-05    0.0064   16.9   0.0   291   399   340   424   335   436 0.48 -
SOLCI000296400       -            540 EOG093605MY          -            611   3.8e-16   60.5   0.2   4   4    0.0061      0.89    9.8   0.0   276   314   433   471   401   484 0.77 -
SOLCI005873300       -            492 EOG093605MY          -            611   4.1e-16   60.4   1.5   1   4   9.5e-08   1.4e-05   25.7   0.0   325   426   101   211    86   219 0.74 -
SOLCI005873300       -            492 EOG093605MY          -            611   4.1e-16   60.4   1.5   2   4   0.00022     0.032   14.5   0.1   300   409   214   332   197   352 0.69 -
SOLCI005873300       -            492 EOG093605MY          -            611   4.1e-16   60.4   1.5   3   4       4.5   6.5e+02    0.3   0.1   319   346   343   370   321   377 0.86 -
SOLCI005873300       -            492 EOG093605MY          -            611   4.1e-16   60.4   1.5   4   4   1.3e-05    0.0018   18.7   0.1   296   411   351   474   345   480 0.80 -
SOLCI006090100       -            680 EOG093605MY          -            611   4.9e-16   60.2   3.4   1   5     4e-07   5.8e-05   23.6   0.0   303   414   172   296   166   300 0.87 -
SOLCI006090100       -            680 EOG093605MY          -            611   4.9e-16   60.2   3.4   2   5      0.71     1e+02    3.0   0.0   287   342   301   360   295   367 0.74 -
SOLCI006090100       -            680 EOG093605MY          -            611   4.9e-16   60.2   3.4   3   5   3.8e-08   5.5e-06   27.0   0.2   313   409   436   538   426   544 0.87 -
SOLCI006090100       -            680 EOG093605MY          -            611   4.9e-16   60.2   3.4   4   5   0.00065     0.095   13.0   0.0   298   353   488   548   485   608 0.67 -
SOLCI006090100       -            680 EOG093605MY          -            611   4.9e-16   60.2   3.4   5   5       1.9   2.8e+02    1.5   0.0   132   169   617   654   577   658 0.65 -
SOLCI002303500       -            577 EOG093605MY          -            611   6.7e-16   59.7   1.6   1   3   0.00067     0.097   13.0   0.0   292   373   147   237   142   247 0.87 -
SOLCI002303500       -            577 EOG093605MY          -            611   6.7e-16   59.7   1.6   2   3   4.7e-10   6.8e-08   33.3   0.2   292   410   255   378   245   407 0.85 -
SOLCI002303500       -            577 EOG093605MY          -            611   6.7e-16   59.7   1.6   3   3    0.0017      0.25   11.6   0.0   300   373   400   482   385   500 0.60 -
SOLCI004587600       -            470 EOG093605MY          -            611   8.4e-16   59.4   0.6   1   4     0.059       8.6    6.5   0.0   324   424    89   197    69   206 0.71 -
SOLCI004587600       -            470 EOG093605MY          -            611   8.4e-16   59.4   0.6   2   4    0.0077       1.1    9.5   0.0   318   418   118   226   110   246 0.71 -
SOLCI004587600       -            470 EOG093605MY          -            611   8.4e-16   59.4   0.6   3   4   3.3e-05    0.0048   17.3   0.0   276   345   247   320   226   336 0.82 -
SOLCI004587600       -            470 EOG093605MY          -            611   8.4e-16   59.4   0.6   4   4   1.2e-08   1.7e-06   28.7   0.0   299   409   340   449   327   454 0.93 -
SOLCI006142500       -            460 EOG093605MY          -            611     1e-15   59.1  10.9   1   5     0.002      0.29   11.4   0.1   343   415    41   115    14   131 0.76 -
SOLCI006142500       -            460 EOG093605MY          -            611     1e-15   59.1  10.9   2   5      0.24        35    4.5   0.0   290   343   119   176   109   182 0.81 -
SOLCI006142500       -            460 EOG093605MY          -            611     1e-15   59.1  10.9   3   5   4.6e-07   6.7e-05   23.4   0.1   317   404   185   276   179   278 0.88 -
SOLCI006142500       -            460 EOG093605MY          -            611     1e-15   59.1  10.9   4   5      0.11        16    5.6   0.2   183   210   275   302   270   311 0.88 -
SOLCI006142500       -            460 EOG093605MY          -            611     1e-15   59.1  10.9   5   5   6.6e-06   0.00095   19.6   0.1   276   357   315   401   304   424 0.77 -
SOLCI000216500       -            102 EOG093605MY          -            611   1.6e-15   58.5   0.1   1   1   1.2e-17   1.8e-15   58.3   0.1   401   469    28    96    17   100 0.96 -
SOLCI002464800       -            234 EOG093605MY          -            611   2.4e-15   57.9   0.2   1   1   2.5e-17   3.6e-15   57.3   0.2   236   346   108   222    19   234 0.81 -
SOLCI006298800       -            134 EOG093605MY          -            611   2.8e-15   57.7   0.0   1   2   9.8e-12   1.4e-09   38.8   0.0   304   376     3    80     1    89 0.90 -
SOLCI006298800       -            134 EOG093605MY          -            611   2.8e-15   57.7   0.0   2   2   2.8e-06   0.00041   20.8   0.0   267   327    67   127    67   133 0.84 -
SOLCI006204500       -            581 EOG093605MY          -            611   3.3e-15   57.4   1.8   1   3    0.0016      0.23   11.7   0.0   318   412   128   226   121   252 0.83 -
SOLCI006204500       -            581 EOG093605MY          -            611   3.3e-15   57.4   1.8   2   3   1.2e-06   0.00018   22.0   0.1   291   424   272   416   261   420 0.77 -
SOLCI006204500       -            581 EOG093605MY          -            611   3.3e-15   57.4   1.8   3   3   3.6e-06   0.00053   20.4   0.1   315   409   440   538   416   551 0.76 -
SOLCI006474500       -            499 EOG093605MY          -            611   3.4e-15   57.4   3.1   1   4   7.2e-06     0.001   19.5   0.0   334   427   114   216    99   232 0.75 -
SOLCI006474500       -            499 EOG093605MY          -            611   3.4e-15   57.4   3.1   2   4   0.00074      0.11   12.8   0.1   306   405   224   332   203   346 0.53 -
SOLCI006474500       -            499 EOG093605MY          -            611   3.4e-15   57.4   3.1   3   4     0.003      0.43   10.8   0.2   319   407   312   404   312   411 0.84 -
SOLCI006474500       -            499 EOG093605MY          -            611   3.4e-15   57.4   3.1   4   4     5e-07   7.3e-05   23.3   0.6   296   415   355   482   349   494 0.75 -
SOLCI000710400       -            478 EOG093605MY          -            611   4.3e-15   57.1   5.3   1   3    0.0013      0.19   12.0   0.1   319   406    97   187    90   190 0.89 -
SOLCI000710400       -            478 EOG093605MY          -            611   4.3e-15   57.1   5.3   2   3   2.7e-07   3.9e-05   24.2   0.0   316   411   163   261   158   267 0.91 -
SOLCI000710400       -            478 EOG093605MY          -            611   4.3e-15   57.1   5.3   3   3   1.3e-08   1.9e-06   28.5   0.6   286   424   268   416   261   425 0.82 -
SOLCI001339000       -            105 EOG093605MY          -            611   4.5e-15   57.0   0.2   1   1   3.5e-17   5.1e-15   56.8   0.2   160   238     3    89     1    98 0.85 -
SOLCI000806300       -            588 EOG093605MY          -            611   4.5e-15   57.0   5.9   1   4   0.00019     0.028   14.8   0.0   323   414   133   228   118   232 0.84 -
SOLCI000806300       -            588 EOG093605MY          -            611   4.5e-15   57.0   5.9   2   4     4e-08   5.8e-06   26.9   0.5   288   410   234   362   230   367 0.83 -
SOLCI000806300       -            588 EOG093605MY          -            611   4.5e-15   57.0   5.9   3   4   1.3e-05    0.0018   18.7   0.1   299   393   348   450   340   457 0.83 -
SOLCI000806300       -            588 EOG093605MY          -            611   4.5e-15   57.0   5.9   4   4       6.1   8.8e+02   -0.1   0.0   295   346   484   539   473   552 0.73 -
SOLCI004260400       -            461 EOG093605MY          -            611   5.4e-15   56.7   0.0   1   3     3e-10   4.3e-08   33.9   0.0   321   428    97   212    86   221 0.83 -
SOLCI004260400       -            461 EOG093605MY          -            611   5.4e-15   56.7   0.0   2   3   1.7e-05    0.0024   18.3   0.0   279   383   191   305   188   340 0.77 -
SOLCI004260400       -            461 EOG093605MY          -            611   5.4e-15   56.7   0.0   3   3     0.028         4    7.6   0.0    49    92   351   394   326   407 0.85 -
SOLCI007422500       -            622 EOG093605MY          -            611   1.3e-14   55.5   0.9   1   5   7.8e-06    0.0011   19.3   0.0   334   422   139   234   119   243 0.76 -
SOLCI007422500       -            622 EOG093605MY          -            611   1.3e-14   55.5   0.9   2   5   4.1e-06   0.00059   20.3   0.1   296   409   235   358   230   359 0.87 -
SOLCI007422500       -            622 EOG093605MY          -            611   1.3e-14   55.5   0.9   3   5   1.6e-07   2.4e-05   24.9   0.1   302   414   313   436   308   447 0.83 -
SOLCI007422500       -            622 EOG093605MY          -            611   1.3e-14   55.5   0.9   4   5       3.9   5.7e+02    0.5   0.0   320   374   440   501   435   536 0.73 -
SOLCI007422500       -            622 EOG093605MY          -            611   1.3e-14   55.5   0.9   5   5       7.9   1.1e+03   -0.5   0.0   130   171   507   548   501   554 0.85 -
SOLCI004445500       -            492 EOG093605MY          -            611   2.5e-14   54.6   2.1   1   2   0.00016     0.023   15.0   0.0   294   410   145   268   139   272 0.77 -
SOLCI004445500       -            492 EOG093605MY          -            611   2.5e-14   54.6   2.1   2   2   1.1e-11   1.5e-09   38.7   0.7   283   437   273   438   269   449 0.83 -
SOLCI006707800       -             84 EOG093605MY          -            611   5.1e-14   53.5   0.0   1   1   3.5e-16   5.1e-14   53.5   0.0   341   412     4    74     1    84 0.88 -
SOLCI005151200       -            711 EOG093605MY          -            611   5.2e-14   53.5   0.4   1   3    0.0064      0.94    9.7   0.0   343   404   221   281   193   287 0.81 -
SOLCI005151200       -            711 EOG093605MY          -            611   5.2e-14   53.5   0.4   2   3     9e-08   1.3e-05   25.7   0.0   282   409   326   462   319   465 0.91 -
SOLCI005151200       -            711 EOG093605MY          -            611   5.2e-14   53.5   0.4   3   3   0.00029     0.041   14.2   0.1   279   406   464   595   462   600 0.84 -
SOLCI006344900       -            107 EOG093605MY          -            611   7.2e-14   53.0   0.3   1   1   6.2e-16     9e-14   52.7   0.3   249   343     8   102     3   104 0.91 -
SOLCI006352600       -            419 EOG093605MY          -            611   1.3e-13   52.1   0.0   1   3     0.068       9.8    6.3   0.0   289   407    19   145    12   155 0.67 -
SOLCI006352600       -            419 EOG093605MY          -            611   1.3e-13   52.1   0.0   2   3   2.4e-05    0.0035   17.7   0.0   291   345   161   219   153   257 0.83 -
SOLCI006352600       -            419 EOG093605MY          -            611   1.3e-13   52.1   0.0   3   3   2.9e-07   4.2e-05   24.1   0.2   290   407   265   390   259   397 0.81 -
SOLCI003331200       -            579 EOG093605MY          -            611   1.4e-13   52.1   3.7   1   3   1.4e-06   0.00021   21.8   0.0   275   374   148   256   130   262 0.84 -
SOLCI003331200       -            579 EOG093605MY          -            611   1.4e-13   52.1   3.7   2   3   0.00084      0.12   12.6   0.2   292   413   235   370   233   385 0.72 -
SOLCI003331200       -            579 EOG093605MY          -            611   1.4e-13   52.1   3.7   3   3   2.8e-06    0.0004   20.8   0.1   290   407   411   536   401   545 0.84 -
SOLCI000010500       -            742 EOG093605MY          -            611   2.1e-13   51.5   0.4   1   3   0.00071       0.1   12.9   0.0   281   345   220   288   198   297 0.84 -
SOLCI000010500       -            742 EOG093605MY          -            611   2.1e-13   51.5   0.4   2   3     0.011       1.6    9.0   0.0   353   425   470   544   439   555 0.74 -
SOLCI000010500       -            742 EOG093605MY          -            611   2.1e-13   51.5   0.4   3   3     1e-07   1.5e-05   25.6   0.1   314   409   566   665   547   697 0.79 -
SOLCI000848000       -            479 EOG093605MY          -            611   6.3e-13   49.9   0.7   1   4       1.1   1.6e+02    2.3   0.0   351   416    89   156    69   168 0.75 -
SOLCI000848000       -            479 EOG093605MY          -            611   6.3e-13   49.9   0.7   2   4   1.7e-11   2.5e-09   38.0   0.1   270   409   143   287   116   294 0.80 -
SOLCI000848000       -            479 EOG093605MY          -            611   6.3e-13   49.9   0.7   3   4       0.2        28    4.8   0.0   315   344   294   323   287   328 0.84 -
SOLCI000848000       -            479 EOG093605MY          -            611   6.3e-13   49.9   0.7   4   4       3.9   5.6e+02    0.5   0.0   291   349   413   476   398   478 0.80 -
SOLCI000383600       -            739 EOG093605MY          -            611   6.8e-13   49.8   2.4   1   3     0.022       3.2    7.9   0.0   345   396   221   271   206   314 0.67 -
SOLCI000383600       -            739 EOG093605MY          -            611   6.8e-13   49.8   2.4   2   3    0.0077       1.1    9.5   0.1   321   409   376   471   367   476 0.71 -
SOLCI000383600       -            739 EOG093605MY          -            611   6.8e-13   49.8   2.4   3   3   5.9e-12   8.5e-10   39.6   0.1   254   431   413   602   403   606 0.89 -
SOLCI003864000       -            857 EOG093605MY          -            611   7.2e-13   49.7   2.4   1   3       1.2   1.7e+02    2.2   0.0   131   205   261   337   244   344 0.81 -
SOLCI003864000       -            857 EOG093605MY          -            611   7.2e-13   49.7   2.4   2   3   4.1e-08   5.9e-06   26.9   0.1   316   406   368   462   352   467 0.89 -
SOLCI003864000       -            857 EOG093605MY          -            611   7.2e-13   49.7   2.4   3   3   8.1e-05     0.012   16.0   0.1   344   425   550   633   522   643 0.52 -
SOLCI002010100       -           1097 EOG093605MY          -            611   1.2e-12   48.9   5.2   1   4     0.014         2    8.6   0.0   278   409   281   420   241   427 0.76 -
SOLCI002010100       -           1097 EOG093605MY          -            611   1.2e-12   48.9   5.2   2   4      0.57        83    3.3   0.1   316   409   497   594   462   602 0.64 -
SOLCI002010100       -           1097 EOG093605MY          -            611   1.2e-12   48.9   5.2   3   4     0.067       9.8    6.3   0.0   304   382   762   850   748   868 0.68 -
SOLCI002010100       -           1097 EOG093605MY          -            611   1.2e-12   48.9   5.2   4   4   8.8e-09   1.3e-06   29.1   0.0   279   405   948  1082   917  1090 0.83 -
SOLCI007024500       -            574 EOG093605MY          -            611   1.3e-12   48.9   1.1   1   3   0.00027      0.04   14.2   0.0   323   422   184   289   175   304 0.77 -
SOLCI007024500       -            574 EOG093605MY          -            611   1.3e-12   48.9   1.1   2   3   2.1e-05     0.003   17.9   0.1   290   410   252   380   243   383 0.83 -
SOLCI007024500       -            574 EOG093605MY          -            611   1.3e-12   48.9   1.1   3   3   6.1e-08   8.8e-06   26.3   0.0   280   409   383   519   381   546 0.79 -
SOLCI002785000       -            629 EOG093605MY          -            611   1.3e-12   48.9   0.3   1   4      0.26        38    4.4   0.0   366   408   117   159   103   183 0.87 -
SOLCI002785000       -            629 EOG093605MY          -            611   1.3e-12   48.9   0.3   2   4     0.013       1.9    8.7   0.1   339   410   215   285   185   299 0.84 -
SOLCI002785000       -            629 EOG093605MY          -            611   1.3e-12   48.9   0.3   3   4   9.6e-07   0.00014   22.3   0.0   282   345   324   391   320   406 0.89 -
SOLCI002785000       -            629 EOG093605MY          -            611   1.3e-12   48.9   0.3   4   4       1.3   1.9e+02    2.1   0.0    49    82   580   614   571   628 0.77 -
SOLCI005606200       -            794 EOG093605MY          -            611   1.4e-12   48.8   0.3   1   2   4.7e-05    0.0068   16.8   0.0   319   421   238   347   198   350 0.78 -
SOLCI005606200       -            794 EOG093605MY          -            611   1.4e-12   48.8   0.3   2   2   8.8e-12   1.3e-09   39.0   0.1   290   446   310   474   306   492 0.83 -
SOLCI002673900       -            530 EOG093605MY          -            611   1.6e-12   48.5   3.0   1   4    0.0089       1.3    9.3   0.1    45    87   206   248   175   259 0.79 -
SOLCI002673900       -            530 EOG093605MY          -            611   1.6e-12   48.5   3.0   2   4   0.00098      0.14   12.4   0.2   277   353   228   308   216   312 0.85 -
SOLCI002673900       -            530 EOG093605MY          -            611   1.6e-12   48.5   3.0   3   4     8e-07   0.00012   22.6   0.1   292   346   313   371   308   375 0.52 -
SOLCI002673900       -            530 EOG093605MY          -            611   1.6e-12   48.5   3.0   4   4    0.0086       1.2    9.3   0.0   316   430   376   494   370   512 0.53 -
SOLCI004995400       -            104 EOG093605MY          -            611   1.8e-12   48.4   0.3   1   1   1.3e-14     2e-12   48.3   0.3   123   214     1    96     1   104 0.72 -
SOLCI001092000       -            257 EOG093605MY          -            611   2.2e-12   48.1   0.1   1   4    0.0038      0.55   10.5   0.0   315   357    48    95    40   100 0.60 -
SOLCI001092000       -            257 EOG093605MY          -            611   2.2e-12   48.1   0.1   2   4     0.037       5.3    7.2   0.0   155   209   103   163    93   175 0.75 -
SOLCI001092000       -            257 EOG093605MY          -            611   2.2e-12   48.1   0.1   3   4       2.2   3.1e+02    1.4   0.0    59    85   170   196   163   202 0.85 -
SOLCI001092000       -            257 EOG093605MY          -            611   2.2e-12   48.1   0.1   4   4   5.4e-08   7.8e-06   26.5   0.0   247   316   183   252   173   256 0.90 -
SOLCI004925700       -            213 EOG093605MY          -            611   2.6e-12   47.9   0.4   1   1   6.5e-07   9.4e-05   22.9   0.1   286   345   127   190   119   208 0.89 -
SOLCI001092100       -            101 EOG093605MY          -            611   3.4e-12   47.5   0.0   1   1   3.2e-14   4.6e-12   47.1   0.0   376   468     3    94     1    99 0.94 -
SOLCI006791900       -            379 EOG093605MY          -            611   4.4e-12   47.1   0.1   1   3   2.5e-07   3.7e-05   24.3   0.0   287   343    93   152    79   158 0.81 -
SOLCI006791900       -            379 EOG093605MY          -            611   4.4e-12   47.1   0.1   2   3   3.8e-06   0.00055   20.4   0.0   316   432   161   285   143   315 0.80 -
SOLCI006791900       -            379 EOG093605MY          -            611   4.4e-12   47.1   0.1   3   3      0.13        18    5.4   0.0   317   372   267   327   262   361 0.60 -
SOLCI005451600       -            478 EOG093605MY          -            611   4.9e-12   47.0   1.0   1   3     0.026       3.8    7.7   0.1   321   403   128   219    94   226 0.60 -
SOLCI005451600       -            478 EOG093605MY          -            611   4.9e-12   47.0   1.0   2   3     1e-06   0.00015   22.3   0.0   276   373   224   330   205   345 0.74 -
SOLCI005451600       -            478 EOG093605MY          -            611   4.9e-12   47.0   1.0   3   3   0.00016     0.024   15.0   0.1   291   344   344   401   337   408 0.85 -
SOLCI002323100       -            664 EOG093605MY          -            611   5.6e-12   46.8  10.7   1   4   3.8e-05    0.0055   17.1   0.1   310   402   190   286   151   297 0.80 -
SOLCI002323100       -            664 EOG093605MY          -            611   5.6e-12   46.8  10.7   2   4       2.8   4.1e+02    1.0   0.0   318   365   303   355   286   369 0.74 -
SOLCI002323100       -            664 EOG093605MY          -            611   5.6e-12   46.8  10.7   3   4    0.0014       0.2   11.9   0.2   292   407   378   501   370   509 0.83 -
SOLCI002323100       -            664 EOG093605MY          -            611   5.6e-12   46.8  10.7   4   4     5e-06   0.00073   20.0   0.5   285   433   476   644   473   658 0.71 -
SOLCI004600900       -            642 EOG093605MY          -            611   8.9e-12   46.1   4.0   1   2   1.8e-11   2.5e-09   38.0   3.1   111   403   141   458   117   464 0.58 -
SOLCI004600900       -            642 EOG093605MY          -            611   8.9e-12   46.1   4.0   2   2   0.00014      0.02   15.2   0.4   289   409   371   499   363   584 0.75 -
SOLCI004681700       -            601 EOG093605MY          -            611   9.1e-12   46.1   1.2   1   4      0.21        31    4.7   0.0   339   379   174   213   157   245 0.57 -
SOLCI004681700       -            601 EOG093605MY          -            611   9.1e-12   46.1   1.2   2   4   1.7e-09   2.5e-07   31.4   0.1   285   425   253   404   245   410 0.84 -
SOLCI004681700       -            601 EOG093605MY          -            611   9.1e-12   46.1   1.2   3   4     0.017       2.4    8.4   0.0   344   432   391   482   390   487 0.85 -
SOLCI004681700       -            601 EOG093605MY          -            611   9.1e-12   46.1   1.2   4   4       0.3        44    4.2   0.0   104   177   435   510   418   517 0.72 -
SOLCI003833500       -            148 EOG093605MY          -            611   1.1e-11   45.7   0.0   1   2     0.069        10    6.3   0.0   124   177     6    59     3    59 0.73 -
SOLCI003833500       -            148 EOG093605MY          -            611   1.1e-11   45.7   0.0   2   2   3.4e-13     5e-11   43.6   0.0   410   500    44   135    16   147 0.83 -
SOLCI006509200       -            146 EOG093605MY          -            611   1.7e-11   45.2   0.0   1   2   4.5e-05    0.0065   16.8   0.0   380   438    19    77     5    80 0.86 -
SOLCI006509200       -            146 EOG093605MY          -            611   1.7e-11   45.2   0.0   2   2   2.9e-08   4.2e-06   27.4   0.0   462   522    79   143    76   145 0.86 -
SOLCI004685900       -            464 EOG093605MY          -            611     2e-11   44.9   0.1   1   3     0.017       2.5    8.3   0.0   316   410   127   226   106   231 0.79 -
SOLCI004685900       -            464 EOG093605MY          -            611     2e-11   44.9   0.1   2   3   2.5e-09   3.6e-07   30.9   0.0   279   370   227   327   200   347 0.71 -
SOLCI004685900       -            464 EOG093605MY          -            611     2e-11   44.9   0.1   3   3      0.29        42    4.3   0.0   317   409   304   391   296   435 0.72 -
SOLCI000650600       -            493 EOG093605MY          -            611   4.1e-11   43.9   4.6   1   3       7.8   1.1e+03   -0.5   0.0   385   407   108   130    95   136 0.90 -
SOLCI000650600       -            493 EOG093605MY          -            611   4.1e-11   43.9   4.6   2   3     0.011       1.6    8.9   0.1   282   345   242   309   236   313 0.82 -
SOLCI000650600       -            493 EOG093605MY          -            611   4.1e-11   43.9   4.6   3   3   3.5e-10     5e-08   33.7   0.3   282   410   312   449   309   476 0.79 -
SOLCI003691000       -            488 EOG093605MY          -            611     7e-11   43.1   4.3   1   3   1.2e-05    0.0018   18.7   0.1   292   397   144   258   139   278 0.78 -
SOLCI003691000       -            488 EOG093605MY          -            611     7e-11   43.1   4.3   2   3   1.9e-05    0.0028   18.1   0.0   243   365   272   403   263   413 0.83 -
SOLCI003691000       -            488 EOG093605MY          -            611     7e-11   43.1   4.3   3   3     0.061       8.9    6.5   0.2   290   339   424   477   406   483 0.80 -
SOLCI003619400       -            591 EOG093605MY          -            611   7.7e-11   43.0   1.8   1   3   1.7e-08   2.5e-06   28.1   0.2   284   430   137   294   127   297 0.86 -
SOLCI003619400       -            591 EOG093605MY          -            611   7.7e-11   43.0   1.8   2   3    0.0048      0.69   10.1   0.1   317   398   244   329   241   340 0.78 -
SOLCI003619400       -            591 EOG093605MY          -            611   7.7e-11   43.0   1.8   3   3    0.0036      0.52   10.6   0.0   304   373   486   555   449   577 0.64 -
SOLCI000216700       -             64 EOG093605MY          -            611     9e-11   42.8   0.0   1   1   6.6e-13   9.6e-11   42.7   0.0   269   331     1    63     1    64 0.98 -
SOLCI005396300       -            601 EOG093605MY          -            611     1e-10   42.6   0.3   1   1   1.2e-10   1.8e-08   35.2   0.2   132   420   190   510   174   522 0.76 -
SOLCI002532300       -            470 EOG093605MY          -            611   1.3e-10   42.3   3.4   1   2   7.8e-06    0.0011   19.3   0.4   284   427    83   238    63   243 0.76 -
SOLCI002532300       -            470 EOG093605MY          -            611   1.3e-10   42.3   3.4   2   2   2.1e-08     3e-06   27.8   0.3   211   412   173   394   171   407 0.79 -
SOLCI002689000       -            518 EOG093605MY          -            611   1.3e-10   42.2   4.6   1   5    0.0046      0.66   10.2   0.1    42   361    38   125    12   136 0.57 -
SOLCI002689000       -            518 EOG093605MY          -            611   1.3e-10   42.2   4.6   2   5   2.2e-06   0.00031   21.2   0.1   270   374   130   243   125   246 0.87 -
SOLCI002689000       -            518 EOG093605MY          -            611   1.3e-10   42.2   4.6   3   5   8.6e-06    0.0012   19.2   0.2   275   409   205   347   191   354 0.66 -
SOLCI002689000       -            518 EOG093605MY          -            611   1.3e-10   42.2   4.6   4   5    0.0028       0.4   10.9   0.1   302   396   267   370   250   387 0.76 -
SOLCI002689000       -            518 EOG093605MY          -            611   1.3e-10   42.2   4.6   5   5       4.2   6.1e+02    0.4   0.0   315   369   355   414   351   453 0.76 -
SOLCI004536100       -            550 EOG093605MY          -            611   1.5e-10   42.1   0.2   1   3       3.3   4.9e+02    0.7   0.0   353   409   179   234   169   251 0.74 -
SOLCI004536100       -            550 EOG093605MY          -            611   1.5e-10   42.1   0.2   2   3   8.9e-10   1.3e-07   32.4   0.1   290   410   246   374   234   402 0.86 -
SOLCI004536100       -            550 EOG093605MY          -            611   1.5e-10   42.1   0.2   3   3      0.14        21    5.3   0.0   290   343   421   479   375   491 0.56 -
SOLCI007300500       -            403 EOG093605MY          -            611   1.7e-10   41.9   0.0   1   2       1.3   1.9e+02    2.1   0.0   320   345   222   247   215   261 0.86 -
SOLCI007300500       -            403 EOG093605MY          -            611   1.7e-10   41.9   0.0   2   2   2.1e-11   3.1e-09   37.7   0.0   290   409   258   385   249   392 0.87 -
SOLCI001725400       -            484 EOG093605MY          -            611   2.6e-10   41.3   4.1   1   2   2.5e-07   3.7e-05   24.3   0.1   256   345   166   265   138   320 0.65 -
SOLCI001725400       -            484 EOG093605MY          -            611   2.6e-10   41.3   4.1   2   2   6.2e-05    0.0091   16.4   1.1   298   410   319   439   301   453 0.85 -
SOLCI000805900       -             98 EOG093605MY          -            611   6.3e-10   40.0   0.0   1   1   9.4e-11   1.4e-08   35.6   0.0   286   369     2    90     1    91 0.87 -
SOLCI002887100       -            535 EOG093605MY          -            611     7e-10   39.9   0.1   1   4      0.37        54    3.9   0.0   290   344   138   194   135   219 0.89 -
SOLCI002887100       -            535 EOG093605MY          -            611     7e-10   39.9   0.1   2   4      0.11        16    5.6   0.0    37    87   229   283   206   291 0.69 -
SOLCI002887100       -            535 EOG093605MY          -            611     7e-10   39.9   0.1   3   4   5.3e-07   7.7e-05   23.2   0.0   293   406   348   476   337   497 0.77 -
SOLCI002887100       -            535 EOG093605MY          -            611     7e-10   39.9   0.1   4   4      0.31        44    4.2   0.0   292   327   459   498   452   513 0.57 -
SOLCI004294500       -            577 EOG093605MY          -            611   7.5e-10   39.7   0.4   1   4     0.013         2    8.7   0.0   130   174   243   287   229   293 0.89 -
SOLCI004294500       -            577 EOG093605MY          -            611   7.5e-10   39.7   0.4   2   4   0.00045     0.065   13.5   0.0   314   416   312   418   291   422 0.79 -
SOLCI004294500       -            577 EOG093605MY          -            611   7.5e-10   39.7   0.4   3   4       3.8   5.4e+02    0.6   0.0    48    85   423   464   415   477 0.73 -
SOLCI004294500       -            577 EOG093605MY          -            611   7.5e-10   39.7   0.4   4   4       2.6   3.8e+02    1.1   0.0   319   345   492   518   466   537 0.64 -
SOLCI006701200       -             62 EOG093605MY          -            611   1.2e-09   39.1   0.5   1   1   9.2e-12   1.3e-09   38.9   0.5   269   325     1    57     1    61 0.96 -
SOLCI004337500       -            362 EOG093605MY          -            611   1.2e-09   39.1   3.2   1   3      0.18        26    5.0   0.0   346   410    10    73     3    79 0.54 -
SOLCI004337500       -            362 EOG093605MY          -            611   1.2e-09   39.1   3.2   2   3   3.6e-05    0.0052   17.2   0.0   317   409    81   179    77   187 0.81 -
SOLCI004337500       -            362 EOG093605MY          -            611   1.2e-09   39.1   3.2   3   3   7.5e-05     0.011   16.1   0.3   298   421   196   332   185   342 0.78 -
SOLCI004751900       -             65 EOG093605MY          -            611   1.9e-09   38.4   0.4   1   1   1.4e-11     2e-09   38.4   0.4   196   334     1    51     1    62 0.58 -
SOLCI002562700       -            480 EOG093605MY          -            611   2.1e-09   38.3   2.1   1   2   1.7e-07   2.5e-05   24.8   0.4   320   409   177   270   161   274 0.90 -
SOLCI002562700       -            480 EOG093605MY          -            611   2.1e-09   38.3   2.1   2   2   0.00076      0.11   12.8   0.1   315   409   279   376   274   384 0.88 -
SOLCI002090700       -            134 EOG093605MY          -            611   2.2e-09   38.2   0.0   1   2   0.00014     0.021   15.2   0.0   272   323     4    55     1    62 0.94 -
SOLCI002090700       -            134 EOG093605MY          -            611   2.2e-09   38.2   0.0   2   2     2e-06   0.00029   21.3   0.0   397   444    87   134    81   134 0.93 -
SOLCI002568200       -            491 EOG093605MY          -            611   2.6e-09   38.0   0.8   1   2   0.00044     0.064   13.6   0.0   316   409   270   367   255   374 0.86 -
SOLCI002568200       -            491 EOG093605MY          -            611   2.6e-09   38.0   0.8   2   2   4.6e-07   6.7e-05   23.4   1.8   300   409   355   472   355   477 0.87 -
SOLCI007129300       -            488 EOG093605MY          -            611   3.9e-09   37.4   0.1   1   2   1.9e-07   2.7e-05   24.7   0.2   303   406   196   307   175   313 0.79 -
SOLCI007129300       -            488 EOG093605MY          -            611   3.9e-09   37.4   0.1   2   2    0.0057      0.83    9.9   0.0   376   527   312   459   310   463 0.72 -
SOLCI004820900       -            522 EOG093605MY          -            611   4.8e-09   37.1   0.5   1   4   0.00029     0.042   14.2   0.0   291   410   143   268   140   276 0.86 -
SOLCI004820900       -            522 EOG093605MY          -            611   4.8e-09   37.1   0.5   2   4   2.6e-06   0.00037   20.9   0.1   298   421   253   388   249   402 0.83 -
SOLCI004820900       -            522 EOG093605MY          -            611   4.8e-09   37.1   0.5   3   4       5.3   7.7e+02    0.1   0.0   375   409   374   408   362   435 0.76 -
SOLCI004820900       -            522 EOG093605MY          -            611   4.8e-09   37.1   0.5   4   4       3.6   5.2e+02    0.6   0.0   354   405   462   512   443   520 0.70 -
SOLCI004257000       -            198 EOG093605MY          -            611   5.6e-09   36.9   0.1   1   3   0.00058     0.085   13.2   0.0   308   349    29    71    24    86 0.85 -
SOLCI004257000       -            198 EOG093605MY          -            611   5.6e-09   36.9   0.1   2   3    0.0092       1.3    9.2   0.0   301   327   102   128    93   131 0.81 -
SOLCI004257000       -            198 EOG093605MY          -            611   5.6e-09   36.9   0.1   3   3    0.0018      0.27   11.5   0.2   279   302   130   153   128   162 0.89 -
SOLCI006295600       -            654 EOG093605MY          -            611   6.5e-09   36.7   3.4   1   4      0.29        42    4.2   0.0   317   406   236   333   220   341 0.73 -
SOLCI006295600       -            654 EOG093605MY          -            611   6.5e-09   36.7   3.4   2   4      0.15        21    5.2   0.0   278   343   302   371   280   378 0.83 -
SOLCI006295600       -            654 EOG093605MY          -            611   6.5e-09   36.7   3.4   3   4   0.00011     0.015   15.6   1.9   292   409   386   511   379   516 0.82 -
SOLCI006295600       -            654 EOG093605MY          -            611   6.5e-09   36.7   3.4   4   4    0.0008      0.12   12.7   0.0   283   346   517   584   506   621 0.86 -
SOLCI004724300       -            691 EOG093605MY          -            611   6.7e-09   36.6   2.5   1   2   1.1e-06   0.00015   22.2   0.3   329   477   300   455   262   456 0.75 -
SOLCI004724300       -            691 EOG093605MY          -            611   6.7e-09   36.6   2.5   2   2    0.0001     0.015   15.6   0.3   298   437   438   588   425   636 0.76 -
SOLCI007385800       -            583 EOG093605MY          -            611   7.8e-09   36.4   1.5   1   2   9.4e-05     0.014   15.8   0.1   316   425   223   339   184   347 0.80 -
SOLCI007385800       -            583 EOG093605MY          -            611   7.8e-09   36.4   1.5   2   2   2.5e-05    0.0036   17.7   0.1   288   351   361   428   347   450 0.81 -
SOLCI002643900       -            467 EOG093605MY          -            611   9.8e-09   36.1   0.4   1   2     0.061       8.9    6.5   0.0   141   208   206   279   192   296 0.80 -
SOLCI002643900       -            467 EOG093605MY          -            611   9.8e-09   36.1   0.4   2   2     6e-08   8.7e-06   26.3   0.1   292   406   310   432   298   440 0.87 -
SOLCI007106000       -            467 EOG093605MY          -            611   2.6e-08   34.7   0.3   1   2   0.00059     0.085   13.2   0.0   113   207   221   323   218   326 0.82 -
SOLCI007106000       -            467 EOG093605MY          -            611   2.6e-08   34.7   0.3   2   2   0.00015     0.021   15.1   0.0   300   408   328   441   325   463 0.81 -
SOLCI006037400       -             64 EOG093605MY          -            611   2.9e-08   34.5   0.1   1   1     2e-10     3e-08   34.5   0.1   279   331    15    62     6    64 0.92 -
SOLCI000003400       -            652 EOG093605MY          -            611   3.3e-08   34.3   0.1   1   3       1.1   1.6e+02    2.3   0.0   319   346   153   180   131   192 0.83 -
SOLCI000003400       -            652 EOG093605MY          -            611   3.3e-08   34.3   0.1   2   3   5.6e-06   0.00082   19.8   0.0   340   425   351   438   327   456 0.84 -
SOLCI000003400       -            652 EOG093605MY          -            611   3.3e-08   34.3   0.1   3   3      0.02         3    8.1   0.1   302   352   479   533   464   555 0.54 -
SOLCI005629100       -            493 EOG093605MY          -            611   5.4e-08   33.6   2.0   1   4       1.7   2.5e+02    1.7   0.1   322   409     6    93     2   104 0.74 -
SOLCI005629100       -            493 EOG093605MY          -            611   5.4e-08   33.6   2.0   2   4     0.016       2.3    8.4   0.1   290   357   106   181   100   190 0.80 -
SOLCI005629100       -            493 EOG093605MY          -            611   5.4e-08   33.6   2.0   3   4   0.00039     0.057   13.7   0.0   136   211   176   252   169   275 0.76 -
SOLCI005629100       -            493 EOG093605MY          -            611   5.4e-08   33.6   2.0   4   4      0.27        40    4.3   0.0   323   395   315   392   308   410 0.71 -
SOLCI000506900       -            753 EOG093605MY          -            611   1.5e-07   32.2   1.7   1   4   0.00036     0.053   13.8   0.0   356   413   283   340   268   344 0.86 -
SOLCI000506900       -            753 EOG093605MY          -            611   1.5e-07   32.2   1.7   2   4      0.27        40    4.3   0.1   343   467   356   482   344   487 0.71 -
SOLCI000506900       -            753 EOG093605MY          -            611   1.5e-07   32.2   1.7   3   4      0.14        21    5.3   0.3   342   429   424   513   397   522 0.78 -
SOLCI000506900       -            753 EOG093605MY          -            611   1.5e-07   32.2   1.7   4   4      0.03       4.4    7.5   0.1   299   344   512   560   504   570 0.82 -
SOLCI006787700       -            602 EOG093605MY          -            611   1.5e-07   32.2   0.1   1   3   1.8e-05    0.0026   18.1   0.0   292   409   227   354   218   364 0.81 -
SOLCI006787700       -            602 EOG093605MY          -            611   1.5e-07   32.2   0.1   2   3    0.0082       1.2    9.4   0.0   317   411   363   461   355   483 0.85 -
SOLCI006787700       -            602 EOG093605MY          -            611   1.5e-07   32.2   0.1   3   3       2.3   3.3e+02    1.3   0.0   288   344   470   530   462   535 0.73 -
SOLCI004861100       -            370 EOG093605MY          -            611   1.8e-07   31.9   1.1   1   4      0.43        62    3.7   0.0   345   409    56   120    17   125 0.75 -
SOLCI004861100       -            370 EOG093605MY          -            611   1.8e-07   31.9   1.1   2   4   0.00018     0.026   14.8   0.0   286   345   129   192   122   220 0.87 -
SOLCI004861100       -            370 EOG093605MY          -            611   1.8e-07   31.9   1.1   3   4     0.016       2.4    8.4   0.0   245   343   220   322   213   327 0.73 -
SOLCI004861100       -            370 EOG093605MY          -            611   1.8e-07   31.9   1.1   4   4       1.5   2.1e+02    1.9   0.0   301   346   311   360   295   369 0.73 -
SOLCI005378000       -            625 EOG093605MY          -            611   2.3e-07   31.5   0.0   1   3       2.5   3.6e+02    1.2   0.0   292   345   231   286   221   297 0.83 -
SOLCI005378000       -            625 EOG093605MY          -            611   2.3e-07   31.5   0.0   2   3   4.4e-05    0.0064   16.9   0.0   281   410   357   491   311   500 0.81 -
SOLCI005378000       -            625 EOG093605MY          -            611   2.3e-07   31.5   0.0   3   3    0.0094       1.4    9.2   0.0   291   345   504   563   500   572 0.80 -
SOLCI001299000       -            544 EOG093605MY          -            611   2.4e-07   31.5   3.0   1   3   1.4e-06    0.0002   21.8   0.0   326   409   231   314   190   321 0.82 -
SOLCI001299000       -            544 EOG093605MY          -            611   2.4e-07   31.5   3.0   2   3     0.028       4.1    7.6   0.1   302   377   304   388   304   399 0.81 -
SOLCI001299000       -            544 EOG093605MY          -            611   2.4e-07   31.5   3.0   3   3       1.1   1.6e+02    2.3   0.1   296   342   441   488   433   495 0.77 -
SOLCI004389500       -            415 EOG093605MY          -            611   2.4e-07   31.5   0.1   1   2   8.8e-09   1.3e-06   29.1   0.1   284   479   169   342   163   357 0.61 -
SOLCI004389500       -            415 EOG093605MY          -            611   2.4e-07   31.5   0.1   2   2      0.36        52    3.9   0.0    55    85   326   355   318   378 0.72 -
SOLCI005911000       -            652 EOG093605MY          -            611   3.7e-07   30.9   0.6   1   4      0.27        39    4.4   0.1   247   378   132   273   118   301 0.68 -
SOLCI005911000       -            652 EOG093605MY          -            611   3.7e-07   30.9   0.6   2   4      0.36        52    3.9   0.0   319   376   281   345   276   353 0.75 -
SOLCI005911000       -            652 EOG093605MY          -            611   3.7e-07   30.9   0.6   3   4    0.0029      0.43   10.8   0.0   296   375   326   419   322   425 0.69 -
SOLCI005911000       -            652 EOG093605MY          -            611   3.7e-07   30.9   0.6   4   4    0.0078       1.1    9.4   0.0   238   344   413   522   407   547 0.85 -
SOLCI000814100       -            405 EOG093605MY          -            611   4.1e-07   30.7   0.2   1   3   3.2e-06   0.00046   20.6   0.0   321   410   106   200    82   209 0.88 -
SOLCI000814100       -            405 EOG093605MY          -            611   4.1e-07   30.7   0.2   2   3       0.2        30    4.8   0.1   118   174   225   284   201   298 0.80 -
SOLCI000814100       -            405 EOG093605MY          -            611   4.1e-07   30.7   0.2   3   3     0.061       8.9    6.5   0.1   299   372   255   337   242   345 0.79 -
SOLCI005237900       -            150 EOG093605MY          -            611   4.5e-07   30.6   0.0   1   2     8e-06    0.0012   19.3   0.0   304   344    58    98    53   102 0.91 -
SOLCI005237900       -            150 EOG093605MY          -            611   4.5e-07   30.6   0.0   2   2    0.0001     0.015   15.6   0.0    59   101    89   131    87   145 0.88 -
SOLCI007385600       -            503 EOG093605MY          -            611   4.6e-07   30.5   2.1   1   3     0.048       6.9    6.8   0.0   288   455    47   227    39   256 0.73 -
SOLCI007385600       -            503 EOG093605MY          -            611   4.6e-07   30.5   2.1   2   3   2.6e-05    0.0038   17.6   0.5   292   412   303   432   284   439 0.80 -
SOLCI007385600       -            503 EOG093605MY          -            611   4.6e-07   30.5   2.1   3   3      0.33        48    4.0   0.0   319   349   440   470   435   502 0.71 -
SOLCI005915100       -            293 EOG093605MY          -            611   4.9e-07   30.4   1.1   1   3      0.04       5.7    7.1   0.0   353   417    12    78     5    89 0.82 -
SOLCI005915100       -            293 EOG093605MY          -            611   4.9e-07   30.4   1.1   2   3    0.0087       1.3    9.3   0.1   316   376   112   177    68   191 0.48 -
SOLCI005915100       -            293 EOG093605MY          -            611   4.9e-07   30.4   1.1   3   3   1.4e-05     0.002   18.6   0.2   292   422   119   260   105   265 0.75 -
SOLCI005294100       -            124 EOG093605MY          -            611   5.6e-07   30.3   0.0   1   2   3.2e-08   4.6e-06   27.2   0.0   153   223    14    89     7    93 0.87 -
SOLCI005294100       -            124 EOG093605MY          -            611   5.6e-07   30.3   0.0   2   2       2.8     4e+02    1.0   0.0   180   196   103   119    90   122 0.72 -
SOLCI001094700       -            405 EOG093605MY          -            611     6e-07   30.2   0.0   1   3   2.2e-07   3.2e-05   24.5   0.0   300   420   106   236    88   250 0.81 -
SOLCI001094700       -            405 EOG093605MY          -            611     6e-07   30.2   0.0   2   3      0.31        46    4.1   0.0   302   344   212   258   205   265 0.74 -
SOLCI001094700       -            405 EOG093605MY          -            611     6e-07   30.2   0.0   3   3       5.5     8e+02    0.0   0.0   322   348   340   366   320   400 0.61 -
SOLCI001122100       -            548 EOG093605MY          -            611   9.3e-07   29.5   1.9   1   2   0.00037     0.054   13.8   0.1   348   409   280   340   221   343 0.85 -
SOLCI001122100       -            548 EOG093605MY          -            611   9.3e-07   29.5   1.9   2   2   4.2e-07   6.1e-05   23.5   0.2   315   426   277   395   259   517 0.83 -
SOLCI000278900       -            237 EOG093605MY          -            611   1.4e-06   29.0   0.9   1   2     0.087        13    6.0   0.0   360   409     7    55     1    59 0.73 -
SOLCI000278900       -            237 EOG093605MY          -            611   1.4e-06   29.0   0.9   2   2     3e-06   0.00043   20.7   0.2   302   415    80   198    66   205 0.74 -
SOLCI004567900       -            976 EOG093605MY          -            611   1.5e-06   28.8   0.5   1   3   0.00029     0.042   14.2   0.1   332   415   122   209   101   218 0.75 -
SOLCI004567900       -            976 EOG093605MY          -            611   1.5e-06   28.8   0.5   2   3    0.0096       1.4    9.1   0.0   318   409   245   340   222   349 0.80 -
SOLCI004567900       -            976 EOG093605MY          -            611   1.5e-06   28.8   0.5   3   3       2.1     3e+02    1.4   0.0   301   355   408   466   393   524 0.75 -
SOLCI001109100       -            294 EOG093605MY          -            611   1.6e-06   28.8   0.0   1   2   1.8e-05    0.0026   18.2   0.0   308   352    31    76    26   118 0.82 -
SOLCI001109100       -            294 EOG093605MY          -            611   1.6e-06   28.8   0.0   2   2     0.013       1.9    8.7   0.0   301   328   156   183   140   198 0.80 -
SOLCI007218300       -            402 EOG093605MY          -            611   1.6e-06   28.7   0.3   1   2    0.0002      0.03   14.7   0.1   292   396   116   230    98   269 0.54 -
SOLCI007218300       -            402 EOG093605MY          -            611   1.6e-06   28.7   0.3   2   2    0.0032      0.47   10.7   0.0   341   408   280   346   251   373 0.85 -
SOLCI006074400       -            101 EOG093605MY          -            611   1.8e-06   28.6   0.8   1   1   1.3e-08   1.9e-06   28.5   0.1   279   330    23    69    13    77 0.88 -
SOLCI003063200       -            529 EOG093605MY          -            611   2.6e-06   28.1   0.2   1   3      0.43        62    3.7   0.0   356   422   186   254   145   259 0.76 -
SOLCI003063200       -            529 EOG093605MY          -            611   2.6e-06   28.1   0.2   2   3   5.5e-06    0.0008   19.8   0.2   317   410   352   450   348   475 0.81 -
SOLCI003063200       -            529 EOG093605MY          -            611   2.6e-06   28.1   0.2   3   3       1.3   1.8e+02    2.2   0.0   364   433   440   511   434   522 0.75 -
SOLCI000470000       -            479 EOG093605MY          -            611   2.7e-06   28.0   0.0   1   3         2     3e+02    1.4   0.0   342   405    99   161    86   174 0.81 -
SOLCI000470000       -            479 EOG093605MY          -            611   2.7e-06   28.0   0.0   2   3   3.3e-06   0.00048   20.6   0.0   306   411   234   343   194   348 0.86 -
SOLCI000470000       -            479 EOG093605MY          -            611   2.7e-06   28.0   0.0   3   3      0.07        10    6.3   0.0   302   356   331   390   328   405 0.75 -
SOLCI000350900       -            651 EOG093605MY          -            611   3.1e-06   27.8   0.4   1   3    0.0096       1.4    9.1   0.1   314   370   111   173    95   181 0.62 -
SOLCI000350900       -            651 EOG093605MY          -            611   3.1e-06   27.8   0.4   2   3   0.00052     0.075   13.3   0.0   307   376   234   308   212   316 0.83 -
SOLCI000350900       -            651 EOG093605MY          -            611   3.1e-06   27.8   0.4   3   3       2.6   3.8e+02    1.1   0.0   291   343   326   383   312   387 0.68 -
SOLCI005683600       -            472 EOG093605MY          -            611   3.7e-06   27.6   0.0   1   4    0.0001     0.015   15.7   0.0   289   410   163   292   137   297 0.86 -
SOLCI005683600       -            472 EOG093605MY          -            611   3.7e-06   27.6   0.0   2   4     0.017       2.5    8.3   0.0   291   408   235   360   234   380 0.78 -
SOLCI005683600       -            472 EOG093605MY          -            611   3.7e-06   27.6   0.0   3   4     0.033       4.8    7.4   0.0   319   412   302   399   293   442 0.76 -
SOLCI005683600       -            472 EOG093605MY          -            611   3.7e-06   27.6   0.0   4   4      0.69     1e+02    3.0   0.0   325   397   378   454   372   464 0.69 -
SOLCI002575800       -            399 EOG093605MY          -            611   5.5e-06   27.0   0.0   1   1   2.3e-07   3.4e-05   24.4   0.0   313   410   233   335   217   357 0.85 -
SOLCI004441600       -            343 EOG093605MY          -            611   5.8e-06   26.9   0.2   1   2   5.1e-05    0.0074   16.7   0.0   303   390   155   247   153   254 0.73 -
SOLCI004441600       -            343 EOG093605MY          -            611   5.8e-06   26.9   0.2   2   2      0.02         3    8.1   0.0   147   206   255   318   239   335 0.77 -
SOLCI001923700       -            387 EOG093605MY          -            611   7.5e-06   26.6   0.1   1   1   1.5e-07   2.2e-05   25.0   0.0   292   396   190   302   155   333 0.77 -
SOLCI000270700       -            850 EOG093605MY          -            611   2.1e-05   25.1   1.2   1   4   0.00027     0.039   14.3   0.2   329   424   410   512   386   526 0.80 -
SOLCI000270700       -            850 EOG093605MY          -            611   2.1e-05   25.1   1.2   2   4     0.014       2.1    8.6   0.1   309   407   497   594   493   598 0.81 -
SOLCI000270700       -            850 EOG093605MY          -            611   2.1e-05   25.1   1.2   3   4     0.043       6.3    7.0   0.0   299   392   548   648   531   666 0.63 -
SOLCI000270700       -            850 EOG093605MY          -            611   2.1e-05   25.1   1.2   4   4     0.061       8.8    6.5   0.0   288   371   572   663   561   711 0.55 -
SOLCI003542100       -            437 EOG093605MY          -            611   2.4e-05   24.9   0.3   1   2   5.6e-06   0.00081   19.8   0.1   322   410    79   171    68   175 0.78 -
SOLCI003542100       -            437 EOG093605MY          -            611   2.4e-05   24.9   0.3   2   2      0.97   1.4e+02    2.5   0.0   257   311   260   314   241   354 0.78 -
SOLCI001204300       -            532 EOG093605MY          -            611   2.7e-05   24.7   0.2   1   3    0.0026      0.38   11.0   0.0   292   409   201   335   196   347 0.74 -
SOLCI001204300       -            532 EOG093605MY          -            611   2.7e-05   24.7   0.2   2   3   6.5e-05    0.0094   16.3   0.0   302   450   290   445   283   468 0.72 -
SOLCI001204300       -            532 EOG093605MY          -            611   2.7e-05   24.7   0.2   3   3         6   8.7e+02   -0.1   0.0    47    84   452   493   440   502 0.77 -
SOLCI004603700       -            512 EOG093605MY          -            611   2.8e-05   24.6   2.8   1   2   2.4e-05    0.0034   17.7   0.8   295   411   280   404   272   420 0.78 -
SOLCI004603700       -            512 EOG093605MY          -            611   2.8e-05   24.6   2.8   2   2      0.14        20    5.3   0.0   353   422   417   488   411   503 0.76 -
SOLCI006053600       -            404 EOG093605MY          -            611   3.2e-05   24.4   0.0   1   2   7.5e-05     0.011   16.1   0.0   287   382   102   205    93   230 0.63 -
SOLCI006053600       -            404 EOG093605MY          -            611   3.2e-05   24.4   0.0   2   2     0.025       3.6    7.8   0.1    45   174   171   318   171   350 0.57 -
SOLCI006277600       -            556 EOG093605MY          -            611   4.2e-05   24.1   3.6   1   3       2.6   3.8e+02    1.1   0.2   345   409   240   303   131   331 0.64 -
SOLCI006277600       -            556 EOG093605MY          -            611   4.2e-05   24.1   3.6   2   3   0.00022     0.032   14.6   0.2   298   407   324   441   306   455 0.80 -
SOLCI006277600       -            556 EOG093605MY          -            611   4.2e-05   24.1   3.6   3   3     0.009       1.3    9.2   0.1   291   373   422   513   416   530 0.64 -
SOLCI003293500       -            500 EOG093605MY          -            611   4.7e-05   23.9   0.3   1   3   0.00014      0.02   15.2   0.0   365   431   226   294   177   298 0.73 -
SOLCI003293500       -            500 EOG093605MY          -            611   4.7e-05   23.9   0.3   2   3      0.17        24    5.0   0.0   119   175   296   356   291   360 0.87 -
SOLCI003293500       -            500 EOG093605MY          -            611   4.7e-05   23.9   0.3   3   3        10   1.5e+03   -0.8   0.0   285   315   417   447   397   481 0.74 -
SOLCI006707600       -            417 EOG093605MY          -            611   7.8e-05   23.2   0.1   1   2     0.003      0.43   10.8   0.0   322   410   113   206   103   213 0.87 -
SOLCI006707600       -            417 EOG093605MY          -            611   7.8e-05   23.2   0.1   2   2     0.019       2.7    8.2   0.1   318   422   284   395   257   412 0.63 -
SOLCI006570200       -            426 EOG093605MY          -            611   8.7e-05   23.0   1.5   1   2       0.1        15    5.7   0.1   349   411   149   210   135   236 0.85 -
SOLCI006570200       -            426 EOG093605MY          -            611   8.7e-05   23.0   1.5   2   2   6.4e-05    0.0094   16.3   0.2   316   408   264   363   245   371 0.69 -
SOLCI001503200       -            492 EOG093605MY          -            611   9.3e-05   22.9   0.1   1   3    0.0063      0.91    9.7   0.0   286   344    92   152    79   161 0.84 -
SOLCI001503200       -            492 EOG093605MY          -            611   9.3e-05   22.9   0.1   2   3   0.00067     0.097   13.0   0.1   288   410   127   258   123   280 0.86 -
SOLCI001503200       -            492 EOG093605MY          -            611   9.3e-05   22.9   0.1   3   3      0.64        93    3.1   0.0   281   342   331   396   321   400 0.83 -
SOLCI004732000       -            116 EOG093605MY          -            611   0.00013   22.4   0.0   1   1   9.6e-07   0.00014   22.4   0.0   301   401     4   112     1   116 0.74 -
SOLCI004938800       -             69 EOG093605MY          -            611   0.00016   22.2   0.6   1   1   1.2e-06   0.00017   22.1   0.6   251   303     8    61     2    66 0.88 -
SOLCI001997700       -            525 EOG093605MY          -            611   0.00017   22.1   0.0   1   1   1.8e-06   0.00027   21.4   0.0   296   419   315   446   281   479 0.85 -
SOLCI000829700       -            896 EOG093605MY          -            611   0.00019   21.9   0.1   1   3      0.92   1.3e+02    2.6   0.0   320   352   196   228   182   302 0.76 -
SOLCI000829700       -            896 EOG093605MY          -            611   0.00019   21.9   0.1   2   3      0.07        10    6.3   0.1   300   407   383   498   297   574 0.72 -
SOLCI000829700       -            896 EOG093605MY          -            611   0.00019   21.9   0.1   3   3     0.012       1.7    8.8   0.0   268   347   631   713   601   729 0.85 -
SOLCI000463100       -            526 EOG093605MY          -            611   0.00022   21.7   0.2   1   2   0.00052     0.075   13.3   0.1   225   419   156   367   145   380 0.71 -
SOLCI000463100       -            526 EOG093605MY          -            611   0.00022   21.7   0.2   2   2      0.13        19    5.4   0.0    39    80   392   433   381   444 0.89 -
SOLCI007033000       -            473 EOG093605MY          -            611   0.00026   21.5   0.7   1   2   1.2e-05    0.0017   18.8   0.3   288   409   139   269   131   275 0.86 -
SOLCI007033000       -            473 EOG093605MY          -            611   0.00026   21.5   0.7   2   2       3.9   5.6e+02    0.5   0.0   320   374   283   341   276   396 0.68 -
SOLCI007104300       -            106 EOG093605MY          -            611   0.00027   21.4   0.0   1   1   2.3e-06   0.00034   21.1   0.0   307   346    15    54     6    74 0.92 -
SOLCI000161600       -            521 EOG093605MY          -            611   0.00048   20.6   0.2   1   3      0.38        55    3.9   0.0   349   408   178   237   131   245 0.84 -
SOLCI000161600       -            521 EOG093605MY          -            611   0.00048   20.6   0.2   2   3       7.8   1.1e+03   -0.5   0.0   179   210   262   293   248   298 0.86 -
SOLCI000161600       -            521 EOG093605MY          -            611   0.00048   20.6   0.2   3   3   0.00061     0.088   13.1   0.0   304   425   306   440   303   471 0.80 -
SOLCI007109300       -            736 EOG093605MY          -            611   0.00052   20.5   0.1   1   3      0.64        93    3.1   0.0   312   422   231   314   186   368 0.51 -
SOLCI007109300       -            736 EOG093605MY          -            611   0.00052   20.5   0.1   2   3      0.44        64    3.6   0.0   118   151   390   426   381   437 0.73 -
SOLCI007109300       -            736 EOG093605MY          -            611   0.00052   20.5   0.1   3   3     0.027       3.9    7.7   0.0   319   346   444   471   431   536 0.76 -
SOLCI006773800       -            504 EOG093605MY          -            611   0.00081   19.8   0.3   1   2    0.0011      0.16   12.3   0.0   299   396   229   334   220   347 0.71 -
SOLCI006773800       -            504 EOG093605MY          -            611   0.00081   19.8   0.3   2   2     0.051       7.4    6.7   0.1   291   409   326   452   323   458 0.86 -
SOLCI006509300       -            113 EOG093605MY          -            611    0.0016   18.9   1.3   1   2    0.0043      0.62   10.3   0.1   250   284    21    55     3    79 0.77 -
SOLCI006509300       -            113 EOG093605MY          -            611    0.0016   18.9   1.3   2   2     0.019       2.8    8.1   0.1   284   312    83   111    75   113 0.88 -
SOLCI000391400       -            379 EOG093605MY          -            611    0.0017   18.8   0.0   1   2       7.5   1.1e+03   -0.4   0.0   356   423   153   188   104   207 0.62 -
SOLCI000391400       -            379 EOG093605MY          -            611    0.0017   18.8   0.0   2   2   4.2e-05    0.0061   16.9   0.0   271   412   208   357   177   371 0.72 -
SOLCI001590700       -            588 EOG093605MY          -            611    0.0019   18.6   0.0   1   2       1.2   1.7e+02    2.2   0.0   353   409   237   292   230   299 0.89 -
SOLCI001590700       -            588 EOG093605MY          -            611    0.0019   18.6   0.0   2   2   0.00032     0.047   14.0   0.0   253   377   423   520   376   564 0.59 -
SOLCI002878000       -            323 EOG093605MY          -            611    0.0038   17.6   0.0   1   1     4e-05    0.0058   17.0   0.0   291   407   159   287   140   300 0.72 -
SOLCI005783200       -            285 EOG093605MY          -            611    0.0048   17.3   0.0   1   1   5.7e-05    0.0083   16.5   0.0   284   383   174   281   146   285 0.82 -
SOLCI000060300       -            370 EOG093605MY          -            611    0.0049   17.3   1.2   1   2   0.00036     0.053   13.8   0.1   298   409    97   216    80   230 0.81 -
SOLCI000060300       -            370 EOG093605MY          -            611    0.0049   17.3   1.2   2   2       2.6   3.8e+02    1.1   0.0   292   323   243   274   235   281 0.87 -
SOLCI002540800       -            491 EOG093605MY          -            611    0.0054   17.1   0.1   1   1   0.00011     0.015   15.6   0.1   293   413   102   228    90   263 0.76 -
SOLCI003795800       -             88 EOG093605MY          -            611    0.0073   16.7   0.0   1   1   5.4e-05    0.0078   16.6   0.0   291   346     2    57     1    69 0.93 -
SOLCI003834300       -             92 EOG093605MY          -            611    0.0075   16.6   0.0   1   1   6.2e-05     0.009   16.4   0.0   271   346     5    83     2    91 0.90 -
SOLCI005419900       -            642 EOG093605MY          -            611     0.011   16.1   0.0   1   1   0.00019     0.027   14.8   0.0   296   409   419   541   378   546 0.76 -
SOLCI006728300       -            871 EOG093605MY          -            611     0.014   15.7   0.2   1   3     0.008       1.2    9.4   0.0   352   413   257   318   219   323 0.85 -
SOLCI006728300       -            871 EOG093605MY          -            611     0.014   15.7   0.2   2   3       1.4     2e+02    2.0   0.0   128   406   333   395   319   445 0.61 -
SOLCI006728300       -            871 EOG093605MY          -            611     0.014   15.7   0.2   3   3       7.7   1.1e+03   -0.4   0.0   195   216   509   530   460   537 0.85 -
SOLCI004586700       -            198 EOG093605MY          -            611     0.018   15.4   1.1   1   2     0.043       6.2    7.0   0.1   303   371    11    88     4    92 0.54 -
SOLCI004586700       -            198 EOG093605MY          -            611     0.018   15.4   1.1   2   2    0.0036      0.52   10.6   0.5   288   373    66   160    61   182 0.72 -
SOLCI002760700       -             99 EOG093605MY          -            611     0.018   15.4   0.0   1   1   0.00013     0.018   15.4   0.0   257   309    36    88    10    97 0.88 -
SOLCI002660400       -            653 EOG093605MY          -            611     0.018   15.3   0.5   1   3      0.71     1e+02    3.0   0.0   319   394   175   254   144   271 0.76 -
SOLCI002660400       -            653 EOG093605MY          -            611     0.018   15.3   0.5   2   3       4.7   6.8e+02    0.3   0.0   507   534   277   303   257   313 0.86 -
SOLCI002660400       -            653 EOG093605MY          -            611     0.018   15.3   0.5   3   3       0.1        14    5.8   0.0   159   219   510   574   498   596 0.68 -
SOLCI002018900       -            617 EOG093605MY          -            611     0.024   15.0   0.0   1   1   0.00049     0.072   13.4   0.0   306   431   414   545   403   571 0.74 -
SOLCI004149000       -             64 EOG093605MY          -            611     0.028   14.8   0.0   1   1   0.00019     0.028   14.8   0.0   422   448    27    53     2    63 0.82 -
SOLCI004821100       -            375 EOG093605MY          -            611     0.036   14.4   0.3   1   1     0.001      0.15   12.3   0.2   292   410   208   325   204   342 0.94 -
SOLCI000565500       -            488 EOG093605MY          -            611     0.041   14.2   0.1   1   2    0.0032      0.47   10.7   0.0   293   410   173   298   165   304 0.81 -
SOLCI000565500       -            488 EOG093605MY          -            611     0.041   14.2   0.1   2   2     0.016       2.3    8.4   0.1   300   433   214   356   206   370 0.73 -
SOLCI006342600       -            498 EOG093605MY          -            611     0.048   14.0   0.0   1   3     0.039       5.6    7.1   0.0   363   424    98   160    76   180 0.79 -
SOLCI006342600       -            498 EOG093605MY          -            611     0.048   14.0   0.0   2   3       4.4   6.3e+02    0.4   0.0   293   336   192   239   186   253 0.81 -
SOLCI006342600       -            498 EOG093605MY          -            611     0.048   14.0   0.0   3   3       1.3   1.9e+02    2.1   0.0   278   313   352   387   295   422 0.53 -
SOLCI004309800       -            545 EOG093605MY          -            611     0.058   13.7   0.0   1   2    0.0025      0.37   11.0   0.0   298   408   195   314   179   338 0.82 -
SOLCI004309800       -            545 EOG093605MY          -            611     0.058   13.7   0.0   2   2       8.1   1.2e+03   -0.5   0.0   320   344   397   421   364   435 0.70 -
SOLCI005501500       -             65 EOG093605MY          -            611      0.07   13.4   0.1   1   2    0.0091       1.3    9.2   0.1   346   367     9    30     4    34 0.89 -
SOLCI005501500       -             65 EOG093605MY          -            611      0.07   13.4   0.1   2   2     0.094        14    5.9   0.0   423   448    29    54    27    65 0.83 -
SOLCI004519700       -            400 EOG093605MY          -            611      0.12   12.6   0.1   1   2      0.04       5.9    7.1   0.0   290   343   154   211   121   216 0.60 -
SOLCI004519700       -            400 EOG093605MY          -            611      0.12   12.6   0.1   2   2    0.0044      0.64   10.2   0.1   290   372   154   245   147   271 0.83 -
SOLCI002278200       -            639 EOG093605MY          -            611      0.13   12.6   0.2   1   2       1.9   2.8e+02    1.6   0.0   349   370   180   201   153   242 0.78 -
SOLCI002278200       -            639 EOG093605MY          -            611      0.13   12.6   0.2   2   2     0.021         3    8.0   0.1   261   375   258   381   235   394 0.75 -
SOLCI000216600       -             99 EOG093605MY          -            611      0.13   12.6   0.1   1   2    0.0024      0.35   11.1   0.0   283   315    35    67    29    76 0.85 -
SOLCI000216600       -             99 EOG093605MY          -            611      0.13   12.6   0.1   2   2       7.4   1.1e+03   -0.4   0.0    58    78    73    93    60    98 0.78 -
SOLCI005832900       -            510 EOG093605MY          -            611      0.16   12.3   0.0   1   2     0.071        10    6.3   0.0   320   404   184   273   152   285 0.86 -
SOLCI005832900       -            510 EOG093605MY          -            611      0.16   12.3   0.0   2   2      0.35        51    4.0   0.0   265   335   336   410   299   420 0.64 -
SOLCI001388900       -            521 EOG093605MY          -            611      0.16   12.2   0.0   1   2     0.083        12    6.1   0.0   293   344   125   178   107   184 0.89 -
SOLCI001388900       -            521 EOG093605MY          -            611      0.16   12.2   0.0   2   2       1.8   2.6e+02    1.6   0.0   132   175   220   263   208   272 0.79 -
SOLCI000797300       -            259 EOG093605MY          -            611      0.18   12.1   0.0   1   1    0.0014       0.2   11.9   0.0   338   437    90   192    32   236 0.76 -
SOLCI002800500       -             89 EOG093605MY          -            611      0.48   10.7   0.1   1   1    0.0036      0.52   10.6   0.1   479   537    10    68     5    83 0.92 -
#
# Program:         hmmsearch
# Version:         3.1b2 (February 2015)
# Pipeline mode:   SEARCH
# Query file:      /home/pgsb/tetiana.nosenko/lineages/embryophyta_odb9//hmms/EOG093605MY.hmm
# Target file:     /nfs/pgsb/data/S_chilense/Schilense_genome/Solanum_chilense_v3.3_protein.fa
# Option settings: hmmsearch -o ./tmp/temp_Schil_BUSCO_prot_1362887668 --domtblout /home/ibis/tetiana.nosenko/Documents/S_chilense/11_S_chilense_genome/Schilense_genome_sequence/BUSCO_assessment/run_Schil_BUSCO_prot/hmmer_output/EOG093605MY.out.1 --cpu 1 /home/pgsb/tetiana.nosenko/lineages/embryophyta_odb9//hmms/EOG093605MY.hmm /nfs/pgsb/data/S_chilense/Schilense_genome/Solanum_chilense_v3.3_protein.fa 
# Current dir:     /home/ibis/tetiana.nosenko/Documents/S_chilense/11_S_chilense_genome/Schilense_genome_sequence/BUSCO_assessment
# Date:            Wed Mar  8 09:20:20 2017
# [ok]
```
