## Supplementary material for "The *de novo* reference genome and transcriptome assemblies of the wild tomato species *Solanum chilense*": EOG093605NL.out.1

```
#                                                                            --- full sequence --- -------------- this domain -------------   hmm coord   ali coord   env coord
# target name        accession   tlen query name           accession   qlen   E-value  score  bias   #  of  c-Evalue  i-Evalue  score  bias  from    to  from    to  from    to  acc description of target
#------------------- ---------- ----- -------------------- ---------- ----- --------- ------ ----- --- --- --------- --------- ------ ----- ----- ----- ----- ----- ----- ----- ---- ---------------------
SOLCI002061500       -            563 EOG093605NL          -            398  4.6e-198  659.5   0.8   1   2   1.4e-18   6.7e-15   56.4   0.0     1    61    61   129    61   141 0.89 -
SOLCI002061500       -            563 EOG093605NL          -            398  4.6e-198  659.5   0.8   2   2  4.6e-183  2.2e-179  598.0   0.3    53   398   143   543   134   543 0.89 -
SOLCI006470300       -            417 EOG093605NL          -            398   9.2e-51  174.4   0.0   1   1   2.5e-54   1.2e-50  174.1   0.0   239   398   235   399   224   399 0.87 -
SOLCI004295200       -            479 EOG093605NL          -            398   1.9e-35  124.0   0.0   1   3   3.1e-09   1.5e-05   25.6   0.0     1    61     9    77     9    89 0.87 -
SOLCI004295200       -            479 EOG093605NL          -            398   1.9e-35  124.0   0.0   2   3   1.3e-10   6.1e-07   30.1   0.0    64   120   122   178   115   196 0.89 -
SOLCI004295200       -            479 EOG093605NL          -            398   1.9e-35  124.0   0.0   3   3   4.4e-21   2.1e-17   64.6   0.0   125   230   207   326   198   334 0.84 -
SOLCI000134000       -            677 EOG093605NL          -            398    0.0079   16.6   0.1   1   1   3.2e-06     0.015   15.7   0.1   245   298    49   103    34   120 0.84 -
SOLCI002695400       -            372 EOG093605NL          -            398     0.013   15.9   0.0   1   1   5.3e-06     0.026   14.9   0.0   248   302    14    71    10    76 0.87 -
SOLCI007526000       -            352 EOG093605NL          -            398     0.014   15.8   0.0   1   1   3.9e-06     0.019   15.4   0.0   128   190   229   292   200   321 0.88 -
SOLCI003986400       -            639 EOG093605NL          -            398     0.018   15.5   0.7   1   1   5.8e-06     0.028   14.8   0.7   241   301   166   229   158   242 0.83 -
SOLCI003924200       -            675 EOG093605NL          -            398     0.036   14.5   0.3   1   1   1.3e-05     0.064   13.6   0.3   248   299    50   102    36   119 0.85 -
SOLCI000578400       -            363 EOG093605NL          -            398      0.11   12.8   0.0   1   1   3.5e-05      0.17   12.2   0.0   134   226   239   339   231   350 0.75 -
SOLCI001505500       -            343 EOG093605NL          -            398      0.17   12.3   0.0   1   1   5.1e-05      0.25   11.7   0.0   261   297   144   181   140   192 0.83 -
SOLCI002858400       -            195 EOG093605NL          -            398      0.39   11.0   0.0   1   1   0.00011      0.51   10.7   0.0   130   188    69   129    63   154 0.80 -
SOLCI000741100       -            356 EOG093605NL          -            398      0.53   10.6   0.0   1   1   0.00015      0.73   10.1   0.0   127   202   226   308   219   345 0.68 -
SOLCI002042700       -            309 EOG093605NL          -            398      0.71   10.2   0.0   1   1    0.0002      0.98    9.7   0.0   128   185   182   241   166   266 0.78 -
SOLCI000624100       -            331 EOG093605NL          -            398      0.75   10.1   0.0   1   1   0.00031       1.5    9.1   0.0    67   194   136   274   109   277 0.64 -
#
# Program:         hmmsearch
# Version:         3.1b2 (February 2015)
# Pipeline mode:   SEARCH
# Query file:      /home/pgsb/tetiana.nosenko/lineages/embryophyta_odb9//hmms/EOG093605NL.hmm
# Target file:     /nfs/pgsb/data/S_chilense/Schilense_genome/Solanum_chilense_v3.3_protein.fa
# Option settings: hmmsearch -o ./tmp/temp_Schil_BUSCO_prot_1362887668 --domtblout /home/ibis/tetiana.nosenko/Documents/S_chilense/11_S_chilense_genome/Schilense_genome_sequence/BUSCO_assessment/run_Schil_BUSCO_prot/hmmer_output/EOG093605NL.out.1 --cpu 1 /home/pgsb/tetiana.nosenko/lineages/embryophyta_odb9//hmms/EOG093605NL.hmm /nfs/pgsb/data/S_chilense/Schilense_genome/Solanum_chilense_v3.3_protein.fa 
# Current dir:     /home/ibis/tetiana.nosenko/Documents/S_chilense/11_S_chilense_genome/Schilense_genome_sequence/BUSCO_assessment
# Date:            Wed Mar  8 09:20:10 2017
# [ok]
```
