## Supplementary material for "The *de novo* reference genome and transcriptome assemblies of the wild tomato species *Solanum chilense*": EOG093605OJ.out.1

```
#                                                                            --- full sequence --- -------------- this domain -------------   hmm coord   ali coord   env coord
# target name        accession   tlen query name           accession   qlen   E-value  score  bias   #  of  c-Evalue  i-Evalue  score  bias  from    to  from    to  from    to  acc description of target
#------------------- ---------- ----- -------------------- ---------- ----- --------- ------ ----- --- --- --------- --------- ------ ----- ----- ----- ----- ----- ----- ----- ---- ---------------------
SOLCI000152500       -            717 EOG093605OJ          -            480  3.4e-224  746.9  11.8   1   2    0.0053      0.74   10.4   0.1   211   300   141   237   132   242 0.76 -
SOLCI000152500       -            717 EOG093605OJ          -            480  3.4e-224  746.9  11.8   2   2  6.5e-224    9e-222  738.9   8.9    36   480   236   715   231   715 0.95 -
SOLCI001037900       -            594 EOG093605OJ          -            480  1.3e-160  537.2  22.2   1   4   1.3e-50   1.8e-48  167.4   2.8    84   365    51   346    41   347 0.91 -
SOLCI001037900       -            594 EOG093605OJ          -            480  1.3e-160  537.2  22.2   2   4   3.6e-50     5e-48  165.9   1.4   137   368   176   419   176   420 0.93 -
SOLCI001037900       -            594 EOG093605OJ          -            480  1.3e-160  537.2  22.2   3   4   1.5e-42   2.1e-40  140.8   0.6    67   266   280   486   277   489 0.94 -
SOLCI001037900       -            594 EOG093605OJ          -            480  1.3e-160  537.2  22.2   4   4   4.8e-30   6.7e-28   99.5   0.1    69   209   422   563   419   578 0.95 -
SOLCI003803600       -           1035 EOG093605OJ          -            480  3.9e-156  522.4  28.7   1   7   9.4e-15   1.3e-12   49.1   0.1   243   384    59   200    47   201 0.90 -
SOLCI003803600       -           1035 EOG093605OJ          -            480  3.9e-156  522.4  28.7   2   7   3.1e-22   4.3e-20   73.8   1.5    42   202   123   289   121   301 0.87 -
SOLCI003803600       -           1035 EOG093605OJ          -            480  3.9e-156  522.4  28.7   3   7   1.1e-36   1.5e-34  121.5   0.4    70   354   189   483   185   488 0.87 -
SOLCI003803600       -           1035 EOG093605OJ          -            480  3.9e-156  522.4  28.7   4   7     3e-56   4.2e-54  186.0   1.7    68   388   324   656   316   659 0.91 -
SOLCI003803600       -           1035 EOG093605OJ          -            480  3.9e-156  522.4  28.7   5   7   6.4e-14   8.9e-12   46.4   0.0   265   338   670   746   657   774 0.78 -
SOLCI003803600       -           1035 EOG093605OJ          -            480  3.9e-156  522.4  28.7   6   7   2.5e-12   3.5e-10   41.1   0.1   298   385   776   862   767   863 0.95 -
SOLCI003803600       -           1035 EOG093605OJ          -            480  3.9e-156  522.4  28.7   7   7   9.4e-22   1.3e-19   72.2   0.0    67   192   847   973   845  1031 0.81 -
SOLCI006476700       -           1035 EOG093605OJ          -            480  2.5e-148  496.7   9.7   1   5      0.59        82    3.6   0.0   211   260   118   169    93   181 0.64 -
SOLCI006476700       -           1035 EOG093605OJ          -            480  2.5e-148  496.7   9.7   2   5   1.8e-09   2.6e-07   31.7   0.2   106   206   169   269   161   269 0.96 -
SOLCI006476700       -           1035 EOG093605OJ          -            480  2.5e-148  496.7   9.7   3   5   5.1e-60   7.1e-58  198.4   4.2   107   366   240   511   228   514 0.93 -
SOLCI006476700       -           1035 EOG093605OJ          -            480  2.5e-148  496.7   9.7   4   5   6.3e-25   8.8e-23   82.7   0.0    67   206   514   654   511   656 0.98 -
SOLCI006476700       -           1035 EOG093605OJ          -            480  2.5e-148  496.7   9.7   5   5   2.3e-62   3.1e-60  206.2   0.1    68   369   655   967   653   985 0.93 -
SOLCI006753400       -            911 EOG093605OJ          -            480  4.8e-146  489.2  12.8   1   3   3.3e-41   4.6e-39  136.3   0.3   105   385   137   427   127   428 0.92 -
SOLCI006753400       -            911 EOG093605OJ          -            480  4.8e-146  489.2  12.8   2   3   8.7e-48   1.2e-45  158.0   0.1   136   390   412   677   410   678 0.94 -
SOLCI006753400       -            911 EOG093605OJ          -            480  4.8e-146  489.2  12.8   3   3   5.1e-66   7.2e-64  218.2   2.9    97   426   547   891   546   903 0.92 -
SOLCI003829900       -           1169 EOG093605OJ          -            480  9.9e-145  484.8  13.0   1   6     3e-25   4.1e-23   83.7   1.1    53   266   154   380   112   381 0.84 -
SOLCI003829900       -           1169 EOG093605OJ          -            480  9.9e-145  484.8  13.0   2   6   1.1e-16   1.5e-14   55.5   0.1   295   401   310   414   304   415 0.86 -
SOLCI003829900       -           1169 EOG093605OJ          -            480  9.9e-145  484.8  13.0   3   6   1.4e-20     2e-18   68.3   0.0    69   184   386   502   382   508 0.95 -
SOLCI003829900       -           1169 EOG093605OJ          -            480  9.9e-145  484.8  13.0   4   6   1.2e-17   1.6e-15   58.7   0.1    72   202   494   625   489   629 0.93 -
SOLCI003829900       -           1169 EOG093605OJ          -            480  9.9e-145  484.8  13.0   5   6   5.5e-45   7.7e-43  148.8   0.1    67   368   629   945   624   951 0.90 -
SOLCI003829900       -           1169 EOG093605OJ          -            480  9.9e-145  484.8  13.0   6   6   1.2e-35   1.7e-33  118.0   0.0   102   304   946  1161   942  1168 0.84 -
SOLCI007328400       -           1121 EOG093605OJ          -            480  3.9e-142  476.3  28.7   1   6   6.3e-61   8.8e-59  201.4   8.1    39   365   141   488   127   493 0.90 -
SOLCI007328400       -           1121 EOG093605OJ          -            480  3.9e-142  476.3  28.7   2   6   1.4e-25     2e-23   84.8   1.4   207   366   496   664   484   667 0.91 -
SOLCI007328400       -           1121 EOG093605OJ          -            480  3.9e-142  476.3  28.7   3   6   8.4e-18   1.2e-15   59.2   0.0    67   206   667   808   664   810 0.95 -
SOLCI007328400       -           1121 EOG093605OJ          -            480  3.9e-142  476.3  28.7   4   6   3.2e-14   4.4e-12   47.4   0.1    68   179   809   921   807   922 0.97 -
SOLCI007328400       -           1121 EOG093605OJ          -            480  3.9e-142  476.3  28.7   5   6   3.8e-21   5.3e-19   70.2   0.8    92   206   903  1018   896  1019 0.96 -
SOLCI007328400       -           1121 EOG093605OJ          -            480  3.9e-142  476.3  28.7   6   6   6.8e-16   9.4e-14   52.9   0.2   309   404   993  1090   991  1105 0.91 -
SOLCI000892300       -            913 EOG093605OJ          -            480  3.3e-137  460.0  14.4   1   5   6.3e-28   8.8e-26   92.6   1.2   161   365   123   340   115   341 0.89 -
SOLCI000892300       -            913 EOG093605OJ          -            480  3.3e-137  460.0  14.4   2   5   5.7e-14     8e-12   46.5   0.0   300   369   310   379   309   383 0.94 -
SOLCI000892300       -            913 EOG093605OJ          -            480  3.3e-137  460.0  14.4   3   5   2.3e-47   3.2e-45  156.7   0.2    69   266   346   550   345   551 0.96 -
SOLCI000892300       -            913 EOG093605OJ          -            480  3.3e-137  460.0  14.4   4   5   1.5e-25   2.1e-23   84.7   0.0    66   185   518   638   516   638 0.97 -
SOLCI000892300       -            913 EOG093605OJ          -            480  3.3e-137  460.0  14.4   5   5   2.7e-36   3.7e-34  120.2   0.2   136   417   624   908   623   912 0.84 -
SOLCI006090100       -            680 EOG093605OJ          -            480  8.1e-132  442.2  18.3   1   4   1.3e-22   1.8e-20   75.0   0.0    75   265    49   250    27   252 0.87 -
SOLCI006090100       -            680 EOG093605OJ          -            480  8.1e-132  442.2  18.3   2   4   3.5e-19   4.8e-17   63.7   0.1   136   266   185   326   184   328 0.85 -
SOLCI006090100       -            680 EOG093605OJ          -            480  8.1e-132  442.2  18.3   3   4   1.5e-49   2.1e-47  163.8   4.2    66   364   259   572   250   572 0.92 -
SOLCI006090100       -            680 EOG093605OJ          -            480  8.1e-132  442.2  18.3   4   4   3.1e-51   4.3e-49  169.4   3.8    70   381   333   658   332   668 0.91 -
SOLCI004247500       -            843 EOG093605OJ          -            480  7.6e-129  432.4  23.5   1   4   3.5e-46   4.9e-44  152.7   6.8   103   408   144   459    80   459 0.84 -
SOLCI004247500       -            843 EOG093605OJ          -            480  7.6e-129  432.4  23.5   2   4   1.5e-36   2.1e-34  121.0   1.8   207   409   317   531   314   531 0.93 -
SOLCI004247500       -            843 EOG093605OJ          -            480  7.6e-129  432.4  23.5   3   4     4e-33   5.5e-31  109.7   0.2   108   338   496   738   491   739 0.89 -
SOLCI004247500       -            843 EOG093605OJ          -            480  7.6e-129  432.4  23.5   4   4   2.1e-25   2.9e-23   84.3   0.0    67   171   734   839   730   842 0.96 -
SOLCI003872100       -            916 EOG093605OJ          -            480  9.5e-122  409.0   9.7   1   3   4.2e-33   5.9e-31  109.6   0.3    64   208   208   353   180   354 0.93 -
SOLCI003872100       -            916 EOG093605OJ          -            480  9.5e-122  409.0   9.7   2   3   7.6e-74   1.1e-71  244.0   1.9    69   418   353   717   352   725 0.95 -
SOLCI003872100       -            916 EOG093605OJ          -            480  9.5e-122  409.0   9.7   3   3   6.7e-18   9.3e-16   59.5   0.0    66   218   754   910   728   915 0.87 -
SOLCI001725900       -            891 EOG093605OJ          -            480  5.8e-121  406.4  29.7   1   7      0.62        86    3.5   0.1    29   114    42   136    22   143 0.73 -
SOLCI001725900       -            891 EOG093605OJ          -            480  5.8e-121  406.4  29.7   2   7   2.1e-07   2.9e-05   24.9   0.1   305   393   147   237   135   242 0.67 -
SOLCI001725900       -            891 EOG093605OJ          -            480  5.8e-121  406.4  29.7   3   7     8e-16   1.1e-13   52.6   0.5   270   366   214   313   212   315 0.90 -
SOLCI001725900       -            891 EOG093605OJ          -            480  5.8e-121  406.4  29.7   4   7   1.7e-55   2.3e-53  183.5   1.2    93   368   307   596   305   599 0.92 -
SOLCI001725900       -            891 EOG093605OJ          -            480  5.8e-121  406.4  29.7   5   7     1e-12   1.4e-10   42.4   0.3   302   384   600   681   594   681 0.86 -
SOLCI001725900       -            891 EOG093605OJ          -            480  5.8e-121  406.4  29.7   6   7   5.8e-17   8.1e-15   56.4   0.4   296   385   664   752   660   754 0.91 -
SOLCI001725900       -            891 EOG093605OJ          -            480  5.8e-121  406.4  29.7   7   7   2.4e-24   3.3e-22   80.7   0.3   238   369   740   876   738   891 0.93 -
SOLCI000699800       -            720 EOG093605OJ          -            480  5.2e-120  403.3   8.8   1   5       1.3   1.9e+02    2.4   0.0    75   153   108   188   100   207 0.63 -
SOLCI000699800       -            720 EOG093605OJ          -            480  5.2e-120  403.3   8.8   2   5   1.2e-68   1.7e-66  226.8   2.1    66   365   205   514   194   515 0.93 -
SOLCI000699800       -            720 EOG093605OJ          -            480  5.2e-120  403.3   8.8   3   5   1.1e-31   1.6e-29  104.9   0.1    68   206   484   623   480   623 0.98 -
SOLCI000699800       -            720 EOG093605OJ          -            480  5.2e-120  403.3   8.8   4   5   2.8e-15   3.9e-13   50.9   0.0   302   364   591   653   588   654 0.96 -
SOLCI000699800       -            720 EOG093605OJ          -            480  5.2e-120  403.3   8.8   5   5     4e-14   5.6e-12   47.0   0.0   105   188   626   710   623   717 0.62 -
SOLCI006155700       -            798 EOG093605OJ          -            480  2.6e-119  401.0   9.4   1   4   1.1e-44   1.6e-42  147.8   0.0    68   353    54   352    35   354 0.92 -
SOLCI006155700       -            798 EOG093605OJ          -            480  2.6e-119  401.0   9.4   2   4   2.7e-46   3.7e-44  153.1   3.3    93   334   184   438   181   442 0.93 -
SOLCI006155700       -            798 EOG093605OJ          -            480  2.6e-119  401.0   9.4   3   4   1.1e-19   1.5e-17   65.4   0.1    67   182   461   577   448   578 0.96 -
SOLCI006155700       -            798 EOG093605OJ          -            480  2.6e-119  401.0   9.4   4   4   2.7e-18   3.7e-16   60.8   0.0    67   236   566   738   565   744 0.95 -
SOLCI001441700       -            839 EOG093605OJ          -            480  4.2e-117  393.7  13.1   1   2   1.6e-54   2.3e-52  180.2   3.7    47   367   189   532   183   534 0.87 -
SOLCI001441700       -            839 EOG093605OJ          -            480  4.2e-117  393.7  13.1   2   2   6.3e-69   8.8e-67  227.8   1.9    72   385   504   829   500   837 0.94 -
SOLCI004221400       -            762 EOG093605OJ          -            480  8.8e-116  389.3  11.3   1   5   1.5e-10     2e-08   35.3   0.0   238   365    92   226    57   230 0.83 -
SOLCI004221400       -            762 EOG093605OJ          -            480  8.8e-116  389.3  11.3   2   5   9.6e-39   1.3e-36  128.2   1.0    68   260   196   395   194   396 0.95 -
SOLCI004221400       -            762 EOG093605OJ          -            480  8.8e-116  389.3  11.3   3   5   7.3e-33     1e-30  108.8   0.1    66   206   369   510   367   514 0.97 -
SOLCI004221400       -            762 EOG093605OJ          -            480  8.8e-116  389.3  11.3   4   5   1.4e-25     2e-23   84.8   0.2    73   172   516   616   511   617 0.93 -
SOLCI004221400       -            762 EOG093605OJ          -            480  8.8e-116  389.3  11.3   5   5   9.2e-21   1.3e-18   68.9   0.0    70   230   583   746   582   754 0.91 -
SOLCI006109700       -            605 EOG093605OJ          -            480  6.4e-115  386.5  23.0   1   6    0.0016      0.23   12.0   0.1   276   368   119   216   100   222 0.83 -
SOLCI006109700       -            605 EOG093605OJ          -            480  6.4e-115  386.5  23.0   2   6   2.5e-34   3.5e-32  113.7   0.5   108   266   224   391   219   395 0.92 -
SOLCI006109700       -            605 EOG093605OJ          -            480  6.4e-115  386.5  23.0   3   6   3.9e-31   5.4e-29  103.1   0.2    86   266   274   461   271   461 0.95 -
SOLCI006109700       -            605 EOG093605OJ          -            480  6.4e-115  386.5  23.0   4   6   8.3e-25   1.2e-22   82.3   0.7    71   207   399   536   391   537 0.96 -
SOLCI006109700       -            605 EOG093605OJ          -            480  6.4e-115  386.5  23.0   5   6   8.8e-29   1.2e-26   95.4   0.3    69   206   432   570   431   570 0.98 -
SOLCI006109700       -            605 EOG093605OJ          -            480  6.4e-115  386.5  23.0   6   6   7.4e-10     1e-07   33.0   0.0   138   192   537   591   535   597 0.88 -
SOLCI004565600       -            980 EOG093605OJ          -            480  1.8e-114  385.1  11.5   1   6   3.3e-16   4.5e-14   53.9   0.0   145   279   189   329   182   335 0.61 -
SOLCI004565600       -            980 EOG093605OJ          -            480  1.8e-114  385.1  11.5   2   6   4.1e-11   5.7e-09   37.1   0.0    93   154   343   405   328   430 0.86 -
SOLCI004565600       -            980 EOG093605OJ          -            480  1.8e-114  385.1  11.5   3   6   1.4e-11     2e-09   38.6   0.1   300   366   429   495   415   499 0.87 -
SOLCI004565600       -            980 EOG093605OJ          -            480  1.8e-114  385.1  11.5   4   6     1e-24   1.4e-22   82.0   0.0    67   179   498   611   495   618 0.95 -
SOLCI004565600       -            980 EOG093605OJ          -            480  1.8e-114  385.1  11.5   5   6   1.9e-45   2.7e-43  150.3   1.5   138   350   621   845   612   858 0.89 -
SOLCI004565600       -            980 EOG093605OJ          -            480  1.8e-114  385.1  11.5   6   6   1.3e-07   1.8e-05   25.6   0.0   162   264   853   963   847   976 0.59 -
SOLCI001873300       -            909 EOG093605OJ          -            480  4.4e-113  380.4   9.4   1   4   3.3e-45   4.5e-43  149.6   0.0    76   371   210   518   158   529 0.87 -
SOLCI001873300       -            909 EOG093605OJ          -            480  4.4e-113  380.4   9.4   2   4   1.1e-52   1.6e-50  174.2   2.3    74   368   348   655   348   658 0.94 -
SOLCI001873300       -            909 EOG093605OJ          -            480  4.4e-113  380.4   9.4   3   4   2.4e-23   3.3e-21   77.5   0.2    67   228   656   820   653   828 0.83 -
SOLCI001873300       -            909 EOG093605OJ          -            480  4.4e-113  380.4   9.4   4   4      0.97   1.4e+02    2.9   0.0   259   309   788   840   770   847 0.56 -
SOLCI004667900       -            687 EOG093605OJ          -            480    1e-111  375.9  13.7   1   3   2.3e-37   3.1e-35  123.7   0.1    10   266    13   281     6   284 0.82 -
SOLCI004667900       -            687 EOG093605OJ          -            480    1e-111  375.9  13.7   2   3   4.4e-28   6.1e-26   93.1   1.4   228   362   275   417   273   423 0.91 -
SOLCI004667900       -            687 EOG093605OJ          -            480    1e-111  375.9  13.7   3   3   3.1e-51   4.4e-49  169.4   1.6    94   347   417   682   415   686 0.93 -
SOLCI004840300       -            619 EOG093605OJ          -            480  4.7e-110  370.5   5.5   1   4   2.7e-47   3.8e-45  156.4   0.2   204   417   119   340    97   340 0.91 -
SOLCI004840300       -            619 EOG093605OJ          -            480  4.7e-110  370.5   5.5   2   4   3.8e-25   5.3e-23   83.4   0.0    70   179   293   403   293   404 0.98 -
SOLCI004840300       -            619 EOG093605OJ          -            480  4.7e-110  370.5   5.5   3   4   1.1e-25   1.5e-23   85.1   0.1   102   206   395   500   395   502 0.98 -
SOLCI004840300       -            619 EOG093605OJ          -            480  4.7e-110  370.5   5.5   4   4     5e-21   6.9e-19   69.8   0.0    68   175   501   609   499   618 0.94 -
SOLCI004215000       -            767 EOG093605OJ          -            480    7e-106  356.7  11.0   1   4   2.6e-30   3.7e-28  100.4   1.6    48   206   147   317   141   319 0.87 -
SOLCI004215000       -            767 EOG093605OJ          -            480    7e-106  356.7  11.0   2   4   6.5e-48   9.1e-46  158.5   0.1    68   267   318   524   316   526 0.96 -
SOLCI004215000       -            767 EOG093605OJ          -            480    7e-106  356.7  11.0   3   4   1.2e-26   1.7e-24   88.3   0.0    68   184   493   610   491   620 0.97 -
SOLCI004215000       -            767 EOG093605OJ          -            480    7e-106  356.7  11.0   4   4   1.2e-11   1.6e-09   38.9   0.1   112   234   623   748   616   752 0.82 -
SOLCI007287600       -            842 EOG093605OJ          -            480  7.6e-106  356.6  15.0   1   6   3.8e-13   5.3e-11   43.8   0.1   108   266   197   362   149   362 0.63 -
SOLCI007287600       -            842 EOG093605OJ          -            480  7.6e-106  356.6  15.0   2   6   2.2e-16   3.1e-14   54.5   0.0    89   206   283   401   277   403 0.95 -
SOLCI007287600       -            842 EOG093605OJ          -            480  7.6e-106  356.6  15.0   3   6   1.4e-25     2e-23   84.8   1.3    69   233   333   501   328   503 0.90 -
SOLCI007287600       -            842 EOG093605OJ          -            480  7.6e-106  356.6  15.0   4   6   4.1e-17   5.7e-15   56.9   0.3    68   191   402   526   401   532 0.89 -
SOLCI007287600       -            842 EOG093605OJ          -            480  7.6e-106  356.6  15.0   5   6   1.1e-22   1.5e-20   75.3   0.0    63   266   497   712   473   715 0.83 -
SOLCI007287600       -            842 EOG093605OJ          -            480  7.6e-106  356.6  15.0   6   6   9.5e-27   1.3e-24   88.7   0.1    67   209   681   824   679   829 0.98 -
SOLCI001270900       -           1047 EOG093605OJ          -            480  2.2e-105  355.0  14.3   1   7   4.7e-11   6.6e-09   36.9   0.1    32   171    15   157     5   161 0.87 -
SOLCI001270900       -           1047 EOG093605OJ          -            480  2.2e-105  355.0  14.3   2   7   5.8e-26   8.1e-24   86.1   0.2   208   362   164   328   159   329 0.92 -
SOLCI001270900       -           1047 EOG093605OJ          -            480  2.2e-105  355.0  14.3   3   7   1.1e-41   1.5e-39  138.0   1.9   141   365   270   501   268   508 0.90 -
SOLCI001270900       -           1047 EOG093605OJ          -            480  2.2e-105  355.0  14.3   4   7     0.004      0.55   10.8   0.1   302   364   507   569   501   637 0.85 -
SOLCI001270900       -           1047 EOG093605OJ          -            480  2.2e-105  355.0  14.3   5   7   4.9e-26   6.8e-24   86.3   0.1    57   230   663   843   648   844 0.84 -
SOLCI001270900       -           1047 EOG093605OJ          -            480  2.2e-105  355.0  14.3   6   7   1.6e-14   2.2e-12   48.4   0.0    67   174   816   924   814   930 0.95 -
SOLCI001270900       -           1047 EOG093605OJ          -            480  2.2e-105  355.0  14.3   7   7       4.7   6.6e+02    0.6   0.0    78    99   942   963   928   966 0.72 -
SOLCI006582700       -            770 EOG093605OJ          -            480  2.6e-103  348.2   7.2   1   5   0.00032     0.045   14.4   0.0   146   189   139   182   131   188 0.89 -
SOLCI006582700       -            770 EOG093605OJ          -            480  2.6e-103  348.2   7.2   2   5   1.1e-50   1.6e-48  167.6   1.4   128   368   194   446   188   460 0.91 -
SOLCI006582700       -            770 EOG093605OJ          -            480  2.6e-103  348.2   7.2   3   5   3.1e-35   4.4e-33  116.6   0.1   244   409   456   629   448   629 0.91 -
SOLCI006582700       -            770 EOG093605OJ          -            480  2.6e-103  348.2   7.2   4   5   1.4e-13   1.9e-11   45.3   0.1   110   201   596   687   595   695 0.95 -
SOLCI006582700       -            770 EOG093605OJ          -            480  2.6e-103  348.2   7.2   5   5   3.5e-07   4.8e-05   24.2   0.0   302   350   712   760   701   765 0.93 -
SOLCI004535900       -            814 EOG093605OJ          -            480    9e-103  346.5  10.2   1   4     1e-05    0.0014   19.3   0.0    68   169    95   199    69   208 0.87 -
SOLCI004535900       -            814 EOG093605OJ          -            480    9e-103  346.5  10.2   2   4   3.5e-54   4.8e-52  179.1   2.0    49   368   149   485   141   486 0.91 -
SOLCI004535900       -            814 EOG093605OJ          -            480    9e-103  346.5  10.2   3   4   1.7e-28   2.4e-26   94.4   0.2    67   192   556   682   554   687 0.97 -
SOLCI004535900       -            814 EOG093605OJ          -            480    9e-103  346.5  10.2   4   4   3.2e-11   4.4e-09   37.5   0.0    82   202   687   808   677   812 0.90 -
SOLCI000725500       -            763 EOG093605OJ          -            480  3.1e-102  344.7  14.7   1   5   2.8e-15     4e-13   50.8   0.1   226   369    22   176     9   182 0.84 -
SOLCI000725500       -            763 EOG093605OJ          -            480  3.1e-102  344.7  14.7   2   5   1.2e-20   1.6e-18   68.6   0.4    74   206   183   316   178   318 0.96 -
SOLCI000725500       -            763 EOG093605OJ          -            480  3.1e-102  344.7  14.7   3   5   5.8e-29   8.1e-27   96.0   0.1    64   206   313   456   308   457 0.96 -
SOLCI000725500       -            763 EOG093605OJ          -            480  3.1e-102  344.7  14.7   4   5   6.6e-29   9.3e-27   95.8   0.1    64   205   453   595   451   600 0.96 -
SOLCI000725500       -            763 EOG093605OJ          -            480  3.1e-102  344.7  14.7   5   5   1.2e-14   1.7e-12   48.7   0.1    83   243   577   738   576   753 0.86 -
SOLCI002510100       -            737 EOG093605OJ          -            480  4.1e-102  344.3  15.7   1   6   6.6e-12   9.2e-10   39.7   1.1   124   265    63   211    41   216 0.83 -
SOLCI002510100       -            737 EOG093605OJ          -            480  4.1e-102  344.3  15.7   2   6   2.8e-17   3.9e-15   57.4   0.1   296   370   214   288   209   293 0.92 -
SOLCI002510100       -            737 EOG093605OJ          -            480  4.1e-102  344.3  15.7   3   6   2.5e-24   3.5e-22   80.7   0.1   298   385   286   372   285   372 0.96 -
SOLCI002510100       -            737 EOG093605OJ          -            480  4.1e-102  344.3  15.7   4   6   2.3e-21   3.2e-19   70.9   0.1   302   385   360   444   357   444 0.96 -
SOLCI002510100       -            737 EOG093605OJ          -            480  4.1e-102  344.3  15.7   5   6   3.9e-30   5.4e-28   99.8   0.0   246   409   440   611   439   612 0.92 -
SOLCI002510100       -            737 EOG093605OJ          -            480  4.1e-102  344.3  15.7   6   6   2.7e-09   3.7e-07   31.1   0.0   318   407   588   679   585   702 0.44 -
SOLCI002312000       -            829 EOG093605OJ          -            480  5.4e-101  340.6  16.7   1   4     0.098        14    6.2   0.0   321   365    79   123    58   131 0.83 -
SOLCI002312000       -            829 EOG093605OJ          -            480  5.4e-101  340.6  16.7   2   4   1.7e-43   2.4e-41  143.9   2.8   129   366   178   427   132   430 0.85 -
SOLCI002312000       -            829 EOG093605OJ          -            480  5.4e-101  340.6  16.7   3   4   2.5e-46   3.5e-44  153.2   1.3   110   386   404   687   404   697 0.91 -
SOLCI002312000       -            829 EOG093605OJ          -            480  5.4e-101  340.6  16.7   4   4   6.7e-18   9.3e-16   59.5   0.1   294   378   713   799   704   813 0.86 -
SOLCI002121800       -            850 EOG093605OJ          -            480  2.1e-100  338.7  21.8   1   4     0.056       7.8    7.0   0.1   210   266   163   222    68   234 0.59 -
SOLCI002121800       -            850 EOG093605OJ          -            480  2.1e-100  338.7  21.8   2   4   5.3e-05    0.0074   16.9   0.6    77   166   166   256   144   264 0.90 -
SOLCI002121800       -            850 EOG093605OJ          -            480  2.1e-100  338.7  21.8   3   4   6.4e-41   8.9e-39  135.4  10.1    78   384   202   519   200   521 0.91 -
SOLCI002121800       -            850 EOG093605OJ          -            480  2.1e-100  338.7  21.8   4   4   6.9e-64   9.6e-62  211.2   3.3   106   414   510   833   508   842 0.92 -
SOLCI005484700       -            754 EOG093605OJ          -            480   1.2e-98  332.9   1.8   1   6      0.36        49    4.3   0.0    55    99   117   167    98   183 0.66 -
SOLCI005484700       -            754 EOG093605OJ          -            480   1.2e-98  332.9   1.8   2   6   6.5e-21   9.1e-19   69.4   0.8    82   227   199   348   191   349 0.94 -
SOLCI005484700       -            754 EOG093605OJ          -            480   1.2e-98  332.9   1.8   3   6   3.1e-27   4.2e-25   90.3   0.0    72   206   329   464   325   466 0.97 -
SOLCI005484700       -            754 EOG093605OJ          -            480   1.2e-98  332.9   1.8   4   6   3.3e-17   4.6e-15   57.2   0.0   299   388   464   552   461   555 0.95 -
SOLCI005484700       -            754 EOG093605OJ          -            480   1.2e-98  332.9   1.8   5   6   5.3e-28   7.4e-26   92.8   0.0    69   206   536   674   536   676 0.88 -
SOLCI005484700       -            754 EOG093605OJ          -            480   1.2e-98  332.9   1.8   6   6   2.8e-10   3.8e-08   34.4   0.0   299   350   674   725   672   732 0.95 -
SOLCI007314000       -            759 EOG093605OJ          -            480   1.4e-98  332.6   7.8   1   3   2.1e-55   2.9e-53  183.2   1.7    74   382   191   511   138   511 0.91 -
SOLCI007314000       -            759 EOG093605OJ          -            480   1.4e-98  332.6   7.8   2   3   7.3e-35     1e-32  115.4   0.3   210   378   471   647   468   647 0.93 -
SOLCI007314000       -            759 EOG093605OJ          -            480   1.4e-98  332.6   7.8   3   3   5.5e-16   7.7e-14   53.2   0.0   269   379   641   756   639   758 0.92 -
SOLCI002323100       -            664 EOG093605OJ          -            480   7.4e-98  330.2  45.1   1   3   1.5e-30   2.1e-28  101.2   4.1    60   383    39   380    28   382 0.88 -
SOLCI002323100       -            664 EOG093605OJ          -            480   7.4e-98  330.2  45.1   2   3   1.6e-39   2.2e-37  130.8  12.0    68   368   228   550   227   554 0.90 -
SOLCI002323100       -            664 EOG093605OJ          -            480   7.4e-98  330.2  45.1   3   3   2.1e-38   2.9e-36  127.1  13.1   112   401   343   651   339   659 0.88 -
SOLCI004945500       -            663 EOG093605OJ          -            480   4.1e-97  327.8  15.6   1   4   4.2e-52   5.8e-50  172.3   3.0    73   367    79   381    58   383 0.94 -
SOLCI004945500       -            663 EOG093605OJ          -            480   4.1e-97  327.8  15.6   2   4   1.4e-14     2e-12   48.5   0.2   299   367   383   451   379   453 0.95 -
SOLCI004945500       -            663 EOG093605OJ          -            480   4.1e-97  327.8  15.6   3   4   2.4e-16   3.4e-14   54.3   0.1   124   209   441   526   439   529 0.92 -
SOLCI004945500       -            663 EOG093605OJ          -            480   4.1e-97  327.8  15.6   4   4   1.5e-20     2e-18   68.3   0.2    71   186   527   643   522   654 0.94 -
SOLCI004438800       -            786 EOG093605OJ          -            480   6.5e-97  327.1  13.9   1   3   5.8e-37   8.1e-35  122.3   3.3    48   267   141   368    94   373 0.85 -
SOLCI004438800       -            786 EOG093605OJ          -            480   6.5e-97  327.1  13.9   2   3   4.5e-51   6.2e-49  168.9   3.6    68   369   372   687   368   690 0.89 -
SOLCI004438800       -            786 EOG093605OJ          -            480   6.5e-97  327.1  13.9   3   3   2.6e-12   3.6e-10   41.1   0.0    64   158   684   779   683   783 0.95 -
SOLCI001309600       -            980 EOG093605OJ          -            480   8.9e-97  326.7  11.3   1   4   8.6e-38   1.2e-35  125.1   1.3    86   408    75   413    63   414 0.89 -
SOLCI001309600       -            980 EOG093605OJ          -            480   8.9e-97  326.7  11.3   2   4   0.00033     0.047   14.3   0.0    67   137   372   443   367   448 0.93 -
SOLCI001309600       -            980 EOG093605OJ          -            480   8.9e-97  326.7  11.3   3   4   2.9e-18   4.1e-16   60.7   0.2    66   206   476   617   463   619 0.84 -
SOLCI001309600       -            980 EOG093605OJ          -            480   8.9e-97  326.7  11.3   4   4   3.5e-43   4.8e-41  142.9   0.5    67   369   617   943   614   957 0.87 -
SOLCI004587800       -            588 EOG093605OJ          -            480   1.5e-95  322.7  15.0   1   3   1.6e-31   2.2e-29  104.4   0.9   158   383    50   287    49   287 0.89 -
SOLCI004587800       -            588 EOG093605OJ          -            480   1.5e-95  322.7  15.0   2   3   6.8e-57   9.5e-55  188.1   1.8    69   335   206   485   204   489 0.93 -
SOLCI004587800       -            588 EOG093605OJ          -            480   1.5e-95  322.7  15.0   3   3   1.7e-16   2.3e-14   54.9   0.3   131   209   479   557   476   576 0.90 -
SOLCI002282700       -            848 EOG093605OJ          -            480   3.7e-94  318.0  14.8   1   4   9.7e-06    0.0013   19.4   0.0    72   151   129   210   119   226 0.85 -
SOLCI002282700       -            848 EOG093605OJ          -            480   3.7e-94  318.0  14.8   2   4   1.5e-29   2.1e-27   97.9   1.2    70   348   233   502   216   503 0.91 -
SOLCI002282700       -            848 EOG093605OJ          -            480   3.7e-94  318.0  14.8   3   4   1.9e-31   2.7e-29  104.2   0.4   207   385   457   643   443   643 0.90 -
SOLCI002282700       -            848 EOG093605OJ          -            480   3.7e-94  318.0  14.8   4   4   2.6e-39   3.6e-37  130.1   0.2    69   238   630   803   627   811 0.95 -
SOLCI002228800       -            752 EOG093605OJ          -            480   1.6e-92  312.7  12.4   1   3     1e-13   1.4e-11   45.7   0.8   244   361   190   314   183   316 0.76 -
SOLCI002228800       -            752 EOG093605OJ          -            480   1.6e-92  312.7  12.4   2   3   3.3e-67   4.7e-65  222.1   2.8    91   379   311   611   308   611 0.94 -
SOLCI002228800       -            752 EOG093605OJ          -            480   1.6e-92  312.7  12.4   3   3   1.8e-17   2.6e-15   58.0   0.1    94   237   594   741   593   744 0.91 -
SOLCI003320200       -            775 EOG093605OJ          -            480   5.4e-92  310.9   5.1   1   4   1.4e-49   1.9e-47  164.0   0.3    79   362    92   388    87   393 0.92 -
SOLCI003320200       -            775 EOG093605OJ          -            480   5.4e-92  310.9   5.1   2   4   7.1e-14     1e-11   46.2   0.0    66   132   394   461   385   468 0.53 -
SOLCI003320200       -            775 EOG093605OJ          -            480   5.4e-92  310.9   5.1   3   4     1e-28   1.4e-26   95.1   0.1   101   335   478   723   469   724 0.86 -
SOLCI003320200       -            775 EOG093605OJ          -            480   5.4e-92  310.9   5.1   4   4   7.8e-05     0.011   16.4   0.0   307   399   660   755   652   764 0.46 -
SOLCI001596600       -           1475 EOG093605OJ          -            480   2.4e-91  308.8   3.9   1   5   2.8e-12   3.9e-10   41.0   0.0    44   204   190   360   168   361 0.80 -
SOLCI001596600       -           1475 EOG093605OJ          -            480   2.4e-91  308.8   3.9   2   5   1.9e-45   2.6e-43  150.3   0.6    91   353   316   591   313   615 0.93 -
SOLCI001596600       -           1475 EOG093605OJ          -            480   2.4e-91  308.8   3.9   3   5         4   5.6e+02    0.9   0.0   193   276   625   711   613   744 0.41 -
SOLCI001596600       -           1475 EOG093605OJ          -            480   2.4e-91  308.8   3.9   4   5   5.4e-26   7.5e-24   86.2   0.3    69   369   744  1058   711  1060 0.88 -
SOLCI001596600       -           1475 EOG093605OJ          -            480   2.4e-91  308.8   3.9   5   5   3.5e-17   4.9e-15   57.1   0.0    67   265   988  1193   983  1198 0.93 -
SOLCI004586900       -            590 EOG093605OJ          -            480   3.3e-90  305.0   7.2   1   3   3.8e-51   5.2e-49  169.1   2.2    84   366    47   343    33   349 0.91 -
SOLCI004586900       -            590 EOG093605OJ          -            480   3.3e-90  305.0   7.2   2   3   3.2e-18   4.5e-16   60.5   0.0   296   410   343   458   340   458 0.89 -
SOLCI004586900       -            590 EOG093605OJ          -            480   3.3e-90  305.0   7.2   3   3   1.4e-23     2e-21   78.2   0.1    88   209   437   559   435   565 0.94 -
SOLCI004441000       -            833 EOG093605OJ          -            480   7.6e-88  297.2  10.5   1   4   2.4e-16   3.3e-14   54.4   0.2    74   202   237   366   208   368 0.93 -
SOLCI004441000       -            833 EOG093605OJ          -            480   7.6e-88  297.2  10.5   2   4   4.1e-45   5.7e-43  149.2   0.1   128   358   362   605   361   611 0.92 -
SOLCI004441000       -            833 EOG093605OJ          -            480   7.6e-88  297.2  10.5   3   4   5.2e-21   7.2e-19   69.7   0.3    97   206   576   686   576   687 0.95 -
SOLCI004441000       -            833 EOG093605OJ          -            480   7.6e-88  297.2  10.5   4   4   1.6e-14   2.2e-12   48.4   0.3    64   207   683   825   676   827 0.94 -
SOLCI003908300       -            617 EOG093605OJ          -            480   2.4e-87  295.6  15.6   1   3   3.5e-47   4.8e-45  156.1   7.4    80   383    62   378    46   378 0.90 -
SOLCI003908300       -            617 EOG093605OJ          -            480   2.4e-87  295.6  15.6   2   3   3.4e-16   4.7e-14   53.9   0.1   295   374   361   439   355   440 0.93 -
SOLCI003908300       -            617 EOG093605OJ          -            480   2.4e-87  295.6  15.6   3   3   3.9e-32   5.5e-30  106.4   0.1   215   415   377   588   377   612 0.87 -
SOLCI000672200       -            552 EOG093605OJ          -            480   8.4e-86  290.5   9.3   1   4   7.5e-19     1e-16   62.6   0.1    43   201   104   277    74   283 0.72 -
SOLCI000672200       -            552 EOG093605OJ          -            480   8.4e-86  290.5   9.3   2   4   1.6e-25   2.2e-23   84.6   0.1    73   204   181   316   176   318 0.92 -
SOLCI000672200       -            552 EOG093605OJ          -            480   8.4e-86  290.5   9.3   3   4   3.9e-24   5.5e-22   80.0   0.4   269   368   285   387   280   390 0.96 -
SOLCI000672200       -            552 EOG093605OJ          -            480   8.4e-86  290.5   9.3   4   4   2.5e-27   3.5e-25   90.6   0.0    66   199   387   522   386   528 0.96 -
SOLCI003343300       -            526 EOG093605OJ          -            480   3.5e-85  288.4  15.1   1   2   9.9e-50   1.4e-47  164.5   6.2   122   394    21   309    13   310 0.90 -
SOLCI003343300       -            526 EOG093605OJ          -            480   3.5e-85  288.4  15.1   2   2   1.4e-41     2e-39  137.5   1.6   109   299   290   489   289   508 0.92 -
SOLCI003331200       -            579 EOG093605OJ          -            480   7.1e-85  287.4  17.7   1   3     4e-26   5.6e-24   86.6   0.1    77   236   129   295   117   300 0.89 -
SOLCI003331200       -            579 EOG093605OJ          -            480   7.1e-85  287.4  17.7   2   3   1.8e-24   2.6e-22   81.1   1.6   245   400   234   396   232   396 0.89 -
SOLCI003331200       -            579 EOG093605OJ          -            480   7.1e-85  287.4  17.7   3   3   1.4e-43   1.9e-41  144.2   4.0   132   381   293   553   291   569 0.91 -
SOLCI003635200       -            819 EOG093605OJ          -            480   2.8e-84  285.5   6.6   1   4   6.6e-14   9.2e-12   46.3   0.1    74   183   177   288   110   290 0.79 -
SOLCI003635200       -            819 EOG093605OJ          -            480   2.8e-84  285.5   6.6   2   4   3.8e-48   5.3e-46  159.2   0.1    94   386   268   572   263   583 0.91 -
SOLCI003635200       -            819 EOG093605OJ          -            480   2.8e-84  285.5   6.6   3   4   6.3e-15   8.8e-13   49.7   0.0    60   206   583   731   577   731 0.95 -
SOLCI003635200       -            819 EOG093605OJ          -            480   2.8e-84  285.5   6.6   4   4   4.2e-17   5.9e-15   56.9   0.0    91   203   685   798   676   805 0.87 -
SOLCI006204600       -            575 EOG093605OJ          -            480   2.9e-84  285.4   8.9   1   4   8.8e-22   1.2e-19   72.3   0.1   247   384    64   206    50   210 0.89 -
SOLCI006204600       -            575 EOG093605OJ          -            480   2.9e-84  285.4   8.9   2   4   1.4e-23   1.9e-21   78.2   0.2   294   412   187   308   185   309 0.89 -
SOLCI006204600       -            575 EOG093605OJ          -            480   2.9e-84  285.4   8.9   3   4   2.7e-30   3.8e-28  100.4   0.1    70   206   301   438   300   440 0.98 -
SOLCI006204600       -            575 EOG093605OJ          -            480   2.9e-84  285.4   8.9   4   4     1e-18   1.4e-16   62.2   0.1    68   169   439   541   437   549 0.92 -
SOLCI004643200       -            761 EOG093605OJ          -            480   3.7e-84  285.1  10.9   1   5      0.12        17    5.9   0.0    78   146   161   230   148   247 0.63 -
SOLCI004643200       -            761 EOG093605OJ          -            480   3.7e-84  285.1  10.9   2   5   1.5e-15   2.1e-13   51.8   0.0    87   208   246   368   218   372 0.83 -
SOLCI004643200       -            761 EOG093605OJ          -            480   3.7e-84  285.1  10.9   3   5     2e-32   2.9e-30  107.4   0.6   234   379   370   521   367   524 0.92 -
SOLCI004643200       -            761 EOG093605OJ          -            480   3.7e-84  285.1  10.9   4   5   9.7e-25   1.3e-22   82.0   0.2    68   204   513   650   509   653 0.96 -
SOLCI004643200       -            761 EOG093605OJ          -            480   3.7e-84  285.1  10.9   5   5   5.3e-17   7.4e-15   56.5   0.1    78   411   628   732   627   751 0.58 -
SOLCI004294500       -            577 EOG093605OJ          -            480   5.2e-84  284.6   0.3   1   4   1.1e-21   1.5e-19   72.0   0.3    66   182    99   216    89   218 0.95 -
SOLCI004294500       -            577 EOG093605OJ          -            480   5.2e-84  284.6   0.3   2   4   1.1e-26   1.5e-24   88.5   0.0    69   202   207   341   205   347 0.97 -
SOLCI004294500       -            577 EOG093605OJ          -            480   5.2e-84  284.6   0.3   3   4   6.9e-19   9.5e-17   62.8   0.0    70   206   313   450   312   452 0.94 -
SOLCI004294500       -            577 EOG093605OJ          -            480   5.2e-84  284.6   0.3   4   4   3.4e-24   4.7e-22   80.3   0.0    80   240   393   556   391   569 0.93 -
SOLCI007117300       -            561 EOG093605OJ          -            480   2.1e-83  282.6   1.9   1   3       4.6   6.4e+02    0.7   0.0   125   178    23    76     7    88 0.65 -
SOLCI007117300       -            561 EOG093605OJ          -            480   2.1e-83  282.6   1.9   2   3   2.1e-23   2.9e-21   77.7   0.0   143   299    95   259    80   262 0.88 -
SOLCI007117300       -            561 EOG093605OJ          -            480   2.1e-83  282.6   1.9   3   3   5.6e-61   7.8e-59  201.6   1.0    67   339   262   547   259   555 0.94 -
SOLCI004716200       -            932 EOG093605OJ          -            480   7.9e-81  274.1   8.4   1   2   1.5e-39   2.1e-37  130.9   2.5   108   367   294   565   288   569 0.93 -
SOLCI004716200       -            932 EOG093605OJ          -            480   7.9e-81  274.1   8.4   2   2   4.3e-47   5.9e-45  155.8   0.4    86   355   551   833   549   890 0.90 -
SOLCI004234600       -            611 EOG093605OJ          -            480   1.7e-79  269.7  10.6   1   3   8.5e-13   1.2e-10   42.7   0.1   244   366   175   303   132   306 0.70 -
SOLCI004234600       -            611 EOG093605OJ          -            480   1.7e-79  269.7  10.6   2   3   5.5e-31   7.7e-29  102.6   0.8    66   204   305   444   301   449 0.96 -
SOLCI004234600       -            611 EOG093605OJ          -            480   1.7e-79  269.7  10.6   3   3   2.9e-44   4.1e-42  146.4   0.5   108   318   383   602   382   607 0.94 -
SOLCI002768000       -            618 EOG093605OJ          -            480   1.1e-78  267.0   7.7   1   4   9.2e-18   1.3e-15   59.0   1.0   232   369   133   275    93   277 0.83 -
SOLCI002768000       -            618 EOG093605OJ          -            480   1.1e-78  267.0   7.7   2   4   5.9e-20   8.2e-18   66.3   0.0    67   179   275   388   272   389 0.98 -
SOLCI002768000       -            618 EOG093605OJ          -            480   1.1e-78  267.0   7.7   3   4   1.7e-19   2.4e-17   64.7   0.0   300   409   381   492   377   492 0.93 -
SOLCI002768000       -            618 EOG093605OJ          -            480   1.1e-78  267.0   7.7   4   4   5.9e-28   8.1e-26   92.7   0.0    67   186   485   605   483   610 0.97 -
SOLCI002498400       -            654 EOG093605OJ          -            480   1.6e-78  266.4  17.5   1   3   1.2e-18   1.7e-16   61.9   5.1    57   237   117   306    90   309 0.71 -
SOLCI002498400       -            654 EOG093605OJ          -            480   1.6e-78  266.4  17.5   2   3   6.3e-50   8.8e-48  165.1   4.1    66   320   306   575   304   578 0.92 -
SOLCI002498400       -            654 EOG093605OJ          -            480   1.6e-78  266.4  17.5   3   3   1.5e-13   2.1e-11   45.2   0.0   271   379   574   649   572   653 0.51 -
SOLCI005511700       -            678 EOG093605OJ          -            480     4e-78  265.2  17.7   1   3   1.2e-19   1.6e-17   65.3   1.7   242   365   127   253   123   257 0.95 -
SOLCI005511700       -            678 EOG093605OJ          -            480     4e-78  265.2  17.7   2   3   1.7e-50   2.4e-48  167.0   4.8   122   396   243   528   240   531 0.91 -
SOLCI005511700       -            678 EOG093605OJ          -            480     4e-78  265.2  17.7   3   3   2.5e-14   3.5e-12   47.7   0.1   269   388   504   638   503   647 0.85 -
SOLCI004169300       -            609 EOG093605OJ          -            480     5e-78  264.9   7.8   1   2   4.1e-34   5.7e-32  113.0   3.3   132   368     1   249     1   254 0.92 -
SOLCI004169300       -            609 EOG093605OJ          -            480     5e-78  264.9   7.8   2   2   3.6e-47   4.9e-45  156.0   0.1    94   354   242   515   241   522 0.94 -
SOLCI007477400       -            710 EOG093605OJ          -            480   1.3e-77  263.5   1.4   1   3   2.1e-51   2.9e-49  170.0   0.0    75   373   153   475   141   476 0.89 -
SOLCI007477400       -            710 EOG093605OJ          -            480   1.3e-77  263.5   1.4   2   3   5.6e-13   7.8e-11   43.3   0.0   259   350   428   521   425   523 0.90 -
SOLCI007477400       -            710 EOG093605OJ          -            480   1.3e-77  263.5   1.4   3   3   1.7e-19   2.4e-17   64.7   0.1   102   329   471   707   468   710 0.87 -
SOLCI003344400       -            690 EOG093605OJ          -            480   2.7e-77  262.4   1.9   1   2   1.6e-20   2.3e-18   68.1   0.3    67   236   118   292    90   296 0.92 -
SOLCI003344400       -            690 EOG093605OJ          -            480   2.7e-77  262.4   1.9   2   2   9.5e-59   1.3e-56  194.2   0.1    68   394   295   634   292   640 0.93 -
SOLCI005641500       -            381 EOG093605OJ          -            480   1.1e-76  260.4   6.8   1   3   3.5e-17   4.9e-15   57.1   0.0   113   206     2    95     1    97 0.93 -
SOLCI005641500       -            381 EOG093605OJ          -            480   1.1e-76  260.4   6.8   2   3   3.8e-29   5.3e-27   96.6   0.2   238   377    98   242    96   245 0.94 -
SOLCI005641500       -            381 EOG093605OJ          -            480   1.1e-76  260.4   6.8   3   3   8.8e-34   1.2e-31  111.9   0.4   237   369   237   375   233   381 0.93 -
SOLCI004372400       -            657 EOG093605OJ          -            480   2.7e-76  259.2   0.5   1   3   2.8e-36   3.9e-34  120.1   0.1    50   414   102   490    85   492 0.86 -
SOLCI004372400       -            657 EOG093605OJ          -            480   2.7e-76  259.2   0.5   2   3   5.4e-18   7.5e-16   59.8   0.0    71   190   412   532   406   533 0.96 -
SOLCI004372400       -            657 EOG093605OJ          -            480   2.7e-76  259.2   0.5   3   3   6.1e-28   8.5e-26   92.6   0.0   269   416   480   632   479   640 0.92 -
SOLCI005377500       -           1237 EOG093605OJ          -            480   9.5e-76  257.3   7.5   1   5   5.8e-29   8.1e-27   96.0   0.4   112   402   156   457   147   466 0.90 -
SOLCI005377500       -           1237 EOG093605OJ          -            480   9.5e-76  257.3   7.5   2   5   1.9e-12   2.7e-10   41.5   0.0    81   361   508   799   482   813 0.85 -
SOLCI005377500       -           1237 EOG093605OJ          -            480   9.5e-76  257.3   7.5   3   5     0.023       3.3    8.2   0.0   212   264   816   871   813   881 0.81 -
SOLCI005377500       -           1237 EOG093605OJ          -            480   9.5e-76  257.3   7.5   4   5     5e-10     7e-08   33.5   0.1    74   176   884   987   872   990 0.94 -
SOLCI005377500       -           1237 EOG093605OJ          -            480   9.5e-76  257.3   7.5   5   5   9.7e-28   1.3e-25   91.9   0.1    67   299   947  1189   936  1209 0.92 -
SOLCI002522700       -           1014 EOG093605OJ          -            480     4e-75  255.3  12.9   1   6    0.0013      0.18   12.4   0.0   355   387   158   190   151   198 0.89 -
SOLCI002522700       -           1014 EOG093605OJ          -            480     4e-75  255.3  12.9   2   6   1.7e-07   2.4e-05   25.1   0.1   295   365   201   274   195   285 0.87 -
SOLCI002522700       -           1014 EOG093605OJ          -            480     4e-75  255.3  12.9   3   6   3.6e-28   5.1e-26   93.3   0.4    72   316   329   586   315   587 0.92 -
SOLCI002522700       -           1014 EOG093605OJ          -            480     4e-75  255.3  12.9   4   6   1.6e-26   2.2e-24   87.9   0.1   225   388   556   727   555   744 0.87 -
SOLCI002522700       -           1014 EOG093605OJ          -            480     4e-75  255.3  12.9   5   6   6.7e-07   9.4e-05   23.2   0.2    67   153   743   830   727   849 0.82 -
SOLCI002522700       -           1014 EOG093605OJ          -            480     4e-75  255.3  12.9   6   6   2.4e-07   3.3e-05   24.7   0.0   302   390   884   971   861   992 0.86 -
SOLCI002498300       -            514 EOG093605OJ          -            480   1.1e-74  253.8   5.8   1   2   8.9e-15   1.2e-12   49.2   0.2   239   368    19   151     5   153 0.87 -
SOLCI002498300       -            514 EOG093605OJ          -            480   1.1e-74  253.8   5.8   2   2   8.8e-63   1.2e-60  207.5   1.1    67   369   152   467   149   482 0.91 -
SOLCI004840200       -            511 EOG093605OJ          -            480   1.7e-74  253.2  10.8   1   3   3.7e-13   5.2e-11   43.8   0.0    70   208     7   146     1   147 0.94 -
SOLCI004840200       -            511 EOG093605OJ          -            480   1.7e-74  253.2  10.8   2   3   7.1e-15   9.9e-13   49.5   0.1   293   361   138   206   137   213 0.92 -
SOLCI004840200       -            511 EOG093605OJ          -            480   1.7e-74  253.2  10.8   3   3   2.5e-49   3.5e-47  163.1   4.8   139   406   217   498   208   510 0.90 -
SOLCI002010100       -           1097 EOG093605OJ          -            480   2.3e-73  249.5  14.2   1   4   3.1e-09   4.3e-07   30.9   0.1   296   369   281   354   253   363 0.88 -
SOLCI002010100       -           1097 EOG093605OJ          -            480   2.3e-73  249.5  14.2   2   4   5.1e-15   7.1e-13   50.0   0.1   111   233   364   488   354   495 0.93 -
SOLCI002010100       -           1097 EOG093605OJ          -            480   2.3e-73  249.5  14.2   3   4   8.6e-09   1.2e-06   29.4   1.1   271   380   497   610   491   632 0.45 -
SOLCI002010100       -           1097 EOG093605OJ          -            480   2.3e-73  249.5  14.2   4   4   6.4e-44   8.9e-42  145.3   0.3    75   387   747  1072   717  1090 0.90 -
SOLCI002498500       -            605 EOG093605OJ          -            480   2.4e-73  249.4  10.9   1   3   4.8e-26   6.7e-24   86.3   3.4   185   368   147   342   103   343 0.84 -
SOLCI002498500       -            605 EOG093605OJ          -            480   2.4e-73  249.4  10.9   2   3   2.6e-24   3.6e-22   80.6   0.1    66   206   342   483   340   485 0.97 -
SOLCI002498500       -            605 EOG093605OJ          -            480   2.4e-73  249.4  10.9   3   3   2.5e-09   3.5e-07   31.2   0.0   299   348   553   602   551   605 0.88 -
SOLCI005303000       -            711 EOG093605OJ          -            480   3.9e-73  248.7   8.2   1   3   8.8e-17   1.2e-14   55.8   0.5   239   368   207   342   185   345 0.89 -
SOLCI005303000       -            711 EOG093605OJ          -            480   3.9e-73  248.7   8.2   2   3   1.2e-32   1.6e-30  108.1   0.1    66   237   342   517   340   521 0.94 -
SOLCI005303000       -            711 EOG093605OJ          -            480   3.9e-73  248.7   8.2   3   3   4.7e-27   6.5e-25   89.7   0.4    69   232   520   686   517   691 0.95 -
SOLCI003978800       -            716 EOG093605OJ          -            480   4.7e-73  248.4  18.3   1   3     1e-05    0.0014   19.3   1.0    78   143   163   229   143   233 0.84 -
SOLCI003978800       -            716 EOG093605OJ          -            480   4.7e-73  248.4  18.3   2   3   1.4e-49   1.9e-47  164.0   8.6    79   366   199   500   198   503 0.94 -
SOLCI003978800       -            716 EOG093605OJ          -            480   4.7e-73  248.4  18.3   3   3     9e-25   1.2e-22   82.2   0.3    67   247   503   684   500   704 0.93 -
SOLCI000411300       -            588 EOG093605OJ          -            480   6.2e-71  241.5   2.8   1   3     1e-23   1.4e-21   78.7   0.0    68   205    67   206    29   207 0.93 -
SOLCI000411300       -            588 EOG093605OJ          -            480   6.2e-71  241.5   2.8   2   3   1.9e-39   2.7e-37  130.5   0.9   106   351   177   434   171   451 0.91 -
SOLCI000411300       -            588 EOG093605OJ          -            480   6.2e-71  241.5   2.8   3   3   4.7e-14   6.5e-12   46.8   0.0   208   323   352   476   350   482 0.82 -
SOLCI003929300       -            742 EOG093605OJ          -            480     9e-71  240.9  16.2   1   5   1.1e-12   1.6e-10   42.3   0.0   215   298    17    98     4   102 0.92 -
SOLCI003929300       -            742 EOG093605OJ          -            480     9e-71  240.9  16.2   2   5   7.9e-26   1.1e-23   85.6   0.1   175   363    71   252    70   255 0.93 -
SOLCI003929300       -            742 EOG093605OJ          -            480     9e-71  240.9  16.2   3   5   3.4e-15   4.7e-13   50.6   0.4   174   289   226   338   224   340 0.92 -
SOLCI003929300       -            742 EOG093605OJ          -            480     9e-71  240.9  16.2   4   5   9.3e-19   1.3e-16   62.3   0.9   213   352   326   462   319   479 0.91 -
SOLCI003929300       -            742 EOG093605OJ          -            480     9e-71  240.9  16.2   5   5   3.9e-11   5.4e-09   37.2   0.4   238   366   482   613   474   619 0.84 -
SOLCI001336900       -            834 EOG093605OJ          -            480   3.1e-69  235.9  11.0   1   3   1.7e-44   2.3e-42  147.2   0.5    78   414   128   482   124   482 0.90 -
SOLCI001336900       -            834 EOG093605OJ          -            480   3.1e-69  235.9  11.0   2   3   2.7e-26   3.7e-24   87.2   2.7    68   310   436   688   434   709 0.78 -
SOLCI001336900       -            834 EOG093605OJ          -            480   3.1e-69  235.9  11.0   3   3   8.5e-07   0.00012   22.9   0.0   103   203   717   817   689   827 0.88 -
SOLCI001725400       -            484 EOG093605OJ          -            480   8.8e-69  234.4  14.9   1   4   3.4e-10   4.7e-08   34.1   0.0    86   237    76   231    66   231 0.93 -
SOLCI001725400       -            484 EOG093605OJ          -            480   8.8e-69  234.4  14.9   2   4   5.8e-18   8.1e-16   59.7   0.2   105   207   201   303   195   305 0.96 -
SOLCI001725400       -            484 EOG093605OJ          -            480   8.8e-69  234.4  14.9   3   4   3.7e-26   5.2e-24   86.7   2.4    94   230   224   364   223   365 0.97 -
SOLCI001725400       -            484 EOG093605OJ          -            480   8.8e-69  234.4  14.9   4   4   6.4e-25   8.8e-23   82.7   1.6    75   213   310   449   308   479 0.91 -
SOLCI004536100       -            550 EOG093605OJ          -            480     1e-68  234.1   1.3   1   3     4e-28   5.6e-26   93.2   0.1    31   206   194   377   187   378 0.91 -
SOLCI004536100       -            550 EOG093605OJ          -            480     1e-68  234.1   1.3   2   3   3.1e-27   4.3e-25   90.3   0.0    68   206   343   483   340   486 0.96 -
SOLCI004536100       -            550 EOG093605OJ          -            480     1e-68  234.1   1.3   3   3   2.5e-19   3.5e-17   64.2   0.0    66   209   376   521   374   536 0.94 -
SOLCI007296100       -            819 EOG093605OJ          -            480   1.6e-68  233.5   3.2   1   3   3.9e-25   5.4e-23   83.4   0.0   116   385    79   375    69   375 0.79 -
SOLCI007296100       -            819 EOG093605OJ          -            480   1.6e-68  233.5   3.2   2   3   1.3e-22   1.9e-20   75.0   0.0   123   266   347   498   346   526 0.87 -
SOLCI007296100       -            819 EOG093605OJ          -            480   1.6e-68  233.5   3.2   3   3   1.5e-27   2.1e-25   91.3   0.6   245   412   617   792   602   809 0.86 -
SOLCI002689000       -            518 EOG093605OJ          -            480   1.8e-68  233.3  11.0   1   4   8.3e-12   1.1e-09   39.4   0.1   118   201    18   101    12   106 0.93 -
SOLCI002689000       -            518 EOG093605OJ          -            480   1.8e-68  233.3  11.0   2   4   1.6e-27   2.2e-25   91.3   0.0    63   203   102   243    98   247 0.95 -
SOLCI002689000       -            518 EOG093605OJ          -            480   1.8e-68  233.3  11.0   3   4   2.8e-26   3.9e-24   87.1   0.2    70   204   214   349   214   355 0.93 -
SOLCI002689000       -            518 EOG093605OJ          -            480   1.8e-68  233.3  11.0   4   4   3.7e-13   5.1e-11   43.9   0.9    96   243   345   493   332   517 0.74 -
SOLCI006449600       -            852 EOG093605OJ          -            480   3.8e-68  232.3  10.0   1   4   1.4e-28   1.9e-26   94.7   1.0   135   384     4   264     1   301 0.72 -
SOLCI006449600       -            852 EOG093605OJ          -            480   3.8e-68  232.3  10.0   2   4      0.77   1.1e+02    3.2   0.0    76   115   328   367   307   383 0.72 -
SOLCI006449600       -            852 EOG093605OJ          -            480   3.8e-68  232.3  10.0   3   4   5.5e-20   7.6e-18   66.4   0.1   189   383   403   605   386   607 0.83 -
SOLCI006449600       -            852 EOG093605OJ          -            480   3.8e-68  232.3  10.0   4   4   3.1e-28   4.3e-26   93.6   0.3   141   367   562   800   560   832 0.89 -
SOLCI004689400       -            966 EOG093605OJ          -            480   7.9e-68  231.2  13.5   1   3   2.2e-08   3.1e-06   28.1   0.0    96   189   279   374   235   390 0.57 -
SOLCI004689400       -            966 EOG093605OJ          -            480   7.9e-68  231.2  13.5   2   3   1.2e-36   1.7e-34  121.3   1.2    72   386   420   744   414   745 0.92 -
SOLCI004689400       -            966 EOG093605OJ          -            480   7.9e-68  231.2  13.5   3   3     3e-31   4.2e-29  103.5   4.7    78   365   634   933   625   942 0.85 -
SOLCI000591300       -            558 EOG093605OJ          -            480   9.7e-67  227.6   4.3   1   2    0.0013      0.18   12.4   0.0   106   191   110   195    95   211 0.89 -
SOLCI000591300       -            558 EOG093605OJ          -            480   9.7e-67  227.6   4.3   2   2   2.1e-66     3e-64  219.4   2.7    31   382   181   535   178   556 0.90 -
SOLCI005396300       -            601 EOG093605OJ          -            480   1.8e-66  226.7   1.7   1   3   1.2e-08   1.7e-06   29.0   0.0   279   406   130   259   123   261 0.89 -
SOLCI005396300       -            601 EOG093605OJ          -            480   1.8e-66  226.7   1.7   2   3   1.1e-57   1.5e-55  190.7   1.3    69   366   222   532   218   538 0.95 -
SOLCI005396300       -            601 EOG093605OJ          -            480   1.8e-66  226.7   1.7   3   3     0.011       1.5    9.3   0.0    67   120   535   589   530   596 0.89 -
SOLCI003885900       -            709 EOG093605OJ          -            480   2.6e-66  226.2   4.1   1   3   1.2e-24   1.7e-22   81.7   0.1    97   264   205   379   198   387 0.93 -
SOLCI003885900       -            709 EOG093605OJ          -            480   2.6e-66  226.2   4.1   2   3   7.8e-12   1.1e-09   39.5   0.6    66   162   419   516   386   523 0.56 -
SOLCI003885900       -            709 EOG093605OJ          -            480   2.6e-66  226.2   4.1   3   3     1e-30   1.4e-28  101.8   0.0    63   233   521   695   511   699 0.90 -
SOLCI006204500       -            581 EOG093605OJ          -            480   3.5e-66  225.8  12.9   1   4   1.4e-13   1.9e-11   45.2   0.1   107   203   128   224   114   227 0.91 -
SOLCI006204500       -            581 EOG093605OJ          -            480   3.5e-66  225.8  12.9   2   4   1.2e-25   1.7e-23   85.0   0.1   238   386   195   348   193   357 0.94 -
SOLCI006204500       -            581 EOG093605OJ          -            480   3.5e-66  225.8  12.9   3   4   1.3e-23   1.8e-21   78.3   0.6   290   409   358   479   350   482 0.91 -
SOLCI006204500       -            581 EOG093605OJ          -            480   3.5e-66  225.8  12.9   4   4   2.1e-14   2.9e-12   48.0   0.2   269   364   474   572   473   576 0.94 -
SOLCI004600900       -            642 EOG093605OJ          -            480   4.3e-66  225.5  17.5   1   3     9e-32   1.3e-29  105.2   3.6    96   383   112   411    89   413 0.88 -
SOLCI004600900       -            642 EOG093605OJ          -            480   4.3e-66  225.5  17.5   2   3   5.9e-36   8.2e-34  119.0   1.9    67   381   187   515   185   526 0.91 -
SOLCI004600900       -            642 EOG093605OJ          -            480   4.3e-66  225.5  17.5   3   3   9.1e-08   1.3e-05   26.1   0.1    76   200   407   532   399   608 0.56 -
SOLCI004685900       -            464 EOG093605OJ          -            480   2.5e-65  222.9   3.5   1   3   2.8e-17   3.9e-15   57.4   0.1    85   266    36   225    26   231 0.88 -
SOLCI004685900       -            464 EOG093605OJ          -            480   2.5e-65  222.9   3.5   2   3   1.5e-39   2.1e-37  130.9   0.2   207   417   127   349   127   361 0.88 -
SOLCI004685900       -            464 EOG093605OJ          -            480   2.5e-65  222.9   3.5   3   3   5.8e-15     8e-13   49.8   0.0   137   206   361   430   348   440 0.92 -
SOLCI005896200       -            700 EOG093605OJ          -            480   1.7e-64  220.2   0.1   1   3      0.38        53    4.2   0.0   291   326   144   181   125   188 0.80 -
SOLCI005896200       -            700 EOG093605OJ          -            480   1.7e-64  220.2   0.1   2   3   7.4e-34     1e-31  112.1   0.0   124   411   171   475   164   476 0.86 -
SOLCI005896200       -            700 EOG093605OJ          -            480   1.7e-64  220.2   0.1   3   3   1.2e-34   1.7e-32  114.7   0.1    68   299   432   676   431   693 0.92 -
SOLCI002894100       -            860 EOG093605OJ          -            480   2.5e-63  216.3   0.6   1   3   2.7e-35   3.8e-33  116.8   0.0   108   385   102   392    93   394 0.91 -
SOLCI002894100       -            860 EOG093605OJ          -            480   2.5e-63  216.3   0.6   2   3   1.3e-31   1.8e-29  104.7   0.7    69   375   309   628   307   640 0.94 -
SOLCI002894100       -            860 EOG093605OJ          -            480   2.5e-63  216.3   0.6   3   3     0.021       2.9    8.4   0.0   127   176   649   698   633   708 0.85 -
SOLCI006161000       -            581 EOG093605OJ          -            480   4.9e-63  215.4  23.4   1   4   3.1e-07   4.4e-05   24.3   0.2   208   291    34   117    25   124 0.64 -
SOLCI006161000       -            581 EOG093605OJ          -            480   4.9e-63  215.4  23.4   2   4   1.8e-27   2.6e-25   91.0   5.1   176   411    98   329    94   336 0.83 -
SOLCI006161000       -            581 EOG093605OJ          -            480   4.9e-63  215.4  23.4   3   4   5.5e-27   7.6e-25   89.5   1.5   175   409   159   393   157   394 0.83 -
SOLCI006161000       -            581 EOG093605OJ          -            480   4.9e-63  215.4  23.4   4   4   8.2e-14   1.1e-11   46.0   0.1   211   387   258   439   258   453 0.83 -
SOLCI006697300       -            543 EOG093605OJ          -            480   6.3e-63  215.0   5.0   1   2   4.6e-44   6.4e-42  145.8   0.2   104   365   155   427   149   427 0.94 -
SOLCI006697300       -            543 EOG093605OJ          -            480   6.3e-63  215.0   5.0   2   2   5.9e-24   8.3e-22   79.5   0.8    68   237   362   536   359   540 0.95 -
SOLCI000806300       -            588 EOG093605OJ          -            480     1e-62  214.4   9.1   1   2   3.4e-55   4.7e-53  182.5   5.5    35   351   119   452    89   456 0.91 -
SOLCI000806300       -            588 EOG093605OJ          -            480     1e-62  214.4   9.1   2   2   4.1e-12   5.8e-10   40.4   0.0    69   175   437   544   435   551 0.91 -
SOLCI000829700       -            896 EOG093605OJ          -            480   2.3e-62  213.2   0.1   1   4   1.8e-08   2.4e-06   28.4   0.0   106   235   158   289   150   301 0.88 -
SOLCI000829700       -            896 EOG093605OJ          -            480   2.3e-62  213.2   0.1   2   4   4.7e-13   6.6e-11   43.5   0.2    76   199   302   427   297   436 0.89 -
SOLCI000829700       -            896 EOG093605OJ          -            480   2.3e-62  213.2   0.1   3   4     3e-34   4.2e-32  113.4   0.0    42   385   401   764   400   771 0.87 -
SOLCI000829700       -            896 EOG093605OJ          -            480   2.3e-62  213.2   0.1   4   4   2.1e-07     3e-05   24.9   0.0   134   207   813   886   786   890 0.88 -
SOLCI002785000       -            629 EOG093605OJ          -            480   2.6e-62  213.0  10.6   1   4   0.00067     0.093   13.3   0.1   335   389   184   237   112   242 0.82 -
SOLCI002785000       -            629 EOG093605OJ          -            480   2.6e-62  213.0  10.6   2   4   1.1e-37   1.5e-35  124.8   0.7    78   299   194   425   191   433 0.92 -
SOLCI002785000       -            629 EOG093605OJ          -            480   2.6e-62  213.0  10.6   3   4     3e-18   4.2e-16   60.6   0.0    68   204   359   496   358   498 0.97 -
SOLCI002785000       -            629 EOG093605OJ          -            480   2.6e-62  213.0  10.6   4   4     6e-13   8.4e-11   43.2   0.2    64   189   495   621   492   627 0.92 -
SOLCI003435400       -            841 EOG093605OJ          -            480   3.6e-62  212.5   4.0   1   3   2.7e-21   3.7e-19   70.7   0.0   241   383   172   320   136   321 0.86 -
SOLCI003435400       -            841 EOG093605OJ          -            480   3.6e-62  212.5   4.0   2   3   1.1e-39   1.6e-37  131.3   1.2   141   354   312   537   305   551 0.83 -
SOLCI003435400       -            841 EOG093605OJ          -            480   3.6e-62  212.5   4.0   3   3   6.7e-05    0.0094   16.6   0.0   161   262   594   699   586   713 0.59 -
SOLCI000943300       -            731 EOG093605OJ          -            480   5.5e-62  211.9   2.8   1   4   8.9e-29   1.2e-26   95.4   0.1   156   366    99   322    85   327 0.82 -
SOLCI000943300       -            731 EOG093605OJ          -            480   5.5e-62  211.9   2.8   2   4   9.2e-14   1.3e-11   45.8   0.0    68   173   326   433   324   438 0.91 -
SOLCI000943300       -            731 EOG093605OJ          -            480   5.5e-62  211.9   2.8   3   4     2e-13   2.8e-11   44.7   0.0   104   259   442   602   435   612 0.75 -
SOLCI000943300       -            731 EOG093605OJ          -            480   5.5e-62  211.9   2.8   4   4   5.4e-08   7.5e-06   26.8   0.1    76   193   587   702   582   715 0.88 -
SOLCI004587600       -            470 EOG093605OJ          -            480   5.8e-62  211.9   3.2   1   2   5.3e-27   7.4e-25   89.5   0.3   157   356    28   243    25   248 0.87 -
SOLCI004587600       -            470 EOG093605OJ          -            480   5.8e-62  211.9   3.2   2   2   2.3e-36   3.2e-34  120.4   0.4    64   273   249   459   244   462 0.60 -
SOLCI007384300       -            560 EOG093605OJ          -            480   7.9e-62  211.4  10.1   1   3   1.6e-24   2.2e-22   81.3   0.5   134   344   104   322    66   324 0.86 -
SOLCI007384300       -            560 EOG093605OJ          -            480   7.9e-62  211.4  10.1   2   3   2.5e-33   3.5e-31  110.4   0.5    84   331   224   481   222   498 0.91 -
SOLCI007384300       -            560 EOG093605OJ          -            480   7.9e-62  211.4  10.1   3   3   2.3e-12   3.2e-10   41.2   0.1   108   236   385   514   379   547 0.81 -
SOLCI003784400       -            884 EOG093605OJ          -            480   1.4e-61  210.6   9.1   1   5     0.028       3.9    8.0   0.0   312   366    47   101    37   113 0.69 -
SOLCI003784400       -            884 EOG093605OJ          -            480   1.4e-61  210.6   9.1   2   5   5.5e-06   0.00076   20.2   0.2    57   172   124   241   116   243 0.81 -
SOLCI003784400       -            884 EOG093605OJ          -            480   1.4e-61  210.6   9.1   3   5   1.1e-36   1.5e-34  121.5   0.7   106   377   241   520   234   532 0.86 -
SOLCI003784400       -            884 EOG093605OJ          -            480   1.4e-61  210.6   9.1   4   5   7.7e-19   1.1e-16   62.6   0.0   106   292   447   639   439   646 0.86 -
SOLCI003784400       -            884 EOG093605OJ          -            480   1.4e-61  210.6   9.1   5   5   3.3e-10   4.6e-08   34.1   0.0   109   259   556   706   549   746 0.87 -
SOLCI006142500       -            460 EOG093605OJ          -            480   2.7e-61  209.7   3.6   1   3   4.8e-12   6.7e-10   40.2   0.2   308   406    14   114     4   114 0.83 -
SOLCI006142500       -            460 EOG093605OJ          -            480   2.7e-61  209.7   3.6   2   3   5.4e-35   7.6e-33  115.9   0.0    68   265   111   315   109   315 0.95 -
SOLCI006142500       -            460 EOG093605OJ          -            480   2.7e-61  209.7   3.6   3   3   1.7e-20   2.3e-18   68.1   0.1    69   233   287   451   277   457 0.92 -
SOLCI000358700       -            460 EOG093605OJ          -            480   4.4e-61  209.0   1.4   1   3   1.2e-12   1.7e-10   42.1   0.3   309   406    15   114    10   114 0.88 -
SOLCI000358700       -            460 EOG093605OJ          -            480   4.4e-61  209.0   1.4   2   3   2.1e-34   2.9e-32  113.9   0.1    49   265    94   315    92   319 0.91 -
SOLCI000358700       -            460 EOG093605OJ          -            480   4.4e-61  209.0   1.4   3   3     2e-16   2.8e-14   54.6   0.0    68   203   321   453   318   456 0.95 -
SOLCI000848000       -            479 EOG093605OJ          -            480   1.2e-60  207.6   0.2   1   3   7.3e-11     1e-08   36.3   0.0   242   378    52   194    11   195 0.78 -
SOLCI000848000       -            479 EOG093605OJ          -            480   1.2e-60  207.6   0.2   2   3   6.2e-44   8.6e-42  145.3   0.1    68   278   151   372   149   376 0.90 -
SOLCI000848000       -            479 EOG093605OJ          -            480   1.2e-60  207.6   0.2   3   3   2.1e-11   2.9e-09   38.1   0.0    77   161   378   463   372   476 0.70 -
SOLCI004337500       -            362 EOG093605OJ          -            480   7.3e-59  201.6   3.9   1   2   6.2e-46   8.6e-44  151.9   2.0    69   282     8   231     3   231 0.94 -
SOLCI004337500       -            362 EOG093605OJ          -            480   7.3e-59  201.6   3.9   2   2   1.5e-17   2.1e-15   58.3   0.1    66   190   215   340   213   355 0.93 -
SOLCI004445500       -            492 EOG093605OJ          -            480   1.1e-58  201.0   2.6   1   3   2.9e-20     4e-18   67.3   0.0    65   205   130   270   118   274 0.52 -
SOLCI004445500       -            492 EOG093605OJ          -            480   1.1e-58  201.0   2.6   2   3   1.8e-29   2.5e-27   97.6   1.3    67   202   271   407   265   407 0.95 -
SOLCI004445500       -            492 EOG093605OJ          -            480   1.1e-58  201.0   2.6   3   3   2.8e-13     4e-11   44.2   0.0    74   174   383   487   381   491 0.85 -
SOLCI000557300       -            511 EOG093605OJ          -            480   2.5e-57  196.6   0.3   1   3   0.00024     0.033   14.8   0.0   114   172    65   124    57   151 0.86 -
SOLCI000557300       -            511 EOG093605OJ          -            480   2.5e-57  196.6   0.3   2   3   6.4e-42   8.9e-40  138.7   0.2   182   389   170   391   159   392 0.86 -
SOLCI000557300       -            511 EOG093605OJ          -            480   2.5e-57  196.6   0.3   3   3   1.2e-13   1.7e-11   45.4   0.0    70   202   375   508   371   511 0.91 -
SOLCI000470000       -            479 EOG093605OJ          -            480     3e-56  193.0   0.4   1   3   1.6e-06   0.00022   22.0   0.0   102   186   169   255   110   255 0.74 -
SOLCI000470000       -            479 EOG093605OJ          -            480     3e-56  193.0   0.4   2   3   1.5e-18   2.1e-16   61.6   0.0    91   198   194   302   170   303 0.93 -
SOLCI000470000       -            479 EOG093605OJ          -            480     3e-56  193.0   0.4   3   3   9.3e-37   1.3e-34  121.7   0.1    66   234   239   411   237   444 0.93 -
SOLCI006452300       -            624 EOG093605OJ          -            480   3.1e-56  193.0   5.0   1   4   5.9e-18   8.3e-16   59.7   0.1   214   332    58   174    52   179 0.92 -
SOLCI006452300       -            624 EOG093605OJ          -            480   3.1e-56  193.0   5.0   2   4   3.4e-27   4.7e-25   90.1   0.6   175   388   145   350   143   357 0.92 -
SOLCI006452300       -            624 EOG093605OJ          -            480   3.1e-56  193.0   5.0   3   4   7.2e-13     1e-10   42.9   0.1   258   371   358   471   346   474 0.90 -
SOLCI006452300       -            624 EOG093605OJ          -            480   3.1e-56  193.0   5.0   4   4   0.00082      0.11   13.0   0.0   179   266   479   568   476   572 0.81 -
SOLCI004830600       -            765 EOG093605OJ          -            480   3.2e-56  192.9   7.2   1   5   3.3e-12   4.6e-10   40.7   0.0   240   348    42   148    26   162 0.88 -
SOLCI004830600       -            765 EOG093605OJ          -            480   3.2e-56  192.9   7.2   2   5     2e-05    0.0028   18.3   0.0   270   351   172   252   150   260 0.89 -
SOLCI004830600       -            765 EOG093605OJ          -            480   3.2e-56  192.9   7.2   3   5   1.1e-24   1.6e-22   81.8   0.9   109   384   292   566   284   569 0.88 -
SOLCI004830600       -            765 EOG093605OJ          -            480   3.2e-56  192.9   7.2   4   5   2.3e-15   3.2e-13   51.1   2.0   273   416   558   700   553   705 0.90 -
SOLCI004830600       -            765 EOG093605OJ          -            480   3.2e-56  192.9   7.2   5   5     0.003      0.42   11.2   0.0   243   335   662   756   657   760 0.85 -
SOLCI005497300       -            647 EOG093605OJ          -            480   4.3e-56  192.5   1.4   1   2   1.2e-20   1.7e-18   68.5   0.0    69   205   116   254   103   255 0.95 -
SOLCI005497300       -            647 EOG093605OJ          -            480   4.3e-56  192.5   1.4   2   2   9.8e-40   1.4e-37  131.5   0.3   107   350   226   481   221   498 0.93 -
SOLCI004191200       -            937 EOG093605OJ          -            480   4.8e-56  192.4  11.8   1   4   2.1e-23   2.9e-21   77.6   1.0    91   352   190   465   175   482 0.81 -
SOLCI004191200       -            937 EOG093605OJ          -            480   4.8e-56  192.4  11.8   2   4   1.3e-23   1.8e-21   78.3   1.5    68   385   413   741   409   750 0.89 -
SOLCI004191200       -            937 EOG093605OJ          -            480   4.8e-56  192.4  11.8   3   4   8.6e-08   1.2e-05   26.2   0.0   102   207   761   866   748   868 0.93 -
SOLCI004191200       -            937 EOG093605OJ          -            480   4.8e-56  192.4  11.8   4   4   7.4e-08     1e-05   26.4   0.0   141   204   871   934   866   937 0.85 -
SOLCI004749700       -            720 EOG093605OJ          -            480   7.5e-56  191.7  11.0   1   4   0.00026     0.037   14.7   0.0   108   206   153   251   145   251 0.89 -
SOLCI004749700       -            720 EOG093605OJ          -            480   7.5e-56  191.7  11.0   2   4   7.8e-15   1.1e-12   49.4   0.1   296   378   248   329   238   330 0.90 -
SOLCI004749700       -            720 EOG093605OJ          -            480   7.5e-56  191.7  11.0   3   4   2.7e-31   3.7e-29  103.7   0.5    66   327   320   593   318   601 0.89 -
SOLCI004749700       -            720 EOG093605OJ          -            480   7.5e-56  191.7  11.0   4   4   3.9e-16   5.4e-14   53.7   0.5   264   387   562   691   562   701 0.89 -
SOLCI004260400       -            461 EOG093605OJ          -            480   2.7e-55  189.9   0.1   1   1     6e-55   8.3e-53  181.7   0.1    67   387    88   425    55   437 0.89 -
SOLCI007109300       -            736 EOG093605OJ          -            480   5.3e-55  188.9   6.0   1   4   0.00022      0.03   14.9   0.0   113   235    66   193    61   195 0.85 -
SOLCI007109300       -            736 EOG093605OJ          -            480   5.3e-55  188.9   6.0   2   4   1.2e-12   1.7e-10   42.1   0.0   239   367   164   300   160   304 0.65 -
SOLCI007109300       -            736 EOG093605OJ          -            480   5.3e-55  188.9   6.0   3   4   3.6e-32   5.1e-30  106.5   5.8    67   368   302   611   297   612 0.88 -
SOLCI007109300       -            736 EOG093605OJ          -            480   5.3e-55  188.9   6.0   4   4   1.2e-06   0.00016   22.4   0.0    69   175   614   720   611   726 0.83 -
SOLCI007385800       -            583 EOG093605OJ          -            480   2.9e-54  186.5   1.9   1   3   7.4e-14     1e-11   46.2   0.0   108   238   155   289   147   291 0.89 -
SOLCI007385800       -            583 EOG093605OJ          -            480   2.9e-54  186.5   1.9   2   3   1.1e-25   1.6e-23   85.1   0.5    67   235   289   456   287   459 0.91 -
SOLCI007385800       -            583 EOG093605OJ          -            480   2.9e-54  186.5   1.9   3   3   1.9e-18   2.6e-16   61.3   0.0    73   222   430   583   423   583 0.94 -
SOLCI004734200       -            707 EOG093605OJ          -            480   4.9e-54  185.7   0.9   1   2   9.5e-31   1.3e-28  101.9   0.1   103   384   221   515   194   516 0.89 -
SOLCI004734200       -            707 EOG093605OJ          -            480   4.9e-54  185.7   0.9   2   2   1.6e-27   2.3e-25   91.2   0.1    67   299   395   638   393   652 0.90 -
SOLCI007422500       -            622 EOG093605OJ          -            480   5.9e-54  185.5   0.9   1   2   7.7e-49   1.1e-46  161.5   0.3    68   373   156   472   135   478 0.92 -
SOLCI007422500       -            622 EOG093605OJ          -            480   5.9e-54  185.5   0.9   2   2   7.5e-08     1e-05   26.3   0.0    94   205   459   573   455   581 0.88 -
SOLCI003928300       -            929 EOG093605OJ          -            480   1.4e-53  184.2  12.6   1   4   1.1e-10   1.5e-08   35.7   0.3   151   369   156   381   136   400 0.80 -
SOLCI003928300       -            929 EOG093605OJ          -            480   1.4e-53  184.2  12.6   2   4   1.1e-22   1.6e-20   75.2   0.1   141   351   351   569   349   592 0.91 -
SOLCI003928300       -            929 EOG093605OJ          -            480   1.4e-53  184.2  12.6   3   4   4.1e-28   5.7e-26   93.2   1.3    70   357   419   712   402   713 0.87 -
SOLCI003928300       -            929 EOG093605OJ          -            480   1.4e-53  184.2  12.6   4   4    0.0018      0.26   11.9   0.0   238   291   692   745   687   797 0.67 -
SOLCI002532300       -            470 EOG093605OJ          -            480     3e-53  183.1   6.1   1   2   3.1e-49   4.4e-47  162.8   2.0    69   351    82   377    11   378 0.90 -
SOLCI002532300       -            470 EOG093605OJ          -            480     3e-53  183.1   6.1   2   2    0.0004     0.056   14.1   0.1    64   133   392   461   389   467 0.82 -
SOLCI005889400       -            673 EOG093605OJ          -            480   2.2e-52  180.3   8.1   1   4     3e-08   4.1e-06   27.7   0.0   209   267    33    90    25    98 0.90 -
SOLCI005889400       -            673 EOG093605OJ          -            480   2.2e-52  180.3   8.1   2   4     8e-26   1.1e-23   85.6   1.1   175   365    62   244    59   251 0.94 -
SOLCI005889400       -            673 EOG093605OJ          -            480   2.2e-52  180.3   8.1   3   4   7.5e-16     1e-13   52.7   0.0   211   350   252   383   246   397 0.91 -
SOLCI005889400       -            673 EOG093605OJ          -            480   2.2e-52  180.3   8.1   4   4   1.2e-10   1.6e-08   35.6   0.1   272   397   408   535   400   579 0.88 -
SOLCI004841700       -            661 EOG093605OJ          -            480   5.2e-52  179.0   1.3   1   4   2.6e-06   0.00036   21.3   0.0   246   314    52   118    38   125 0.80 -
SOLCI004841700       -            661 EOG093605OJ          -            480   5.2e-52  179.0   1.3   2   4   1.8e-16   2.5e-14   54.8   0.0   223   365   126   267   120   279 0.85 -
SOLCI004841700       -            661 EOG093605OJ          -            480   5.2e-52  179.0   1.3   3   4     2e-14   2.8e-12   48.0   0.0   211   353   288   427   276   454 0.87 -
SOLCI004841700       -            661 EOG093605OJ          -            480   5.2e-52  179.0   1.3   4   4   3.2e-15   4.5e-13   50.6   0.1   213   383   452   628   448   636 0.84 -
SOLCI005415700       -            819 EOG093605OJ          -            480     1e-51  178.1   3.2   1   4   6.6e-14   9.2e-12   46.3   0.0   247   364    53   168    37   173 0.92 -
SOLCI005415700       -            819 EOG093605OJ          -            480     1e-51  178.1   3.2   2   4     1e-10   1.4e-08   35.8   0.0    77   266   148   336   147   341 0.88 -
SOLCI005415700       -            819 EOG093605OJ          -            480     1e-51  178.1   3.2   3   4   4.6e-23   6.5e-21   76.5   0.2    64   370   271   578   264   586 0.81 -
SOLCI005415700       -            819 EOG093605OJ          -            480     1e-51  178.1   3.2   4   4   1.3e-09   1.8e-07   32.2   0.0   242   343   585   688   579   692 0.88 -
SOLCI002303500       -            577 EOG093605OJ          -            480   1.3e-51  177.8   0.9   1   2   1.8e-28   2.5e-26   94.4   0.0   109   364   144   411   139   416 0.91 -
SOLCI002303500       -            577 EOG093605OJ          -            480   1.3e-51  177.8   0.9   2   2   2.9e-27     4e-25   90.4   0.2   106   342   249   494   238   504 0.87 -
SOLCI007106000       -            467 EOG093605OJ          -            480   1.4e-51  177.6   7.5   1   4   9.2e-06    0.0013   19.5   0.0   121   227    79   188    59   205 0.59 -
SOLCI007106000       -            467 EOG093605OJ          -            480   1.4e-51  177.6   7.5   2   4   6.4e-30   8.9e-28   99.1   2.0   182   418   106   360   102   366 0.83 -
SOLCI007106000       -            467 EOG093605OJ          -            480   1.4e-51  177.6   7.5   3   4   6.2e-15   8.6e-13   49.7   0.1    77   183   284   388   283   396 0.89 -
SOLCI007106000       -            467 EOG093605OJ          -            480   1.4e-51  177.6   7.5   4   4     9e-10   1.3e-07   32.7   0.1   306   375   383   453   372   456 0.87 -
SOLCI002643900       -            467 EOG093605OJ          -            480   2.3e-51  176.9   0.2   1   3   1.7e-10   2.3e-08   35.1   0.0    66   203    83   225    71   226 0.88 -
SOLCI002643900       -            467 EOG093605OJ          -            480   2.3e-51  176.9   0.2   2   3   1.8e-23   2.5e-21   77.9   0.1    67   206   193   334   188   335 0.95 -
SOLCI002643900       -            467 EOG093605OJ          -            480   2.3e-51  176.9   0.2   3   3   7.3e-23     1e-20   75.9   0.2    94   200   326   433   323   454 0.94 -
SOLCI004525400       -           1057 EOG093605OJ          -            480   2.8e-51  176.6   3.2   1   4     1e-11   1.4e-09   39.1   0.0    72   284    74   293    56   300 0.80 -
SOLCI004525400       -           1057 EOG093605OJ          -            480   2.8e-51  176.6   3.2   2   4   2.1e-05    0.0029   18.3   0.0   181   266   251   342   248   345 0.85 -
SOLCI004525400       -           1057 EOG093605OJ          -            480   2.8e-51  176.6   3.2   3   4   2.5e-22   3.5e-20   74.1   0.4    70   369   279   579   277   594 0.85 -
SOLCI004525400       -           1057 EOG093605OJ          -            480   2.8e-51  176.6   3.2   4   4   7.9e-19   1.1e-16   62.5   0.2   185   409   628   856   602   893 0.87 -
SOLCI001691100       -            844 EOG093605OJ          -            480   5.5e-51  175.7   8.9   1   5   6.1e-07   8.5e-05   23.3   0.0   139   266    46   177    43   183 0.92 -
SOLCI001691100       -            844 EOG093605OJ          -            480   5.5e-51  175.7   8.9   2   5   6.8e-12   9.5e-10   39.7   1.1   239   409   220   390   184   396 0.55 -
SOLCI001691100       -            844 EOG093605OJ          -            480   5.5e-51  175.7   8.9   3   5   1.8e-20   2.6e-18   67.9   0.1   141   349   353   566   350   590 0.83 -
SOLCI001691100       -            844 EOG093605OJ          -            480   5.5e-51  175.7   8.9   4   5   5.5e-16   7.6e-14   53.2   0.2   276   398   598   722   588   725 0.87 -
SOLCI001691100       -            844 EOG093605OJ          -            480   5.5e-51  175.7   8.9   5   5    0.0052      0.73   10.4   0.0   174   262   694   784   690   792 0.61 -
SOLCI002862400       -            700 EOG093605OJ          -            480   7.1e-51  175.3  11.8   1   4   5.5e-16   7.6e-14   53.2   6.9   205   408    90   288    74   291 0.92 -
SOLCI002862400       -            700 EOG093605OJ          -            480   7.1e-51  175.3  11.8   2   4   4.6e-17   6.5e-15   56.7   0.0   142   323   288   473   285   486 0.90 -
SOLCI002862400       -            700 EOG093605OJ          -            480   7.1e-51  175.3  11.8   3   4     1e-20   1.4e-18   68.8   0.1   181   374   393   592   393   593 0.90 -
SOLCI002862400       -            700 EOG093605OJ          -            480   7.1e-51  175.3  11.8   4   4     3e-06   0.00042   21.0   0.0   236   345   589   699   585   700 0.84 -
SOLCI006380300       -           1028 EOG093605OJ          -            480   1.4e-50  174.3  20.5   1   4   1.7e-13   2.4e-11   44.9   0.5   181   366   101   290    97   293 0.88 -
SOLCI006380300       -           1028 EOG093605OJ          -            480   1.4e-50  174.3  20.5   2   4   9.5e-12   1.3e-09   39.2   0.4   139   279   292   437   290   447 0.89 -
SOLCI006380300       -           1028 EOG093605OJ          -            480   1.4e-50  174.3  20.5   3   4   5.2e-13   7.2e-11   43.4   0.7   207   417   429   641   424   653 0.76 -
SOLCI006380300       -           1028 EOG093605OJ          -            480   1.4e-50  174.3  20.5   4   4   1.2e-17   1.7e-15   58.6   1.3   189   374   679   870   671   883 0.87 -
SOLCI002281400       -            691 EOG093605OJ          -            480   2.3e-50  173.6   9.1   1   5   0.00025     0.035   14.7   0.0   235   311    31   108    12   133 0.73 -
SOLCI002281400       -            691 EOG093605OJ          -            480   2.3e-50  173.6   9.1   2   5   3.6e-18   5.1e-16   60.4   0.9   180   327   140   283   134   286 0.86 -
SOLCI002281400       -            691 EOG093605OJ          -            480   2.3e-50  173.6   9.1   3   5   2.5e-15   3.5e-13   51.0   0.1   212   301   264   351   261   376 0.90 -
SOLCI002281400       -            691 EOG093605OJ          -            480   2.3e-50  173.6   9.1   4   5   1.3e-22   1.8e-20   75.0   0.3   175   385   290   504   288   505 0.89 -
SOLCI002281400       -            691 EOG093605OJ          -            480   2.3e-50  173.6   9.1   5   5      0.22        30    5.0   0.0   241   281   495   535   486   582 0.82 -
SOLCI006295600       -            654 EOG093605OJ          -            480   5.4e-50  172.4  18.4   1   3   4.2e-26   5.8e-24   86.5   6.2    67   384   196   529   162   536 0.86 -
SOLCI006295600       -            654 EOG093605OJ          -            480   5.4e-50  172.4  18.4   2   3     3e-30   4.1e-28  100.2   4.3    75   398   274   616   274   625 0.84 -
SOLCI006295600       -            654 EOG093605OJ          -            480   5.4e-50  172.4  18.4   3   3       3.1   4.3e+02    1.2   0.0    78   103   596   621   587   645 0.78 -
SOLCI002562700       -            480 EOG093605OJ          -            480   6.9e-49  168.7   5.3   1   3   2.1e-15   2.9e-13   51.3   1.5   102   206   135   239   123   241 0.91 -
SOLCI002562700       -            480 EOG093605OJ          -            480   6.9e-49  168.7   5.3   2   3   3.3e-27   4.6e-25   90.2   0.1   238   367   242   378   240   382 0.92 -
SOLCI002562700       -            480 EOG093605OJ          -            480   6.9e-49  168.7   5.3   3   3   3.5e-08   4.8e-06   27.5   0.0    68   161   381   473   379   477 0.87 -
SOLCI001040500       -            727 EOG093605OJ          -            480     7e-49  168.7   9.9   1   5   1.2e-16   1.7e-14   55.3   0.2   181   359    25   203     3   232 0.83 -
SOLCI001040500       -            727 EOG093605OJ          -            480     7e-49  168.7   9.9   2   5   2.1e-13     3e-11   44.6   1.0   210   365   220   376   202   379 0.88 -
SOLCI001040500       -            727 EOG093605OJ          -            480     7e-49  168.7   9.9   3   5   3.7e-11   5.2e-09   37.2   0.6   206   365   348   508   333   508 0.88 -
SOLCI001040500       -            727 EOG093605OJ          -            480     7e-49  168.7   9.9   4   5   1.6e-09   2.2e-07   31.9   0.0   271   373   481   583   460   585 0.89 -
SOLCI001040500       -            727 EOG093605OJ          -            480     7e-49  168.7   9.9   5   5   2.2e-06    0.0003   21.5   0.0   237   336   582   683   576   686 0.86 -
SOLCI004861100       -            370 EOG093605OJ          -            480   1.2e-48  168.0   3.6   1   2   2.4e-26   3.4e-24   87.3   0.8   197   386     9   210     2   218 0.84 -
SOLCI004861100       -            370 EOG093605OJ          -            480   1.2e-48  168.0   3.6   2   2   1.2e-13   1.7e-11   45.5   0.1   107   179   297   369   290   370 0.89 -
SOLCI002033500       -            704 EOG093605OJ          -            480   2.4e-48  166.9   7.3   1   3   2.8e-13   3.9e-11   44.2   0.0   241   365    18   136    10   141 0.91 -
SOLCI002033500       -            704 EOG093605OJ          -            480   2.4e-48  166.9   7.3   2   3   6.8e-24   9.5e-22   79.2   0.5   175   407   140   366   139   368 0.92 -
SOLCI002033500       -            704 EOG093605OJ          -            480   2.4e-48  166.9   7.3   3   3   1.5e-14   2.1e-12   48.5   1.0   252   399   348   495   332   502 0.86 -
SOLCI001299000       -            544 EOG093605OJ          -            480     3e-48  166.6   3.9   1   2   2.2e-42   3.1e-40  140.2   2.6    65   378   142   468   108   470 0.90 -
SOLCI001299000       -            544 EOG093605OJ          -            480     3e-48  166.6   3.9   2   2   3.9e-10   5.4e-08   33.9   0.1   290   366   446   525   442   535 0.87 -
SOLCI000383600       -            739 EOG093605OJ          -            480   3.5e-48  166.4   6.4   1   3   2.6e-09   3.6e-07   31.2   0.1   309   414   145   265   136   266 0.80 -
SOLCI000383600       -            739 EOG093605OJ          -            480   3.5e-48  166.4   6.4   2   3     2e-09   2.8e-07   31.5   0.1   106   204   223   321   213   327 0.87 -
SOLCI000383600       -            739 EOG093605OJ          -            480   3.5e-48  166.4   6.4   3   3   3.9e-37   5.4e-35  122.9   0.3    66   299   366   613   362   618 0.91 -
SOLCI003074500       -            721 EOG093605OJ          -            480   4.3e-48  166.1   6.3   1   4   1.8e-06   0.00025   21.8   0.1   204   323    38   157    25   166 0.79 -
SOLCI003074500       -            721 EOG093605OJ          -            480   4.3e-48  166.1   6.3   2   4   2.3e-16   3.1e-14   54.4   0.3   175   291   137   252   136   260 0.90 -
SOLCI003074500       -            721 EOG093605OJ          -            480   4.3e-48  166.1   6.3   3   4   4.9e-20   6.8e-18   66.5   0.2   140   363   232   456   232   466 0.91 -
SOLCI003074500       -            721 EOG093605OJ          -            480   4.3e-48  166.1   6.3   4   4   1.7e-11   2.3e-09   38.4   0.0   233   370   460   600   455   604 0.89 -
SOLCI002673900       -            530 EOG093605OJ          -            480   1.4e-47  164.4   2.7   1   2      0.13        18    5.8   0.0   344   418   135   213   122   230 0.71 -
SOLCI002673900       -            530 EOG093605OJ          -            480   1.4e-47  164.4   2.7   2   2   3.5e-32   4.9e-30  106.6   1.1    66   206   231   372   217   375 0.96 -
SOLCI005911000       -            652 EOG093605OJ          -            480   1.6e-47  164.3   0.1   1   2   5.2e-18   7.2e-16   59.9   0.0    81   267   110   306    96   312 0.84 -
SOLCI005911000       -            652 EOG093605OJ          -            480   1.6e-47  164.3   0.1   2   2   1.5e-30     2e-28  101.2   0.0   104   298   314   521   308   531 0.91 -
SOLCI000442200       -            742 EOG093605OJ          -            480   2.1e-47  163.9   3.7   1   5   4.5e-12   6.3e-10   40.3   0.0   109   263    51   195    40   196 0.49 -
SOLCI000442200       -            742 EOG093605OJ          -            480   2.1e-47  163.9   3.7   2   5   4.2e-10   5.9e-08   33.8   0.0   212   364   114   259   107   263 0.81 -
SOLCI000442200       -            742 EOG093605OJ          -            480   2.1e-47  163.9   3.7   3   5   1.6e-22   2.3e-20   74.7   0.1    73   300   173   386   161   403 0.77 -
SOLCI000442200       -            742 EOG093605OJ          -            480   2.1e-47  163.9   3.7   4   5   5.8e-08   8.1e-06   26.7   0.1   276   365   432   520   425   528 0.94 -
SOLCI000442200       -            742 EOG093605OJ          -            480   2.1e-47  163.9   3.7   5   5   3.2e-06   0.00044   21.0   0.0   242   335   532   627   524   632 0.72 -
SOLCI000710400       -            478 EOG093605OJ          -            480   5.9e-47  162.4   5.0   1   3   1.5e-21   2.1e-19   71.5   0.0    73   216   130   276   105   278 0.91 -
SOLCI000710400       -            478 EOG093605OJ          -            480   5.9e-47  162.4   5.0   2   3     8e-19   1.1e-16   62.5   0.1    66   168   262   365   261   371 0.96 -
SOLCI000710400       -            478 EOG093605OJ          -            480   5.9e-47  162.4   5.0   3   3     8e-11   1.1e-08   36.1   0.2   106   189   372   455   367   469 0.62 -
SOLCI007430400       -            797 EOG093605OJ          -            480     1e-46  161.6  16.8   1   5   1.3e-08   1.7e-06   28.9   0.0   218   298    34   112    28   128 0.83 -
SOLCI007430400       -            797 EOG093605OJ          -            480     1e-46  161.6  16.8   2   5   1.4e-07     2e-05   25.4   0.4   237   300   153   216   126   233 0.83 -
SOLCI007430400       -            797 EOG093605OJ          -            480     1e-46  161.6  16.8   3   5   1.5e-16   2.1e-14   55.0   3.7   205   386   255   436   214   443 0.59 -
SOLCI007430400       -            797 EOG093605OJ          -            480     1e-46  161.6  16.8   4   5   1.6e-10   2.2e-08   35.2   0.2   276   367   464   554   444   563 0.93 -
SOLCI007430400       -            797 EOG093605OJ          -            480     1e-46  161.6  16.8   5   5   2.3e-06   0.00032   21.4   0.0   242   336   564   660   554   672 0.83 -
SOLCI000800800       -            842 EOG093605OJ          -            480   1.8e-46  160.8   8.3   1   5    0.0013      0.18   12.4   0.0   204   266    83   144    65   151 0.89 -
SOLCI000800800       -            842 EOG093605OJ          -            480   1.8e-46  160.8   8.3   2   5     9e-11   1.3e-08   36.0   0.1   179   279   191   297   178   304 0.67 -
SOLCI000800800       -            842 EOG093605OJ          -            480   1.8e-46  160.8   8.3   3   5   2.7e-11   3.8e-09   37.7   0.8   268   378   321   430   307   444 0.88 -
SOLCI000800800       -            842 EOG093605OJ          -            480   1.8e-46  160.8   8.3   4   5   1.8e-21   2.6e-19   71.2   0.0   107   357   494   749   447   750 0.87 -
SOLCI000800800       -            842 EOG093605OJ          -            480   1.8e-46  160.8   8.3   5   5     5e-05     0.007   17.0   0.0   236   287   695   746   689   792 0.75 -
SOLCI006787700       -            602 EOG093605OJ          -            480     1e-45  158.3   0.0   1   3    0.0075         1    9.9   0.0   237   323   145   240   106   251 0.75 -
SOLCI006787700       -            602 EOG093605OJ          -            480     1e-45  158.3   0.0   2   3   1.2e-15   1.6e-13   52.1   0.0   106   206   221   323   211   326 0.88 -
SOLCI006787700       -            602 EOG093605OJ          -            480     1e-45  158.3   0.0   3   3   4.3e-30     6e-28   99.7   0.0    67   272   323   535   322   563 0.91 -
SOLCI005023500       -            858 EOG093605OJ          -            480   1.1e-45  158.1  20.2   1   4   4.2e-12   5.8e-10   40.4   1.7   208   365    59   217    26   221 0.91 -
SOLCI005023500       -            858 EOG093605OJ          -            480   1.1e-45  158.1  20.2   2   4   1.1e-17   1.5e-15   58.8   1.3    65   365   184   485   172   491 0.86 -
SOLCI005023500       -            858 EOG093605OJ          -            480   1.1e-45  158.1  20.2   3   4   4.3e-15     6e-13   50.2   0.4   110   279   397   567   375   576 0.83 -
SOLCI005023500       -            858 EOG093605OJ          -            480   1.1e-45  158.1  20.2   4   4   8.3e-14   1.2e-11   46.0   0.1   209   369   561   727   556   749 0.80 -
SOLCI005629100       -            493 EOG093605OJ          -            480   1.7e-45  157.6   5.4   1   3   7.3e-23     1e-20   75.8   2.9   214   397     7   194     1   199 0.91 -
SOLCI005629100       -            493 EOG093605OJ          -            480   1.7e-45  157.6   5.4   2   3   1.2e-21   1.7e-19   71.8   0.0    67   269   202   408   197   421 0.90 -
SOLCI005629100       -            493 EOG093605OJ          -            480   1.7e-45  157.6   5.4   3   3   2.6e-07   3.6e-05   24.6   0.0    71   191   343   463   336   469 0.79 -
SOLCI005575200       -            755 EOG093605OJ          -            480   1.8e-45  157.5   4.2   1   3   1.3e-07   1.8e-05   25.6   0.0   140   281    29   175    19   178 0.89 -
SOLCI005575200       -            755 EOG093605OJ          -            480   1.8e-45  157.5   4.2   2   3   3.5e-28   4.9e-26   93.4   5.2    64   387   158   478   157   484 0.85 -
SOLCI005575200       -            755 EOG093605OJ          -            480   1.8e-45  157.5   4.2   3   3   1.1e-10   1.5e-08   35.7   0.1   269   400   498   628   477   663 0.85 -
SOLCI007385600       -            503 EOG093605OJ          -            480   2.4e-45  157.1  10.6   1   5   6.5e-06    0.0009   20.0   0.0   237   322    42   133    26   141 0.86 -
SOLCI007385600       -            503 EOG093605OJ          -            480   2.4e-45  157.1  10.6   2   5   1.8e-08   2.5e-06   28.4   0.0    75   167   118   212   113   215 0.87 -
SOLCI007385600       -            503 EOG093605OJ          -            480   2.4e-45  157.1  10.6   3   5   3.6e-11     5e-09   37.3   0.1    70   199   223   354   214   356 0.91 -
SOLCI007385600       -            503 EOG093605OJ          -            480   2.4e-45  157.1  10.6   4   5   4.6e-24   6.4e-22   79.8   0.5    68   203   292   430   288   435 0.91 -
SOLCI007385600       -            503 EOG093605OJ          -            480   2.4e-45  157.1  10.6   5   5   1.7e-06   0.00024   21.8   0.1   308   360   442   495   436   502 0.85 -
SOLCI001094700       -            405 EOG093605OJ          -            480   4.1e-45  156.3   0.5   1   2   1.1e-26   1.5e-24   88.5   0.0   173   366    19   223    14   226 0.91 -
SOLCI001094700       -            405 EOG093605OJ          -            480   4.1e-45  156.3   0.5   2   2   3.7e-11   5.2e-09   37.2   0.0   268   379   264   376   264   397 0.74 -
SOLCI007024500       -            574 EOG093605OJ          -            480   6.3e-45  155.7   1.0   1   3   3.3e-15   4.6e-13   50.6   0.1    48   188   181   330   168   332 0.83 -
SOLCI007024500       -            574 EOG093605OJ          -            480   6.3e-45  155.7   1.0   2   3   1.2e-20   1.6e-18   68.6   0.0    69   206   279   418   278   420 0.96 -
SOLCI007024500       -            574 EOG093605OJ          -            480   6.3e-45  155.7   1.0   3   3   5.3e-15   7.4e-13   49.9   0.0    67   202   418   554   416   561 0.94 -
SOLCI003725300       -            685 EOG093605OJ          -            480   9.4e-45  155.1   8.4   1   5   2.1e-12   2.9e-10   41.4   0.0   242   365    43   160    21   171 0.62 -
SOLCI003725300       -            685 EOG093605OJ          -            480   9.4e-45  155.1   8.4   2   5   3.2e-10   4.5e-08   34.2   0.0   211   299   214   300   194   332 0.80 -
SOLCI003725300       -            685 EOG093605OJ          -            480   9.4e-45  155.1   8.4   3   5   1.4e-13     2e-11   45.2   0.1   238   366   341   467   327   478 0.92 -
SOLCI003725300       -            685 EOG093605OJ          -            480   9.4e-45  155.1   8.4   4   5   3.4e-10   4.8e-08   34.1   0.6   241   365   476   603   461   604 0.50 -
SOLCI003725300       -            685 EOG093605OJ          -            480   9.4e-45  155.1   8.4   5   5    0.0065       0.9   10.1   0.0   236   286   573   623   554   627 0.77 -
SOLCI000751400       -            871 EOG093605OJ          -            480   1.2e-44  154.8  15.4   1   4   0.00014     0.019   15.6   0.1   239   298   130   189   117   192 0.57 -
SOLCI000751400       -            871 EOG093605OJ          -            480   1.2e-44  154.8  15.4   2   4   1.7e-21   2.3e-19   71.4   3.6    68   282   194   411   188   423 0.90 -
SOLCI000751400       -            871 EOG093605OJ          -            480   1.2e-44  154.8  15.4   3   4   4.8e-10   6.7e-08   33.6   0.0   271   369   433   529   419   536 0.75 -
SOLCI000751400       -            871 EOG093605OJ          -            480   1.2e-44  154.8  15.4   4   4   4.8e-12   6.7e-10   40.2   0.8   240   365   534   662   529   668 0.90 -
SOLCI006836000       -            638 EOG093605OJ          -            480   1.8e-44  154.2  11.0   1   3   7.8e-24   1.1e-21   79.1   1.0    10   337    63   393    54   406 0.89 -
SOLCI006836000       -            638 EOG093605OJ          -            480   1.8e-44  154.2  11.0   2   3   4.1e-15   5.7e-13   50.3   0.4   186   366   339   519   333   527 0.86 -
SOLCI006836000       -            638 EOG093605OJ          -            480   1.8e-44  154.2  11.0   3   3   3.5e-14   4.8e-12   47.2   0.2   143   335   428   625   406   630 0.87 -
SOLCI003479000       -            528 EOG093605OJ          -            480   3.3e-44  153.3   8.4   1   3   3.5e-10   4.9e-08   34.0   0.1   169   264    68   161    45   165 0.89 -
SOLCI003479000       -            528 EOG093605OJ          -            480   3.3e-44  153.3   8.4   2   3   4.8e-21   6.6e-19   69.9   0.5   238   368   168   295   163   299 0.92 -
SOLCI003479000       -            528 EOG093605OJ          -            480   3.3e-44  153.3   8.4   3   3   2.6e-16   3.6e-14   54.2   0.2    95   307   289   501   288   503 0.82 -
SOLCI004724300       -            691 EOG093605OJ          -            480   3.4e-44  153.3   7.8   1   4     4e-05    0.0056   17.4   0.1    70   173   286   388   252   393 0.83 -
SOLCI004724300       -            691 EOG093605OJ          -            480   3.4e-44  153.3   7.8   2   4   4.5e-16   6.2e-14   53.5   0.0   297   384   384   470   357   471 0.86 -
SOLCI004724300       -            691 EOG093605OJ          -            480   3.4e-44  153.3   7.8   3   4   4.1e-18   5.7e-16   60.2   0.1    70   180   459   570   456   572 0.95 -
SOLCI004724300       -            691 EOG093605OJ          -            480   3.4e-44  153.3   7.8   4   4   8.3e-13   1.1e-10   42.7   0.2   258   354   549   651   546   669 0.84 -
SOLCI004925700       -            213 EOG093605OJ          -            480   4.6e-44  152.8   3.4   1   2   5.1e-27   7.2e-25   89.5   0.3   260   385    10   137     1   137 0.91 -
SOLCI004925700       -            213 EOG093605OJ          -            480   4.6e-44  152.8   3.4   2   2   2.1e-21     3e-19   71.0   0.2   299   385   122   207   120   211 0.91 -
SOLCI004243500       -            688 EOG093605OJ          -            480   8.5e-44  152.0   9.3   1   4   2.2e-06   0.00031   21.5   0.0   243   320    30   104    23   105 0.84 -
SOLCI004243500       -            688 EOG093605OJ          -            480   8.5e-44  152.0   9.3   2   4   2.4e-24   3.3e-22   80.7   0.5   211   354    91   231    87   243 0.92 -
SOLCI004243500       -            688 EOG093605OJ          -            480   8.5e-44  152.0   9.3   3   4   4.1e-10   5.8e-08   33.8   0.7   182   363   257   442   251   451 0.86 -
SOLCI004243500       -            688 EOG093605OJ          -            480   8.5e-44  152.0   9.3   4   4   2.4e-06   0.00034   21.4   0.0   242   334   456   550   447   555 0.76 -
SOLCI003208000       -            804 EOG093605OJ          -            480   3.5e-43  149.9   0.4   1   5   3.5e-08   4.8e-06   27.4   0.0   207   309    58   163    44   171 0.81 -
SOLCI003208000       -            804 EOG093605OJ          -            480   3.5e-43  149.9   0.4   2   5   2.9e-08   4.1e-06   27.7   0.0   195   280   222   308   216   324 0.85 -
SOLCI003208000       -            804 EOG093605OJ          -            480   3.5e-43  149.9   0.4   3   5   6.4e-14     9e-12   46.4   0.1   231   370   326   464   313   469 0.90 -
SOLCI003208000       -            804 EOG093605OJ          -            480   3.5e-43  149.9   0.4   4   5   5.2e-07   7.3e-05   23.6   0.1   278   367   473   561   466   569 0.91 -
SOLCI003208000       -            804 EOG093605OJ          -            480   3.5e-43  149.9   0.4   5   5   0.00011     0.016   15.9   0.0   243   336   572   667   569   672 0.88 -
SOLCI004603700       -            512 EOG093605OJ          -            480   3.6e-43  149.9  11.6   1   3   9.7e-06    0.0013   19.4   0.2    74   203   130   263   117   268 0.74 -
SOLCI004603700       -            512 EOG093605OJ          -            480   3.6e-43  149.9  11.6   2   3   1.4e-33     2e-31  111.2   3.8    69   266   268   472   258   474 0.94 -
SOLCI004603700       -            512 EOG093605OJ          -            480   3.6e-43  149.9  11.6   3   3   9.7e-12   1.4e-09   39.2   0.0    98   190   402   495   401   511 0.87 -
SOLCI002277900       -            656 EOG093605OJ          -            480     4e-43  149.7   5.4   1   5   4.9e-07   6.8e-05   23.7   0.0   182   263    68   147    49   150 0.51 -
SOLCI002277900       -            656 EOG093605OJ          -            480     4e-43  149.7   5.4   2   5   1.5e-19   2.1e-17   64.9   0.1   176   330   124   274   120   274 0.93 -
SOLCI002277900       -            656 EOG093605OJ          -            480     4e-43  149.7   5.4   3   5   4.3e-14   5.9e-12   46.9   0.1   207   348   247   385   244   399 0.92 -
SOLCI002277900       -            656 EOG093605OJ          -            480     4e-43  149.7   5.4   4   5   4.4e-10   6.2e-08   33.7   0.0   277   387   413   522   407   542 0.89 -
SOLCI002277900       -            656 EOG093605OJ          -            480     4e-43  149.7   5.4   5   5      0.23        31    5.0   0.0    70   128   508   565   503   608 0.58 -
SOLCI002658000       -            667 EOG093605OJ          -            480     7e-43  148.9   4.4   1   2   1.4e-40     2e-38  134.3   1.1    40   365   144   490   138   498 0.86 -
SOLCI002658000       -            667 EOG093605OJ          -            480     7e-43  148.9   4.4   2   2   0.00018     0.026   15.2   0.1   214   304   501   597   495   634 0.80 -
SOLCI001304300       -            741 EOG093605OJ          -            480   8.2e-43  148.7   4.1   1   3   1.1e-26   1.6e-24   88.4   0.3    56   358    95   399    68   408 0.88 -
SOLCI001304300       -            741 EOG093605OJ          -            480   8.2e-43  148.7   4.1   2   3   7.5e-17     1e-14   56.0   0.1   277   385   420   527   408   529 0.95 -
SOLCI001304300       -            741 EOG093605OJ          -            480   8.2e-43  148.7   4.1   3   3   2.8e-05    0.0039   17.9   0.0   171   228   512   569   509   613 0.68 -
SOLCI003620000       -            743 EOG093605OJ          -            480   1.2e-42  148.1   4.2   1   5   7.6e-08   1.1e-05   26.3   0.0   216   352    13   151     5   167 0.83 -
SOLCI003620000       -            743 EOG093605OJ          -            480   1.2e-42  148.1   4.2   2   5   9.7e-14   1.4e-11   45.8   0.0   240   363   173   294   158   303 0.92 -
SOLCI003620000       -            743 EOG093605OJ          -            480   1.2e-42  148.1   4.2   3   5   5.7e-07   7.9e-05   23.5   0.3   237   367   302   434   293   435 0.93 -
SOLCI003620000       -            743 EOG093605OJ          -            480   1.2e-42  148.1   4.2   4   5   2.7e-12   3.8e-10   41.0   0.1   273   368   407   501   373   508 0.86 -
SOLCI003620000       -            743 EOG093605OJ          -            480   1.2e-42  148.1   4.2   5   5   0.00011     0.016   15.9   0.0   242   282   510   550   504   608 0.84 -
SOLCI005365800       -            676 EOG093605OJ          -            480   1.3e-42  148.1   8.1   1   3   1.1e-14   1.5e-12   48.9   0.0   214   364    88   232    80   232 0.90 -
SOLCI005365800       -            676 EOG093605OJ          -            480   1.3e-42  148.1   8.1   2   3   4.4e-31   6.2e-29  103.0   5.5   108   398   178   467   176   467 0.88 -
SOLCI005365800       -            676 EOG093605OJ          -            480   1.3e-42  148.1   8.1   3   3     0.002      0.27   11.8   0.0   242   279   443   480   434   490 0.90 -
SOLCI004518700       -            597 EOG093605OJ          -            480   2.5e-42  147.1   4.2   1   3     2e-18   2.8e-16   61.2   0.0   150   387    29   269    22   275 0.87 -
SOLCI004518700       -            597 EOG093605OJ          -            480   2.5e-42  147.1   4.2   2   3   4.1e-22   5.7e-20   73.4   3.3   154   367   270   483   262   490 0.91 -
SOLCI004518700       -            597 EOG093605OJ          -            480   2.5e-42  147.1   4.2   3   3    0.0026      0.37   11.4   0.0   237   334   488   587   482   592 0.85 -
SOLCI006405400       -            576 EOG093605OJ          -            480   6.4e-42  145.8   2.5   1   1   1.4e-22     2e-20   74.9   0.1    96   330   319   566   317   576 0.88 -
SOLCI001204300       -            532 EOG093605OJ          -            480   1.9e-41  144.2   0.7   1   2   7.8e-36   1.1e-33  118.6   0.7   105   406   119   449   102   451 0.86 -
SOLCI001204300       -            532 EOG093605OJ          -            480   1.9e-41  144.2   0.7   2   2   6.6e-08   9.1e-06   26.5   0.0   293   358   436   504   434   513 0.85 -
SOLCI007129300       -            488 EOG093605OJ          -            480   3.2e-41  143.5   0.5   1   2   1.9e-07   2.7e-05   25.0   0.0   310   412   149   219   138   220 0.50 -
SOLCI007129300       -            488 EOG093605OJ          -            480   3.2e-41  143.5   0.5   2   2   1.2e-37   1.6e-35  124.6   0.4    87   339   194   459   191   464 0.92 -
SOLCI001888600       -           1018 EOG093605OJ          -            480   3.9e-41  143.2   4.3   1   5   8.4e-13   1.2e-10   42.7   0.0    75   280   144   351   141   352 0.85 -
SOLCI001888600       -           1018 EOG093605OJ          -            480   3.9e-41  143.2   4.3   2   5   5.2e-13   7.2e-11   43.4   0.1   140   280   307   452   305   460 0.88 -
SOLCI001888600       -           1018 EOG093605OJ          -            480   3.9e-41  143.2   4.3   3   5      0.11        16    6.0   0.0   206   281   477   554   458   572 0.84 -
SOLCI001888600       -           1018 EOG093605OJ          -            480   3.9e-41  143.2   4.3   4   5   3.5e-16   4.8e-14   53.8   0.1   180   364   584   772   566   777 0.88 -
SOLCI001888600       -           1018 EOG093605OJ          -            480   3.9e-41  143.2   4.3   5   5    0.0017      0.24   12.0   0.0   238   336   781   881   772   885 0.84 -
SOLCI006352600       -            419 EOG093605OJ          -            480   5.1e-41  142.8   0.0   1   3   1.6e-14   2.3e-12   48.3   0.0   232   364     8   146     1   148 0.90 -
SOLCI006352600       -            419 EOG093605OJ          -            480   5.1e-41  142.8   0.0   2   3   7.2e-13     1e-10   42.9   0.0   271   375   120   228   117   236 0.90 -
SOLCI006352600       -            419 EOG093605OJ          -            480   5.1e-41  142.8   0.0   3   3   1.8e-16   2.5e-14   54.8   0.1   214   375   232   401   228   416 0.69 -
SOLCI002884000       -            602 EOG093605OJ          -            480   8.9e-41  142.0   3.9   1   3   4.5e-09   6.3e-07   30.4   0.0   179   265    95   179    28   184 0.75 -
SOLCI002884000       -            602 EOG093605OJ          -            480   8.9e-41  142.0   3.9   2   3   5.7e-18   7.9e-16   59.7   0.4   207   360   188   342   180   349 0.91 -
SOLCI002884000       -            602 EOG093605OJ          -            480   8.9e-41  142.0   3.9   3   3   1.1e-15   1.5e-13   52.2   0.0   266   414   350   498   337   518 0.92 -
SOLCI003878800       -            705 EOG093605OJ          -            480   1.2e-40  141.6   2.4   1   3   2.6e-05    0.0037   17.9   0.0   236   366    32   166    14   171 0.89 -
SOLCI003878800       -            705 EOG093605OJ          -            480   1.2e-40  141.6   2.4   2   3   1.2e-11   1.7e-09   38.9   0.0   142   282   171   316   167   326 0.88 -
SOLCI003878800       -            705 EOG093605OJ          -            480   1.2e-40  141.6   2.4   3   3   1.1e-24   1.5e-22   81.9   0.7   180   412   345   584   331   631 0.81 -
SOLCI000248800       -            602 EOG093605OJ          -            480   1.4e-40  141.4   5.0   1   4   5.2e-08   7.3e-06   26.9   0.0   230   381    42   191    32   194 0.83 -
SOLCI000248800       -            602 EOG093605OJ          -            480   1.4e-40  141.4   5.0   2   4   3.2e-21   4.5e-19   70.4   0.7   211   362   188   336   182   342 0.94 -
SOLCI000248800       -            602 EOG093605OJ          -            480   1.4e-40  141.4   5.0   3   4     6e-13   8.4e-11   43.2   0.3   269   385   345   460   338   476 0.93 -
SOLCI000248800       -            602 EOG093605OJ          -            480   1.4e-40  141.4   5.0   4   4    0.0095       1.3    9.5   0.0   236   279   446   489   442   503 0.92 -
SOLCI003063200       -            529 EOG093605OJ          -            480   1.7e-40  141.1   0.1   1   3   3.3e-09   4.6e-07   30.8   0.0    46   186   110   257    87   263 0.85 -
SOLCI003063200       -            529 EOG093605OJ          -            480   1.7e-40  141.1   0.1   2   3   1.2e-13   1.7e-11   45.4   0.0   284   387   227   329   224   343 0.92 -
SOLCI003063200       -            529 EOG093605OJ          -            480   1.7e-40  141.1   0.1   3   3   1.5e-22   2.1e-20   74.8   0.0    71   234   351   519   332   525 0.92 -
SOLCI005158000       -            837 EOG093605OJ          -            480   1.7e-40  141.1  18.9   1   4     3e-10   4.2e-08   34.3   0.0   141   263    95   219    85   220 0.89 -
SOLCI005158000       -            837 EOG093605OJ          -            480   1.7e-40  141.1  18.9   2   4   4.2e-24   5.8e-22   80.0  10.5    75   362   199   488   196   501 0.85 -
SOLCI005158000       -            837 EOG093605OJ          -            480   1.7e-40  141.1  18.9   3   4   3.3e-07   4.6e-05   24.2   0.2   276   365   504   592   498   596 0.91 -
SOLCI005158000       -            837 EOG093605OJ          -            480   1.7e-40  141.1  18.9   4   4   9.8e-11   1.4e-08   35.9   0.3   109   235   534   660   531   695 0.86 -
SOLCI003674400       -            758 EOG093605OJ          -            480   1.9e-40  140.9   9.6   1   3   3.4e-15   4.8e-13   50.6   0.2   156   355    80   274    60   286 0.90 -
SOLCI003674400       -            758 EOG093605OJ          -            480   1.9e-40  140.9   9.6   2   3   3.4e-15   4.8e-13   50.5   0.6   213   356   263   408   258   417 0.87 -
SOLCI003674400       -            758 EOG093605OJ          -            480   1.9e-40  140.9   9.6   3   3   0.00054     0.075   13.6   0.0   237   280   520   563   512   569 0.89 -
SOLCI004681700       -            601 EOG093605OJ          -            480   3.2e-40  140.2   2.3   1   3   3.5e-09   4.9e-07   30.7   0.0   313   369   156   212   136   216 0.89 -
SOLCI004681700       -            601 EOG093605OJ          -            480   3.2e-40  140.2   2.3   2   3   2.4e-12   3.3e-10   41.2   0.0    73   202   217   350   213   354 0.92 -
SOLCI004681700       -            601 EOG093605OJ          -            480   3.2e-40  140.2   2.3   3   3   4.9e-25   6.8e-23   83.0   0.2    96   351   313   577   311   596 0.89 -
SOLCI006320100       -            758 EOG093605OJ          -            480   3.7e-40  140.0  10.1   1   4   6.3e-08   8.8e-06   26.6   3.3   240   369   128   257    93   261 0.77 -
SOLCI006320100       -            758 EOG093605OJ          -            480   3.7e-40  140.0  10.1   2   4   1.5e-16   2.1e-14   55.0   1.1   101   365   251   522   243   522 0.86 -
SOLCI006320100       -            758 EOG093605OJ          -            480   3.7e-40  140.0  10.1   3   4   2.3e-13   3.1e-11   44.6   0.0   239   365   429   558   412   565 0.92 -
SOLCI006320100       -            758 EOG093605OJ          -            480   3.7e-40  140.0  10.1   4   4   7.5e-12     1e-09   39.5   0.0   140   293   460   619   458   630 0.53 -
SOLCI000296400       -            540 EOG093605OJ          -            480   3.7e-40  139.9   0.1   1   2   3.6e-37     5e-35  123.0   0.1   106   365   160   434   123   435 0.89 -
SOLCI000296400       -            540 EOG093605OJ          -            480   3.7e-40  139.9   0.1   2   2   7.4e-07    0.0001   23.1   0.0   238   297   406   468   405   495 0.72 -
SOLCI002784600       -            727 EOG093605OJ          -            480   3.8e-40  139.9  11.3   1   5   0.00068     0.094   13.3   0.0   214   279    43   110     8   127 0.65 -
SOLCI002784600       -            727 EOG093605OJ          -            480   3.8e-40  139.9  11.3   2   5   6.5e-12     9e-10   39.8   0.0   188   368   150   332   129   334 0.85 -
SOLCI002784600       -            727 EOG093605OJ          -            480   3.8e-40  139.9  11.3   3   5   7.7e-18   1.1e-15   59.3   0.6   180   363   307   490   299   493 0.92 -
SOLCI002784600       -            727 EOG093605OJ          -            480   3.8e-40  139.9  11.3   4   5   2.1e-10   2.9e-08   34.8   0.0   243   366   434   559   428   571 0.93 -
SOLCI002784600       -            727 EOG093605OJ          -            480   3.8e-40  139.9  11.3   5   5   0.00079      0.11   13.1   0.1   240   293   568   621   559   669 0.71 -
SOLCI004820900       -            522 EOG093605OJ          -            480   4.2e-40  139.8   0.6   1   4   1.1e-05    0.0015   19.2   0.0   242   325   140   228   119   236 0.56 -
SOLCI004820900       -            522 EOG093605OJ          -            480   4.2e-40  139.8   0.6   2   4   1.2e-09   1.7e-07   32.2   0.0   298   352   235   289   225   295 0.90 -
SOLCI004820900       -            522 EOG093605OJ          -            480   4.2e-40  139.8   0.6   3   4   2.2e-17     3e-15   57.8   0.0    92   203   296   409   288   412 0.91 -
SOLCI004820900       -            522 EOG093605OJ          -            480   4.2e-40  139.8   0.6   4   4   2.2e-11     3e-09   38.0   0.0   237   361   379   512   376   521 0.85 -
SOLCI000650600       -            493 EOG093605OJ          -            480     1e-39  138.5   5.2   1   2   5.1e-25   7.1e-23   83.0   2.2   208   369   165   346   154   351 0.84 -
SOLCI000650600       -            493 EOG093605OJ          -            480     1e-39  138.5   5.2   2   2   1.7e-17   2.3e-15   58.2   0.1    97   235   341   484   340   489 0.91 -
SOLCI006277600       -            556 EOG093605OJ          -            480   1.1e-39  138.5   9.4   1   3      0.98   1.4e+02    2.9   0.1    72   137   117   182   100   188 0.64 -
SOLCI006277600       -            556 EOG093605OJ          -            480   1.1e-39  138.5   9.4   2   3   9.8e-37   1.4e-34  121.6   7.7    73   368   173   481   160   485 0.91 -
SOLCI006277600       -            556 EOG093605OJ          -            480   1.1e-39  138.5   9.4   3   3   0.00057     0.079   13.6   0.0   238   294   485   544   479   555 0.57 -
SOLCI005606200       -            794 EOG093605OJ          -            480   1.2e-39  138.3   2.0   1   4   1.3e-16   1.8e-14   55.2   0.0    68   234   158   332   120   332 0.79 -
SOLCI005606200       -            794 EOG093605OJ          -            480   1.2e-39  138.3   2.0   2   4     3e-10   4.1e-08   34.3   0.1   129   263   399   538   398   539 0.87 -
SOLCI005606200       -            794 EOG093605OJ          -            480   1.2e-39  138.3   2.0   3   4   2.4e-06   0.00033   21.4   0.1    68   202   442   576   438   607 0.89 -
SOLCI005606200       -            794 EOG093605OJ          -            480   1.2e-39  138.3   2.0   4   4    0.0051      0.71   10.4   0.0   205   344   512   662   505   679 0.73 -
SOLCI001221900       -            844 EOG093605OJ          -            480   1.2e-39  138.3   2.0   1   5   1.5e-11     2e-09   38.6   0.0   154   281    40   173    28   186 0.90 -
SOLCI001221900       -            844 EOG093605OJ          -            480   1.2e-39  138.3   2.0   2   5     8e-06    0.0011   19.7   0.0   202   310   158   273   152   282 0.76 -
SOLCI001221900       -            844 EOG093605OJ          -            480   1.2e-39  138.3   2.0   3   5   1.5e-08   2.1e-06   28.7   0.0   122   281   217   381   216   397 0.77 -
SOLCI001221900       -            844 EOG093605OJ          -            480   1.2e-39  138.3   2.0   4   5   0.00039     0.054   14.1   0.0   210   289   409   489   397   499 0.81 -
SOLCI001221900       -            844 EOG093605OJ          -            480   1.2e-39  138.3   2.0   5   5   2.1e-16     3e-14   54.5   0.1   179   363   441   633   440   643 0.82 -
SOLCI000835400       -            680 EOG093605OJ          -            480   1.4e-39  138.0   1.3   1   5   0.00014      0.02   15.6   0.0   338   388    94   144    67   147 0.88 -
SOLCI000835400       -            680 EOG093605OJ          -            480   1.4e-39  138.0   1.3   2   5   5.7e-18   7.9e-16   59.7   0.3    68   280   127   341   124   366 0.87 -
SOLCI000835400       -            680 EOG093605OJ          -            480   1.4e-39  138.0   1.3   3   5   7.9e-12   1.1e-09   39.5   0.0   106   236   399   530   390   531 0.95 -
SOLCI000835400       -            680 EOG093605OJ          -            480   1.4e-39  138.0   1.3   4   5   2.6e-09   3.7e-07   31.1   0.0   305   368   503   566   500   574 0.94 -
SOLCI000835400       -            680 EOG093605OJ          -            480   1.4e-39  138.0   1.3   5   5     0.029       4.1    7.9   0.0   243   279   576   612   570   671 0.79 -
SOLCI003478900       -            616 EOG093605OJ          -            480   1.5e-39  137.9   6.4   1   2   7.7e-26   1.1e-23   85.7   0.8    38   304    58   326    44   343 0.85 -
SOLCI003478900       -            616 EOG093605OJ          -            480   1.5e-39  137.9   6.4   2   2   2.1e-16   2.9e-14   54.6   0.5   244   389   365   509   354   561 0.82 -
SOLCI004957900       -            922 EOG093605OJ          -            480   1.6e-39  137.8   0.4   1   2   2.2e-13     3e-11   44.6   0.0   107   206   427   526   417   528 0.91 -
SOLCI004957900       -            922 EOG093605OJ          -            480   1.6e-39  137.8   0.4   2   2   2.6e-28   3.6e-26   93.8   0.1   220   414   508   713   505   724 0.91 -
SOLCI005683600       -            472 EOG093605OJ          -            480   1.8e-39  137.7   0.0   1   3   5.2e-18   7.3e-16   59.8   0.0    65   206   118   260    65   265 0.84 -
SOLCI005683600       -            472 EOG093605OJ          -            480   1.8e-39  137.7   0.0   2   3   4.1e-08   5.8e-06   27.2   0.0   309   381   270   341   265   342 0.91 -
SOLCI005683600       -            472 EOG093605OJ          -            480   1.8e-39  137.7   0.0   3   3   8.7e-15   1.2e-12   49.2   0.0    70   199   333   463   329   471 0.94 -
SOLCI007218300       -            402 EOG093605OJ          -            480   2.2e-39  137.4   1.3   1   2   1.1e-25   1.5e-23   85.2   0.2    83   267   121   313   108   314 0.89 -
SOLCI007218300       -            402 EOG093605OJ          -            480   2.2e-39  137.4   1.3   2   2   8.8e-18   1.2e-15   59.1   0.1    72   206   251   386   245   391 0.93 -
SOLCI001076200       -            753 EOG093605OJ          -            480     3e-39  136.9  10.5   1   5   3.9e-10   5.4e-08   33.9   0.1    97   282    54   239    39   241 0.81 -
SOLCI001076200       -            753 EOG093605OJ          -            480     3e-39  136.9  10.5   2   5     5e-09   6.9e-07   30.2   1.5   140   278   193   336   191   340 0.89 -
SOLCI001076200       -            753 EOG093605OJ          -            480     3e-39  136.9  10.5   3   5   1.8e-12   2.5e-10   41.6   0.9    94   274   250   429   245   439 0.82 -
SOLCI001076200       -            753 EOG093605OJ          -            480     3e-39  136.9  10.5   4   5   1.7e-07   2.3e-05   25.2   0.1   140   300   395   552   394   576 0.77 -
SOLCI001076200       -            753 EOG093605OJ          -            480     3e-39  136.9  10.5   5   5   2.9e-13     4e-11   44.2   0.4   271   390   594   712   567   750 0.84 -
SOLCI001462000       -            731 EOG093605OJ          -            480   3.6e-39  136.7   3.8   1   3   4.7e-18   6.6e-16   60.0   0.0   139   321    88   271    82   290 0.89 -
SOLCI001462000       -            731 EOG093605OJ          -            480   3.6e-39  136.7   3.8   2   3   8.5e-21   1.2e-18   69.0   2.3   181   397   297   521   294   522 0.88 -
SOLCI001462000       -            731 EOG093605OJ          -            480   3.6e-39  136.7   3.8   3   3    0.0049      0.69   10.5   0.0   238   279   494   535   488   543 0.89 -
SOLCI004506500       -            843 EOG093605OJ          -            480     8e-39  135.6   8.6   1   4    0.0015      0.21   12.2   0.0   144   268    83   212    72   219 0.85 -
SOLCI004506500       -            843 EOG093605OJ          -            480     8e-39  135.6   8.6   2   4   5.2e-15   7.2e-13   50.0   0.1   176   287   256   373   226   386 0.81 -
SOLCI004506500       -            843 EOG093605OJ          -            480     8e-39  135.6   8.6   3   4   5.9e-19   8.3e-17   63.0   1.9   174   366   398   599   376   606 0.81 -
SOLCI004506500       -            843 EOG093605OJ          -            480     8e-39  135.6   8.6   4   4     0.003      0.42   11.2   0.0   242   330   610   700   604   708 0.57 -
SOLCI005419900       -            642 EOG093605OJ          -            480   8.7e-39  135.4   0.2   1   4   4.8e-06   0.00067   20.4   0.2   171   400   123   363   106   366 0.76 -
SOLCI005419900       -            642 EOG093605OJ          -            480   8.7e-39  135.4   0.2   2   4   5.2e-08   7.3e-06   26.9   0.0   292   352   362   422   359   426 0.92 -
SOLCI005419900       -            642 EOG093605OJ          -            480   8.7e-39  135.4   0.2   3   4     2e-16   2.8e-14   54.6   0.0   287   384   392   488   375   489 0.88 -
SOLCI005419900       -            642 EOG093605OJ          -            480   8.7e-39  135.4   0.2   4   4   6.7e-16   9.4e-14   52.9   0.0   122   292   425   601   423   626 0.78 -
SOLCI002881200       -            569 EOG093605OJ          -            480   9.8e-39  135.3   7.5   1   2   1.3e-13   1.8e-11   45.4   0.1   107   207   236   335   224   336 0.93 -
SOLCI002881200       -            569 EOG093605OJ          -            480   9.8e-39  135.3   7.5   2   2   4.3e-22     6e-20   73.3   1.7    69   206   301   442   296   442 0.94 -
SOLCI003691000       -            488 EOG093605OJ          -            480   1.7e-38  134.4   5.8   1   2   3.8e-24   5.4e-22   80.1   0.2   202   385   132   325   112   330 0.84 -
SOLCI003691000       -            488 EOG093605OJ          -            480   1.7e-38  134.4   5.8   2   2   5.1e-17   7.1e-15   56.6   1.2   225   363   335   479   325   488 0.86 -
SOLCI003135400       -            590 EOG093605OJ          -            480   1.9e-38  134.3  13.6   1   3     2e-18   2.8e-16   61.2   1.1   174   384    36   246     9   256 0.80 -
SOLCI003135400       -            590 EOG093605OJ          -            480   1.9e-38  134.3  13.6   2   3   6.7e-13   9.3e-11   43.0   0.3   102   281   131   313   123   330 0.84 -
SOLCI003135400       -            590 EOG093605OJ          -            480   1.9e-38  134.3  13.6   3   3   2.7e-16   3.7e-14   54.2   0.8   195   412   256   478   240   516 0.85 -
SOLCI005915100       -            293 EOG093605OJ          -            480   2.2e-38  134.1   3.0   1   3   3.6e-12     5e-10   40.6   0.1   304   381     6    82     2    83 0.95 -
SOLCI005915100       -            293 EOG093605OJ          -            480   2.2e-38  134.1   3.0   2   3   1.1e-18   1.5e-16   62.1   0.5   270   382    74   190    72   193 0.73 -
SOLCI005915100       -            293 EOG093605OJ          -            480   2.2e-38  134.1   3.0   3   3     1e-11   1.4e-09   39.1   0.0    69   180   180   292   176   293 0.88 -
SOLCI007470700       -            854 EOG093605OJ          -            480   2.6e-38  133.9  18.2   1   4   6.9e-14   9.6e-12   46.3   5.7   107   380    68   344    10   362 0.87 -
SOLCI007470700       -            854 EOG093605OJ          -            480   2.6e-38  133.9  18.2   2   4   0.00029      0.04   14.5   0.0   212   279   343   412   339   421 0.87 -
SOLCI007470700       -            854 EOG093605OJ          -            480   2.6e-38  133.9  18.2   3   4   5.9e-08   8.2e-06   26.7   0.1   210   355   372   522   367   540 0.78 -
SOLCI007470700       -            854 EOG093605OJ          -            480   2.6e-38  133.9  18.2   4   4     5e-22     7e-20   73.1   5.2    63   398   431   771   421   778 0.92 -
SOLCI003864000       -            857 EOG093605OJ          -            480   2.8e-38  133.8   6.9   1   3   4.9e-13   6.8e-11   43.4   1.4    75   361    80   391    75   394 0.80 -
SOLCI003864000       -            857 EOG093605OJ          -            480   2.8e-38  133.8   6.9   2   3   2.6e-15   3.7e-13   50.9   0.2   303   385   368   449   359   464 0.72 -
SOLCI003864000       -            857 EOG093605OJ          -            480   2.8e-38  133.8   6.9   3   3   1.1e-14   1.6e-12   48.8   0.1   263   385   511   633   490   661 0.85 -
SOLCI002774900       -            751 EOG093605OJ          -            480   2.8e-38  133.7   2.9   1   4   9.8e-06    0.0014   19.4   0.0   213   298    64   151    32   155 0.80 -
SOLCI002774900       -            751 EOG093605OJ          -            480   2.8e-38  133.7   2.9   2   4   5.7e-15   7.9e-13   49.8   0.1   100   269    87   255    61   284 0.81 -
SOLCI002774900       -            751 EOG093605OJ          -            480   2.8e-38  133.7   2.9   3   4   9.1e-07   0.00013   22.8   0.0   139   272   326   462   316   483 0.87 -
SOLCI002774900       -            751 EOG093605OJ          -            480   2.8e-38  133.7   2.9   4   4   2.1e-16   2.9e-14   54.6   0.6   238   387   498   646   491   687 0.84 -
SOLCI005451900       -            786 EOG093605OJ          -            480   2.9e-38  133.7  11.5   1   4   2.5e-09   3.5e-07   31.2   0.1   167   279    39   153    22   169 0.57 -
SOLCI005451900       -            786 EOG093605OJ          -            480   2.9e-38  133.7  11.5   2   4   4.9e-08   6.8e-06   27.0   0.4   240   366   181   306   146   316 0.80 -
SOLCI005451900       -            786 EOG093605OJ          -            480   2.9e-38  133.7  11.5   3   4   3.5e-20   4.9e-18   67.0   1.0   155   366   328   542   312   551 0.87 -
SOLCI005451900       -            786 EOG093605OJ          -            480   2.9e-38  133.7  11.5   4   4   0.00057     0.079   13.6   0.0   244   339   555   652   546   685 0.76 -
SOLCI001935300       -            662 EOG093605OJ          -            480   3.2e-38  133.6   0.0   1   3   1.6e-17   2.3e-15   58.2   0.0   140   364    23   249    15   265 0.81 -
SOLCI001935300       -            662 EOG093605OJ          -            480   3.2e-38  133.6   0.0   2   3     2e-14   2.8e-12   48.0   0.0   211   366   258   418   250   428 0.89 -
SOLCI001935300       -            662 EOG093605OJ          -            480   3.2e-38  133.6   0.0   3   3   1.5e-06    0.0002   22.1   0.0   179   266   430   519   420   525 0.76 -
SOLCI007500900       -            577 EOG093605OJ          -            480   3.8e-38  133.3   6.3   1   5         3   4.2e+02    1.3   0.0    66   114    63   112     3   135 0.60 -
SOLCI007500900       -            577 EOG093605OJ          -            480   3.8e-38  133.3   6.3   2   5   6.9e-11   9.6e-09   36.4   0.1   208   298   139   228    82   235 0.77 -
SOLCI007500900       -            577 EOG093605OJ          -            480   3.8e-38  133.3   6.3   3   5     6e-15   8.4e-13   49.7   0.1   179   286   236   344   232   352 0.87 -
SOLCI007500900       -            577 EOG093605OJ          -            480   3.8e-38  133.3   6.3   4   5   1.9e-14   2.6e-12   48.1   0.0   174   330   328   492   325   517 0.84 -
SOLCI007500900       -            577 EOG093605OJ          -            480   3.8e-38  133.3   6.3   5   5     0.013       1.8    9.1   0.0   238   281   464   507   455   560 0.77 -
SOLCI002661400       -            530 EOG093605OJ          -            480   5.1e-38  132.9   3.1   1   4    0.0034      0.48   11.0   0.0   242   347    13   120     1   127 0.64 -
SOLCI002661400       -            530 EOG093605OJ          -            480   5.1e-38  132.9   3.1   2   4   1.7e-19   2.3e-17   64.8   0.4   207   348   146   292   128   306 0.87 -
SOLCI002661400       -            530 EOG093605OJ          -            480   5.1e-38  132.9   3.1   3   4   1.6e-10   2.2e-08   35.2   0.2   234   298   312   375   304   380 0.94 -
SOLCI002661400       -            530 EOG093605OJ          -            480   5.1e-38  132.9   3.1   4   4   7.9e-06    0.0011   19.7   0.0   201   315   378   497   374   515 0.79 -
SOLCI002568200       -            491 EOG093605OJ          -            480   5.6e-38  132.8   1.7   1   2    0.0018      0.25   11.9   0.0   106   172   166   229   158   235 0.89 -
SOLCI002568200       -            491 EOG093605OJ          -            480   5.6e-38  132.8   1.7   2   2   9.7e-36   1.4e-33  118.3   0.9   107   335   237   477   231   483 0.94 -
SOLCI001246800       -           1038 EOG093605OJ          -            480     1e-37  131.9   6.5   1   7   1.9e-06   0.00027   21.7   0.0   205   286    90   173    71   183 0.85 -
SOLCI001246800       -           1038 EOG093605OJ          -            480     1e-37  131.9   6.5   2   7   2.6e-06   0.00036   21.3   0.1   144   298    96   252    96   255 0.66 -
SOLCI001246800       -           1038 EOG093605OJ          -            480     1e-37  131.9   6.5   3   7   5.1e-06   0.00071   20.3   0.0   142   280   227   370   223   381 0.86 -
SOLCI001246800       -           1038 EOG093605OJ          -            480     1e-37  131.9   6.5   4   7   1.4e-05    0.0019   18.9   1.0   238   365   395   524   387   524 0.91 -
SOLCI001246800       -           1038 EOG093605OJ          -            480     1e-37  131.9   6.5   5   7   1.2e-09   1.7e-07   32.2   0.4   220   370   480   631   477   657 0.85 -
SOLCI001246800       -           1038 EOG093605OJ          -            480     1e-37  131.9   6.5   6   7   2.8e-11     4e-09   37.6   0.0   219   367   642   795   633   801 0.82 -
SOLCI001246800       -           1038 EOG093605OJ          -            480     1e-37  131.9   6.5   7   7      0.17        24    5.4   0.0   245   334   808   899   800   924 0.60 -
SOLCI004586700       -            198 EOG093605OJ          -            480   1.1e-37  131.8   1.7   1   2   1.1e-20   1.6e-18   68.6   0.1   248   361     2   121     1   125 0.87 -
SOLCI004586700       -            198 EOG093605OJ          -            480   1.1e-37  131.8   1.7   2   2   6.8e-21   9.5e-19   69.4   0.2   109   206    67   164    67   180 0.96 -
SOLCI001595800       -           1086 EOG093605OJ          -            480     2e-37  130.9  18.1   1   5   2.4e-09   3.4e-07   31.3   0.5   270   420   126   276    99   291 0.84 -
SOLCI001595800       -           1086 EOG093605OJ          -            480     2e-37  130.9  18.1   2   5   3.9e-08   5.4e-06   27.3   0.0   173   266   298   395   278   415 0.78 -
SOLCI001595800       -           1086 EOG093605OJ          -            480     2e-37  130.9  18.1   3   5   4.1e-06   0.00057   20.6   1.0   241   420   444   624   415   639 0.82 -
SOLCI001595800       -           1086 EOG093605OJ          -            480     2e-37  130.9  18.1   4   5   5.9e-19   8.2e-17   63.0   3.4    74   357   577   868   574   876 0.87 -
SOLCI001595800       -           1086 EOG093605OJ          -            480     2e-37  130.9  18.1   5   5   0.00051     0.071   13.7   0.0   211   336   817   950   807   972 0.72 -
SOLCI003386000       -            719 EOG093605OJ          -            480   2.4e-37  130.7   2.4   1   3    0.0022       0.3   11.6   0.0   204   281    41   121    21   150 0.80 -
SOLCI003386000       -            719 EOG093605OJ          -            480   2.4e-37  130.7   2.4   2   3   6.8e-22   9.4e-20   72.7   0.1   109   371   150   413   106   426 0.82 -
SOLCI003386000       -            719 EOG093605OJ          -            480   2.4e-37  130.7   2.4   3   3   1.2e-13   1.7e-11   45.5   0.6   238   359   449   572   424   578 0.89 -
SOLCI002051400       -            666 EOG093605OJ          -            480   5.8e-37  129.4   9.3   1   3   3.9e-27   5.4e-25   90.0   2.6   142   369    92   324    74   338 0.89 -
SOLCI002051400       -            666 EOG093605OJ          -            480   5.8e-37  129.4   9.3   2   3     3e-12   4.2e-10   40.8   0.0   276   406   333   462   325   465 0.84 -
SOLCI002051400       -            666 EOG093605OJ          -            480   5.8e-37  129.4   9.3   3   3     0.019       2.7    8.5   0.0   174   235   429   490   421   529 0.58 -
SOLCI005700900       -            705 EOG093605OJ          -            480     1e-36  128.6  11.8   1   4   1.7e-13   2.3e-11   45.0   2.3   182   368    53   244    36   254 0.82 -
SOLCI005700900       -            705 EOG093605OJ          -            480     1e-36  128.6  11.8   2   4   2.8e-11     4e-09   37.6   0.4   125   266   263   408   248   430 0.73 -
SOLCI005700900       -            705 EOG093605OJ          -            480     1e-36  128.6  11.8   3   4   2.6e-09   3.6e-07   31.2   0.1   251   365   433   544   423   552 0.89 -
SOLCI005700900       -            705 EOG093605OJ          -            480     1e-36  128.6  11.8   4   4     2e-05    0.0028   18.3   0.0   176   266   554   646   542   652 0.83 -
SOLCI007044800       -           1137 EOG093605OJ          -            480   1.1e-36  128.5   6.4   1   2     0.033       4.6    7.7   0.0   186   252   457   526   453   537 0.72 -
SOLCI007044800       -           1137 EOG093605OJ          -            480   1.1e-36  128.5   6.4   2   2   1.7e-37   2.4e-35  124.1   3.9    40   381   509   872   501   891 0.84 -
SOLCI007336400       -            882 EOG093605OJ          -            480   1.6e-36  128.0  18.2   1   4   0.00046     0.065   13.8   0.4   108   278    72   243    54   246 0.57 -
SOLCI007336400       -            882 EOG093605OJ          -            480   1.6e-36  128.0  18.2   2   4   4.1e-12   5.8e-10   40.4   2.3   172   415   198   448   191   452 0.84 -
SOLCI007336400       -            882 EOG093605OJ          -            480   1.6e-36  128.0  18.2   3   4   7.5e-07    0.0001   23.1   0.0   155   280   419   546   406   561 0.72 -
SOLCI007336400       -            882 EOG093605OJ          -            480   1.6e-36  128.0  18.2   4   4   4.6e-19   6.4e-17   63.3   1.6   177   418   574   819   564   834 0.85 -
SOLCI000010500       -            742 EOG093605OJ          -            480   2.8e-36  127.1   0.5   1   3      0.29        41    4.6   0.0   249   294   161   205   147   223 0.65 -
SOLCI000010500       -            742 EOG093605OJ          -            480   2.8e-36  127.1   0.5   2   3   1.3e-11   1.9e-09   38.7   0.0    75   343   186   461   183   465 0.66 -
SOLCI000010500       -            742 EOG093605OJ          -            480   2.8e-36  127.1   0.5   3   3   4.1e-25   5.7e-23   83.3   0.2   110   353   426   688   423   695 0.86 -
SOLCI002775000       -            651 EOG093605OJ          -            480   5.4e-36  126.2   0.9   1   4      0.21        30    5.1   0.0   250   326    34   107     7   141 0.53 -
SOLCI002775000       -            651 EOG093605OJ          -            480   5.4e-36  126.2   0.9   2   4   2.3e-10   3.2e-08   34.6   0.1   239   365   160   289   152   291 0.83 -
SOLCI002775000       -            651 EOG093605OJ          -            480   5.4e-36  126.2   0.9   3   4     4e-20   5.6e-18   66.8   0.1   174   363   292   485   290   497 0.88 -
SOLCI002775000       -            651 EOG093605OJ          -            480   5.4e-36  126.2   0.9   4   4   0.00022      0.03   14.9   0.0   171   268   491   590   485   603 0.53 -
SOLCI002318700       -            617 EOG093605OJ          -            480   8.2e-36  125.6   7.4   1   4   1.3e-06   0.00018   22.3   0.1   205   279   113   189    97   209 0.79 -
SOLCI002318700       -            617 EOG093605OJ          -            480   8.2e-36  125.6   7.4   2   4   3.1e-05    0.0042   17.7   0.1   209   279   217   289   181   295 0.70 -
SOLCI002318700       -            617 EOG093605OJ          -            480   8.2e-36  125.6   7.4   3   4   8.4e-19   1.2e-16   62.5   0.2   180   358   321   503   298   513 0.84 -
SOLCI002318700       -            617 EOG093605OJ          -            480   8.2e-36  125.6   7.4   4   4   2.2e-07     3e-05   24.8   0.2   237   324   516   602   496   610 0.83 -
SOLCI002302700       -            744 EOG093605OJ          -            480   1.1e-35  125.2   1.9   1   3   1.2e-22   1.7e-20   75.1   0.0    35   303    90   366    66   386 0.82 -
SOLCI002302700       -            744 EOG093605OJ          -            480   1.1e-35  125.2   1.9   2   3   5.1e-11   7.1e-09   36.8   0.3   271   376   405   509   394   514 0.89 -
SOLCI002302700       -            744 EOG093605OJ          -            480   1.1e-35  125.2   1.9   3   3    0.0017      0.23   12.0   0.0   239   337   507   607   501   627 0.73 -
SOLCI002951600       -            850 EOG093605OJ          -            480   1.2e-35  125.0  18.2   1   5   1.4e-06   0.00019   22.2   0.1   270   423    15   174     8   177 0.86 -
SOLCI002951600       -            850 EOG093605OJ          -            480   1.2e-35  125.0  18.2   2   5   1.5e-10   2.2e-08   35.2   0.9   180   366   197   388   186   397 0.82 -
SOLCI002951600       -            850 EOG093605OJ          -            480   1.2e-35  125.0  18.2   3   5   7.7e-12   1.1e-09   39.5   3.7   201   384   288   471   286   480 0.84 -
SOLCI002951600       -            850 EOG093605OJ          -            480   1.2e-35  125.0  18.2   4   5      0.18        25    5.3   0.0   242   289   499   545   485   554 0.82 -
SOLCI002951600       -            850 EOG093605OJ          -            480   1.2e-35  125.0  18.2   5   5   1.5e-13   2.1e-11   45.2   0.8   186   399   507   724   503   743 0.75 -
SOLCI003293500       -            500 EOG093605OJ          -            480   1.3e-35  124.9   0.1   1   2   5.8e-20   8.1e-18   66.3   0.0   181   379   111   317    98   318 0.85 -
SOLCI003293500       -            500 EOG093605OJ          -            480   1.3e-35  124.9   0.1   2   2   3.2e-09   4.5e-07   30.9   0.0   263   376   374   489   371   495 0.88 -
SOLCI005434400       -            615 EOG093605OJ          -            480   1.6e-35  124.7   6.7   1   4   2.1e-08     3e-06   28.2   0.0   149   289     6   151     2   180 0.84 -
SOLCI005434400       -            615 EOG093605OJ          -            480   1.6e-35  124.7   6.7   2   4     2e-13   2.7e-11   44.8   3.0   203   375   192   368   168   385 0.83 -
SOLCI005434400       -            615 EOG093605OJ          -            480   1.6e-35  124.7   6.7   3   4   5.4e-18   7.5e-16   59.8   0.5   107   298   299   497   288   507 0.85 -
SOLCI005434400       -            615 EOG093605OJ          -            480   1.6e-35  124.7   6.7   4   4   0.00032     0.044   14.4   0.0   222   334   485   602   485   606 0.78 -
SOLCI001590700       -            588 EOG093605OJ          -            480   2.3e-35  124.2   0.3   1   3   2.7e-14   3.8e-12   47.6   0.0    94   260   217   392   196   399 0.83 -
SOLCI001590700       -            588 EOG093605OJ          -            480   2.3e-35  124.2   0.3   2   3   2.5e-05    0.0035   18.0   0.0    83   136   398   451   388   453 0.88 -
SOLCI001590700       -            588 EOG093605OJ          -            480   2.3e-35  124.2   0.3   3   3   6.6e-17   9.2e-15   56.2   0.0    67   182   451   568   449   576 0.93 -
SOLCI006508900       -            600 EOG093605OJ          -            480   2.8e-35  123.9   5.8   1   3     4e-27   5.5e-25   89.9   1.8    72   363    73   365    56   374 0.87 -
SOLCI006508900       -            600 EOG093605OJ          -            480   2.8e-35  123.9   5.8   2   3   3.4e-10   4.7e-08   34.1   0.1   271   385   375   488   364   491 0.90 -
SOLCI006508900       -            600 EOG093605OJ          -            480   2.8e-35  123.9   5.8   3   3      0.19        27    5.2   0.0   172   261   474   568   465   577 0.73 -
SOLCI001403200       -            693 EOG093605OJ          -            480   3.4e-35  123.6   3.2   1   4   6.9e-06   0.00096   19.9   0.0   240   365    47   174    37   176 0.89 -
SOLCI001403200       -            693 EOG093605OJ          -            480   3.4e-35  123.6   3.2   2   4   1.1e-15   1.5e-13   52.2   0.0    64   266   105   308    99   309 0.86 -
SOLCI001403200       -            693 EOG093605OJ          -            480   3.4e-35  123.6   3.2   3   4   6.6e-18   9.1e-16   59.5   0.6   176   375   251   454   246   457 0.88 -
SOLCI001403200       -            693 EOG093605OJ          -            480   3.4e-35  123.6   3.2   4   4   0.00037     0.051   14.2   0.0   232   279   446   493   437   512 0.85 -
SOLCI002358400       -            745 EOG093605OJ          -            480   5.3e-35  123.0  17.0   1   5      0.11        15    6.0   0.3   266   349    37   123    26   138 0.59 -
SOLCI002358400       -            745 EOG093605OJ          -            480   5.3e-35  123.0  17.0   2   5   1.2e-11   1.7e-09   38.8   3.2   241   381   114   248   104   255 0.64 -
SOLCI002358400       -            745 EOG093605OJ          -            480   5.3e-35  123.0  17.0   3   5   1.4e-10     2e-08   35.3   0.1   242   358   278   392   266   403 0.90 -
SOLCI002358400       -            745 EOG093605OJ          -            480   5.3e-35  123.0  17.0   4   5   4.1e-10   5.7e-08   33.8   0.7   271   378   407   513   398   515 0.85 -
SOLCI002358400       -            745 EOG093605OJ          -            480   5.3e-35  123.0  17.0   5   5   6.4e-06   0.00089   20.0   0.0   236   312   506   583   502   648 0.80 -
SOLCI005079900       -            558 EOG093605OJ          -            480   6.7e-35  122.6   5.8   1   3   1.4e-05    0.0019   18.9   0.0   188   282    16   115     8   122 0.76 -
SOLCI005079900       -            558 EOG093605OJ          -            480   6.7e-35  122.6   5.8   2   3   1.7e-22   2.3e-20   74.7   0.3   139   362    68   291    57   300 0.89 -
SOLCI005079900       -            558 EOG093605OJ          -            480   6.7e-35  122.6   5.8   3   3   4.8e-14   6.7e-12   46.8   0.2   140   283   333   481   307   502 0.82 -
SOLCI006091900       -            457 EOG093605OJ          -            480   1.3e-34  121.7   6.7   1   3   9.3e-12   1.3e-09   39.2   0.4   306   399   107   199    94   203 0.86 -
SOLCI006091900       -            457 EOG093605OJ          -            480   1.3e-34  121.7   6.7   2   3     3e-12   4.1e-10   40.9   0.2    58   206   197   347   193   348 0.90 -
SOLCI006091900       -            457 EOG093605OJ          -            480   1.3e-34  121.7   6.7   3   3   1.6e-14   2.3e-12   48.3   0.4    53   169   334   450   329   456 0.89 -
SOLCI006707600       -            417 EOG093605OJ          -            480   1.4e-34  121.6   3.0   1   3   1.5e-16   2.1e-14   55.0   0.1    77   206   113   244   103   252 0.91 -
SOLCI006707600       -            417 EOG093605OJ          -            480   1.4e-34  121.6   3.0   2   3   1.6e-07   2.3e-05   25.2   0.0   297   346   207   256   206   268 0.91 -
SOLCI006707600       -            417 EOG093605OJ          -            480   1.4e-34  121.6   3.0   3   3   8.9e-17   1.2e-14   55.8   0.1    92   205   268   382   247   392 0.94 -
SOLCI005243300       -            654 EOG093605OJ          -            480   1.6e-34  121.4   5.7   1   2   7.3e-19     1e-16   62.7   1.5   156   369    65   279    57   293 0.92 -
SOLCI005243300       -            654 EOG093605OJ          -            480   1.6e-34  121.4   5.7   2   2   3.3e-18   4.6e-16   60.5   0.1   235   420   312   497   297   527 0.80 -
SOLCI003056700       -            876 EOG093605OJ          -            480   1.7e-34  121.2  12.2   1   4   6.7e-14   9.3e-12   46.3   0.2   181   383   138   343    67   350 0.79 -
SOLCI003056700       -            876 EOG093605OJ          -            480   1.7e-34  121.2  12.2   2   4   1.9e-12   2.6e-10   41.5   1.2   181   381   239   442   236   447 0.84 -
SOLCI003056700       -            876 EOG093605OJ          -            480   1.7e-34  121.2  12.2   3   4   2.7e-17   3.8e-15   57.5   0.6   124   406   384   668   383   695 0.87 -
SOLCI003056700       -            876 EOG093605OJ          -            480   1.7e-34  121.2  12.2   4   4      0.21        29    5.1   0.0   238   338   635   737   630   743 0.76 -
SOLCI005997200       -            564 EOG093605OJ          -            480   2.1e-34  121.0   2.6   1   2   1.1e-23   1.5e-21   78.6   0.5   122   383    63   316    16   328 0.85 -
SOLCI005997200       -            564 EOG093605OJ          -            480   2.1e-34  121.0   2.6   2   2     9e-13   1.3e-10   42.6   0.2    67   249   303   487   301   523 0.85 -
SOLCI002438100       -            614 EOG093605OJ          -            480   2.5e-34  120.7   8.7   1   3   9.4e-23   1.3e-20   75.5   1.4    70   356    91   374    72   381 0.83 -
SOLCI002438100       -            614 EOG093605OJ          -            480   2.5e-34  120.7   8.7   2   3     2e-17   2.7e-15   57.9   1.0   139   364   289   521   288   522 0.83 -
SOLCI002438100       -            614 EOG093605OJ          -            480   2.5e-34  120.7   8.7   3   3    0.0075         1    9.9   0.0    65   137   452   527   448   553 0.81 -
SOLCI004780800       -            688 EOG093605OJ          -            480   2.8e-34  120.6   4.1   1   3   3.5e-22   4.9e-20   73.6   0.1   136   383    73   323    44   333 0.87 -
SOLCI004780800       -            688 EOG093605OJ          -            480   2.8e-34  120.6   4.1   2   3   5.7e-09   7.9e-07   30.1   1.6   260   367   338   445   315   455 0.87 -
SOLCI004780800       -            688 EOG093605OJ          -            480   2.8e-34  120.6   4.1   3   3   9.4e-05     0.013   16.1   0.0   174   266   451   545   447   559 0.87 -
SOLCI006791900       -            379 EOG093605OJ          -            480   5.3e-34  119.7   1.5   1   2   2.6e-06   0.00036   21.3   0.0   315   385   102   172    82   172 0.87 -
SOLCI006791900       -            379 EOG093605OJ          -            480   5.3e-34  119.7   1.5   2   2     1e-31   1.4e-29  105.1   0.5    67   263   157   360   152   365 0.95 -
SOLCI004717000       -            722 EOG093605OJ          -            480   6.5e-34  119.4   0.4   1   2   9.1e-24   1.3e-21   78.8   0.0    45   362    55   377    24   388 0.87 -
SOLCI004717000       -            722 EOG093605OJ          -            480   6.5e-34  119.4   0.4   2   2   1.8e-11   2.5e-09   38.3   0.1   181   311   394   526   379   538 0.91 -
SOLCI007165500       -            811 EOG093605OJ          -            480   6.9e-34  119.3   9.5   1   4   4.2e-10   5.9e-08   33.8   0.1    93   279    56   245    30   253 0.71 -
SOLCI007165500       -            811 EOG093605OJ          -            480   6.9e-34  119.3   9.5   2   4   2.3e-13   3.2e-11   44.5   1.9   181   356   176   356   173   366 0.81 -
SOLCI007165500       -            811 EOG093605OJ          -            480   6.9e-34  119.3   9.5   3   4   1.3e-16   1.8e-14   55.2   2.0    70   280   337   549   333   560 0.80 -
SOLCI007165500       -            811 EOG093605OJ          -            480   6.9e-34  119.3   9.5   4   4   0.00064     0.089   13.4   0.0   139   218   539   618   534   639 0.60 -
SOLCI001219600       -            584 EOG093605OJ          -            480   8.7e-34  118.9   0.1   1   3   5.4e-21   7.6e-19   69.7   0.3    75   352   160   447   148   458 0.87 -
SOLCI001219600       -            584 EOG093605OJ          -            480   8.7e-34  118.9   0.1   2   3   1.7e-06   0.00024   21.9   0.0   113   204   441   532   434   535 0.93 -
SOLCI001219600       -            584 EOG093605OJ          -            480   8.7e-34  118.9   0.1   3   3   1.4e-07     2e-05   25.4   0.0   306   349   540   583   533   584 0.95 -
SOLCI001729000       -            853 EOG093605OJ          -            480   9.4e-34  118.8   7.3   1   5   5.2e-08   7.3e-06   26.9   0.0   129   279   107   259    96   264 0.82 -
SOLCI001729000       -            853 EOG093605OJ          -            480   9.4e-34  118.8   7.3   2   5   2.5e-06   0.00035   21.3   0.2   300   392   314   405   288   425 0.80 -
SOLCI001729000       -            853 EOG093605OJ          -            480   9.4e-34  118.8   7.3   3   5   3.6e-09     5e-07   30.7   0.1   142   278   420   558   408   577 0.88 -
SOLCI001729000       -            853 EOG093605OJ          -            480   9.4e-34  118.8   7.3   4   5   8.6e-18   1.2e-15   59.1   0.6   181   384   494   701   494   718 0.90 -
SOLCI001729000       -            853 EOG093605OJ          -            480   9.4e-34  118.8   7.3   5   5      0.92   1.3e+02    3.0   0.0   241   314   693   767   685   793 0.61 -
SOLCI004567900       -            976 EOG093605OJ          -            480   9.7e-34  118.8   0.5   1   2   1.5e-06   0.00021   22.0   0.0   149   236   110   201   103   210 0.53 -
SOLCI004567900       -            976 EOG093605OJ          -            480   9.7e-34  118.8   0.5   2   2     2e-28   2.8e-26   94.2   0.2    69   361   206   520   202   528 0.85 -
SOLCI000669300       -            552 EOG093605OJ          -            480   1.2e-33  118.5   0.6   1   3   0.00071     0.098   13.2   0.0   208   286    50   130    24   138 0.66 -
SOLCI000669300       -            552 EOG093605OJ          -            480   1.2e-33  118.5   0.6   2   3   6.8e-19   9.5e-17   62.8   0.0   179   362    84   274    79   292 0.87 -
SOLCI000669300       -            552 EOG093605OJ          -            480   1.2e-33  118.5   0.6   3   3   5.8e-13     8e-11   43.2   0.2   144   336   293   495   293   498 0.80 -
SOLCI002236600       -            691 EOG093605OJ          -            480   2.2e-33  117.6  10.7   1   4    0.0031      0.43   11.1   0.1   249   365    96   220    62   224 0.79 -
SOLCI002236600       -            691 EOG093605OJ          -            480   2.2e-33  117.6  10.7   2   4   2.6e-08   3.7e-06   27.8   0.3   194   361   105   282    97   290 0.79 -
SOLCI002236600       -            691 EOG093605OJ          -            480   2.2e-33  117.6  10.7   3   4   8.8e-21   1.2e-18   69.0   2.1   106   306   194   394   152   415 0.84 -
SOLCI002236600       -            691 EOG093605OJ          -            480   2.2e-33  117.6  10.7   4   4   1.2e-12   1.7e-10   42.1   0.0   276   385   431   539   418   553 0.93 -
SOLCI000003400       -            652 EOG093605OJ          -            480   2.3e-33  117.6   0.1   1   4    0.0033      0.45   11.1   0.0   243   365    84   212    77   219 0.72 -
SOLCI000003400       -            652 EOG093605OJ          -            480   2.3e-33  117.6   0.1   2   4   0.00017     0.023   15.3   0.0   309   345   228   264   216   282 0.84 -
SOLCI000003400       -            652 EOG093605OJ          -            480   2.3e-33  117.6   0.1   3   4   1.8e-24   2.5e-22   81.1   0.1   213   370   363   529   352   556 0.87 -
SOLCI000003400       -            652 EOG093605OJ          -            480   2.3e-33  117.6   0.1   4   4       2.5   3.5e+02    1.5   0.0    75   170   536   630   532   636 0.78 -
SOLCI006773800       -            504 EOG093605OJ          -            480   2.7e-33  117.4   0.0   1   2   1.6e-18   2.3e-16   61.5   0.0   212   386   148   332   103   333 0.84 -
SOLCI006773800       -            504 EOG093605OJ          -            480   2.7e-33  117.4   0.0   2   2   1.3e-18   1.8e-16   61.9   0.1   107   264   322   485   318   503 0.62 -
SOLCI006585300       -            584 EOG093605OJ          -            480   2.7e-33  117.3   1.3   1   4   1.1e-06   0.00015   22.5   0.0   180   265    55   138    26   178 0.82 -
SOLCI006585300       -            584 EOG093605OJ          -            480   2.7e-33  117.3   1.3   2   4   8.6e-17   1.2e-14   55.8   0.3   236   362   182   306   171   315 0.93 -
SOLCI006585300       -            584 EOG093605OJ          -            480   2.7e-33  117.3   1.3   3   4    0.0003     0.041   14.5   0.1   236   298   317   378   309   379 0.87 -
SOLCI006585300       -            584 EOG093605OJ          -            480   2.7e-33  117.3   1.3   4   4   6.3e-09   8.8e-07   29.9   0.0   107   266   353   516   347   522 0.86 -
SOLCI003278300       -            830 EOG093605OJ          -            480   2.7e-33  117.3   8.3   1   4     2e-18   2.7e-16   61.2   0.2    74   365    56   348    44   351 0.86 -
SOLCI003278300       -            830 EOG093605OJ          -            480   2.7e-33  117.3   8.3   2   4   1.7e-05    0.0024   18.6   0.0   216   283   299   368   272   387 0.85 -
SOLCI003278300       -            830 EOG093605OJ          -            480   2.7e-33  117.3   8.3   3   4     8e-07   0.00011   23.0   0.2    68   184   353   466   350   486 0.72 -
SOLCI003278300       -            830 EOG093605OJ          -            480   2.7e-33  117.3   8.3   4   4   8.1e-11   1.1e-08   36.1   0.2   237   365   490   621   475   638 0.89 -
SOLCI001442000       -            759 EOG093605OJ          -            480   4.4e-33  116.6   8.4   1   4   1.1e-12   1.6e-10   42.2   0.9   207   348   149   295    77   311 0.82 -
SOLCI001442000       -            759 EOG093605OJ          -            480   4.4e-33  116.6   8.4   2   4   1.1e-10   1.5e-08   35.7   0.4   210   330   319   448   291   448 0.76 -
SOLCI001442000       -            759 EOG093605OJ          -            480   4.4e-33  116.6   8.4   3   4   8.4e-11   1.2e-08   36.1   0.1   272   365   422   514   407   518 0.94 -
SOLCI001442000       -            759 EOG093605OJ          -            480   4.4e-33  116.6   8.4   4   4     0.067       9.3    6.7   0.0   241   279   525   563   516   574 0.89 -
SOLCI007166700       -            607 EOG093605OJ          -            480   5.1e-33  116.4  10.7   1   4   8.7e-11   1.2e-08   36.0   0.5   248   430    30   214    16   227 0.82 -
SOLCI007166700       -            607 EOG093605OJ          -            480   5.1e-33  116.4  10.7   2   4   6.7e-12   9.4e-10   39.7   0.2   245   374   230   351   224   360 0.88 -
SOLCI007166700       -            607 EOG093605OJ          -            480   5.1e-33  116.4  10.7   3   4   2.9e-10   4.1e-08   34.3   0.2   275   365   389   479   361   482 0.90 -
SOLCI007166700       -            607 EOG093605OJ          -            480   5.1e-33  116.4  10.7   4   4     0.005       0.7   10.4   0.0   171   266   484   581   481   589 0.75 -
SOLCI000868000       -            709 EOG093605OJ          -            480   5.1e-33  116.4  11.3   1   6     0.011       1.6    9.3   0.0   208   275    57   122    40   132 0.71 -
SOLCI000868000       -            709 EOG093605OJ          -            480   5.1e-33  116.4  11.3   2   6   8.8e-11   1.2e-08   36.0   0.1   139   279   117   262   115   268 0.84 -
SOLCI000868000       -            709 EOG093605OJ          -            480   5.1e-33  116.4  11.3   3   6   1.1e-10   1.5e-08   35.7   0.3   273   384   190   300   188   302 0.96 -
SOLCI000868000       -            709 EOG093605OJ          -            480   5.1e-33  116.4  11.3   4   6   6.6e-11   9.1e-09   36.4   0.1   220   383   272   437   260   437 0.83 -
SOLCI000868000       -            709 EOG093605OJ          -            480   5.1e-33  116.4  11.3   5   6   1.8e-08   2.5e-06   28.4   0.4   270   365   427   521   424   529 0.95 -
SOLCI000868000       -            709 EOG093605OJ          -            480   5.1e-33  116.4  11.3   6   6   0.00091      0.13   12.9   0.0   243   336   534   629   527   634 0.81 -
SOLCI002675600       -            914 EOG093605OJ          -            480   5.6e-33  116.3   4.6   1   5    0.0074         1    9.9   0.0   175   279    36   145    28   154 0.44 -
SOLCI002675600       -            914 EOG093605OJ          -            480   5.6e-33  116.3   4.6   2   5   0.00068     0.094   13.3   0.0   275   361   176   261   157   274 0.84 -
SOLCI002675600       -            914 EOG093605OJ          -            480   5.6e-33  116.3   4.6   3   5   7.2e-08     1e-05   26.4   0.1   212   370   278   437   269   457 0.83 -
SOLCI002675600       -            914 EOG093605OJ          -            480   5.6e-33  116.3   4.6   4   5   7.6e-19   1.1e-16   62.6   0.3   175   398   475   705   462   712 0.89 -
SOLCI002675600       -            914 EOG093605OJ          -            480   5.6e-33  116.3   4.6   5   5     0.025       3.5    8.1   0.0   242   279   681   718   676   729 0.83 -
SOLCI001923700       -            387 EOG093605OJ          -            480   5.9e-33  116.2   0.7   1   2   1.6e-09   2.2e-07   31.8   0.1    90   234    59   210    38   214 0.80 -
SOLCI001923700       -            387 EOG093605OJ          -            480   5.9e-33  116.2   0.7   2   2   7.5e-25     1e-22   82.4   0.0    67   206   214   354   212   356 0.97 -
SOLCI003466100       -            531 EOG093605OJ          -            480     6e-33  116.2   2.3   1   2   4.3e-23     6e-21   76.6   0.6    19   365    29   378    13   381 0.82 -
SOLCI003466100       -            531 EOG093605OJ          -            480     6e-33  116.2   2.3   2   2   3.2e-14   4.5e-12   47.3   0.0    67   263   281   477   277   521 0.88 -
SOLCI002337100       -            757 EOG093605OJ          -            480   9.3e-33  115.5  13.9   1   6       5.1   7.2e+02    0.5   0.0   326   363    24    61    14    64 0.88 -
SOLCI002337100       -            757 EOG093605OJ          -            480   9.3e-33  115.5  13.9   2   6   1.1e-12   1.6e-10   42.2   1.7    55   319    50   317    33   334 0.79 -
SOLCI002337100       -            757 EOG093605OJ          -            480   9.3e-33  115.5  13.9   3   6   2.9e-07     4e-05   24.4   0.0   242   366   343   468   319   474 0.86 -
SOLCI002337100       -            757 EOG093605OJ          -            480   9.3e-33  115.5  13.9   4   6   2.7e-10   3.8e-08   34.4   0.0   142   267   373   499   370   506 0.94 -
SOLCI002337100       -            757 EOG093605OJ          -            480   9.3e-33  115.5  13.9   5   6   7.4e-13     1e-10   42.9   0.4   212   368   476   637   474   647 0.89 -
SOLCI002337100       -            757 EOG093605OJ          -            480   9.3e-33  115.5  13.9   6   6    0.0034      0.48   11.0   0.1   227   336   632   741   621   750 0.69 -
SOLCI003619400       -            591 EOG093605OJ          -            480   1.1e-32  115.3   4.6   1   2   2.1e-26   2.9e-24   87.5   0.7    68   250   135   321    71   339 0.89 -
SOLCI003619400       -            591 EOG093605OJ          -            480   1.1e-32  115.3   4.6   2   2   1.8e-08   2.5e-06   28.4   0.2    23   190   380   550   355   566 0.73 -
SOLCI000357500       -            662 EOG093605OJ          -            480   1.3e-32  115.0   6.8   1   3   2.4e-17   3.3e-15   57.7   0.5   185   386    49   254    40   262 0.90 -
SOLCI000357500       -            662 EOG093605OJ          -            480   1.3e-32  115.0   6.8   2   3      0.26        36    4.8   0.0    63   117   264   320   254   339 0.77 -
SOLCI000357500       -            662 EOG093605OJ          -            480   1.3e-32  115.0   6.8   3   3   3.5e-13   4.9e-11   43.9   0.1   241   375   449   582   441   593 0.65 -
SOLCI001122100       -            548 EOG093605OJ          -            480   2.1e-32  114.4   1.3   1   1   6.8e-33   9.4e-31  108.9   0.7   107   369   210   481   206   490 0.88 -
SOLCI003435600       -            529 EOG093605OJ          -            480   3.7e-32  113.6   0.1   1   4   7.9e-05     0.011   16.4   0.0   245   316    23    93    11   125 0.59 -
SOLCI003435600       -            529 EOG093605OJ          -            480   3.7e-32  113.6   0.1   2   4     3e-15   4.1e-13   50.8   0.1   204   349   148   290    80   310 0.61 -
SOLCI003435600       -            529 EOG093605OJ          -            480   3.7e-32  113.6   0.1   3   4   1.1e-10   1.5e-08   35.7   0.1   273   376   316   418   306   425 0.90 -
SOLCI003435600       -            529 EOG093605OJ          -            480   3.7e-32  113.6   0.1   4   4     0.062       8.7    6.8   0.0   239   279   416   456   410   463 0.84 -
SOLCI000591500       -            508 EOG093605OJ          -            480   3.9e-32  113.5   0.6   1   2   4.7e-29   6.5e-27   96.3   0.8    60   367    34   345    22   352 0.88 -
SOLCI000591500       -            508 EOG093605OJ          -            480   3.9e-32  113.5   0.6   2   2    0.0012      0.17   12.5   0.0   171   257   348   436   339   459 0.65 -
SOLCI000814100       -            405 EOG093605OJ          -            480   4.5e-32  113.3   0.4   1   2   2.4e-16   3.3e-14   54.4   0.0    76   206   106   238    98   240 0.95 -
SOLCI000814100       -            405 EOG093605OJ          -            480   4.5e-32  113.3   0.4   2   2   2.1e-16   2.9e-14   54.6   0.1    85   204   255   375   240   379 0.91 -
SOLCI002236200       -            721 EOG093605OJ          -            480   4.9e-32  113.2   3.4   1   4   2.6e-08   3.6e-06   27.9   0.0   140   267    79   212    43   219 0.81 -
SOLCI002236200       -            721 EOG093605OJ          -            480   4.9e-32  113.2   3.4   2   4     2e-09   2.8e-07   31.5   0.5   181   299   190   314   190   317 0.80 -
SOLCI002236200       -            721 EOG093605OJ          -            480   4.9e-32  113.2   3.4   3   4   5.8e-17   8.1e-15   56.4   0.4   168   387   314   536   313   553 0.82 -
SOLCI002236200       -            721 EOG093605OJ          -            480   4.9e-32  113.2   3.4   4   4       4.4   6.1e+02    0.7   0.0   222   265   538   585   530   646 0.84 -
SOLCI007495500       -            738 EOG093605OJ          -            480     5e-32  113.2  14.7   1   5     1e-08   1.4e-06   29.2   0.4   211   383     9   188     3   190 0.84 -
SOLCI007495500       -            738 EOG093605OJ          -            480     5e-32  113.2  14.7   2   5   3.1e-06   0.00042   21.0   0.4   237   312   177   255   170   273 0.83 -
SOLCI007495500       -            738 EOG093605OJ          -            480     5e-32  113.2  14.7   3   5   6.8e-12   9.4e-10   39.7   0.5   191   407   266   483   253   492 0.81 -
SOLCI007495500       -            738 EOG093605OJ          -            480     5e-32  113.2  14.7   4   5   2.5e-14   3.5e-12   47.7   0.9   181   367   387   577   381   583 0.90 -
SOLCI007495500       -            738 EOG093605OJ          -            480     5e-32  113.2  14.7   5   5      0.06       8.3    6.9   0.0   238   282   582   626   578   644 0.88 -
SOLCI004142200       -            791 EOG093605OJ          -            480   5.3e-32  113.1   5.2   1   4    0.0047      0.65   10.5   0.0   329   400    36   105    23   118 0.65 -
SOLCI004142200       -            791 EOG093605OJ          -            480   5.3e-32  113.1   5.2   2   4   3.7e-10   5.1e-08   34.0   0.4    67   277   111   320   109   328 0.80 -
SOLCI004142200       -            791 EOG093605OJ          -            480   5.3e-32  113.1   5.2   3   4   2.6e-19   3.6e-17   64.1   0.6   211   394   387   578   363   583 0.88 -
SOLCI004142200       -            791 EOG093605OJ          -            480   5.3e-32  113.1   5.2   4   4       0.3        42    4.6   0.0   243   311   559   628   556   638 0.72 -
SOLCI005889000       -            891 EOG093605OJ          -            480   8.9e-32  112.3  14.3   1   4   3.6e-14     5e-12   47.2   2.2   142   415    83   361    70   362 0.81 -
SOLCI005889000       -            891 EOG093605OJ          -            480   8.9e-32  112.3  14.3   2   4   1.4e-07     2e-05   25.4   2.2   241   409   354   521   338   553 0.82 -
SOLCI005889000       -            891 EOG093605OJ          -            480   8.9e-32  112.3  14.3   3   4   3.1e-10   4.3e-08   34.2   0.2   276   375   558   656   532   659 0.92 -
SOLCI005889000       -            891 EOG093605OJ          -            480   8.9e-32  112.3  14.3   4   4   0.00043      0.06   13.9   0.0   237   338   653   756   648   785 0.83 -
SOLCI004420700       -            667 EOG093605OJ          -            480   9.5e-32  112.2   8.2   1   4   8.1e-05     0.011   16.3   0.1   236   299    82   144    69   178 0.77 -
SOLCI004420700       -            667 EOG093605OJ          -            480   9.5e-32  112.2   8.2   2   4   1.4e-15     2e-13   51.8   3.3   210   377   190   359   168   374 0.89 -
SOLCI004420700       -            667 EOG093605OJ          -            480   9.5e-32  112.2   8.2   3   4   4.7e-10   6.6e-08   33.6   0.1   268   367   386   484   364   492 0.86 -
SOLCI004420700       -            667 EOG093605OJ          -            480   9.5e-32  112.2   8.2   4   4     0.015         2    8.9   0.0   240   338   492   592   486   600 0.82 -
SOLCI006570200       -            426 EOG093605OJ          -            480   1.6e-31  111.5   0.1   1   2     3e-11   4.2e-09   37.6   0.0   308   384   151   228   131   235 0.93 -
SOLCI006570200       -            426 EOG093605OJ          -            480   1.6e-31  111.5   0.1   2   2   1.3e-21   1.7e-19   71.8   0.1    86   225   244   390   232   397 0.91 -
SOLCI002661500       -            536 EOG093605OJ          -            480   2.1e-31  111.1   5.4   1   5   2.1e-07   2.9e-05   24.9   0.0   233   298    16    80     8   102 0.87 -
SOLCI002661500       -            536 EOG093605OJ          -            480   2.1e-31  111.1   5.4   2   5   3.7e-07   5.1e-05   24.1   0.2   237   313   121   199    91   208 0.81 -
SOLCI002661500       -            536 EOG093605OJ          -            480   2.1e-31  111.1   5.4   3   5   2.8e-11   3.9e-09   37.6   3.8   181   364   129   317   122   336 0.85 -
SOLCI002661500       -            536 EOG093605OJ          -            480   2.1e-31  111.1   5.4   4   5   4.6e-07   6.4e-05   23.8   0.1   273   367   328   421   323   429 0.89 -
SOLCI002661500       -            536 EOG093605OJ          -            480   2.1e-31  111.1   5.4   5   5   6.4e-06    0.0009   20.0   0.0   241   336   431   528   425   532 0.87 -
SOLCI000500200       -            626 EOG093605OJ          -            480   2.2e-31  111.0   4.0   1   2   8.1e-25   1.1e-22   82.3   2.0    16   298    98   381    83   388 0.79 -
SOLCI000500200       -            626 EOG093605OJ          -            480   2.2e-31  111.0   4.0   2   2   4.9e-09   6.9e-07   30.2   0.1   206   337   353   490   349   549 0.80 -
SOLCI001866000       -            507 EOG093605OJ          -            480   3.1e-31  110.6   0.7   1   4    0.0016      0.22   12.1   0.0   306   349    46    89    33    99 0.74 -
SOLCI001866000       -            507 EOG093605OJ          -            480   3.1e-31  110.6   0.7   2   4   4.9e-13   6.8e-11   43.5   0.1   237   367   114   242   100   248 0.92 -
SOLCI001866000       -            507 EOG093605OJ          -            480   3.1e-31  110.6   0.7   3   4   5.5e-11   7.7e-09   36.7   0.2   271   367   248   343   245   351 0.93 -
SOLCI001866000       -            507 EOG093605OJ          -            480   3.1e-31  110.6   0.7   4   4    0.0002     0.028   15.0   0.0   170   229   345   404   340   445 0.83 -
SOLCI006158300       -            761 EOG093605OJ          -            480   3.2e-31  110.5  21.0   1   4   0.00029      0.04   14.5   0.1   113   266    52   204    30   219 0.78 -
SOLCI006158300       -            761 EOG093605OJ          -            480   3.2e-31  110.5  21.0   2   4    0.0018      0.26   11.9   0.9   275   384   254   361   249   368 0.86 -
SOLCI006158300       -            761 EOG093605OJ          -            480   3.2e-31  110.5  21.0   3   4   2.6e-16   3.6e-14   54.3   5.0   105   365   381   646   366   650 0.86 -
SOLCI006158300       -            761 EOG093605OJ          -            480   3.2e-31  110.5  21.0   4   4   5.1e-20   7.1e-18   66.5   4.6    59   336   470   753   444   759 0.89 -
SOLCI003824000       -            685 EOG093605OJ          -            480   3.6e-31  110.3   4.0   1   5    0.0078       1.1    9.8   0.0   286   358    24    95    13   112 0.64 -
SOLCI003824000       -            685 EOG093605OJ          -            480   3.6e-31  110.3   4.0   2   5     0.067       9.3    6.7   0.0    61   115   130   186   111   207 0.60 -
SOLCI003824000       -            685 EOG093605OJ          -            480   3.6e-31  110.3   4.0   3   5     5e-12     7e-10   40.1   0.4   237   361   209   335   190   343 0.87 -
SOLCI003824000       -            685 EOG093605OJ          -            480   3.6e-31  110.3   4.0   4   5   1.1e-14   1.5e-12   48.9   0.3   263   388   339   463   327   476 0.89 -
SOLCI003824000       -            685 EOG093605OJ          -            480   3.6e-31  110.3   4.0   5   5    0.0031      0.43   11.1   0.0   240   335   450   547   446   551 0.72 -
SOLCI006293100       -            584 EOG093605OJ          -            480   4.3e-31  110.1   1.1   1   3   2.5e-13   3.5e-11   44.4   0.0    78   253    42   219    30   231 0.78 -
SOLCI006293100       -            584 EOG093605OJ          -            480   4.3e-31  110.1   1.1   2   3   5.7e-19     8e-17   63.0   0.6    64   328   232   502   218   520 0.88 -
SOLCI006293100       -            584 EOG093605OJ          -            480   4.3e-31  110.1   1.1   3   3     0.048       6.7    7.2   0.0   242   279   480   517   454   541 0.78 -
SOLCI000130800       -            698 EOG093605OJ          -            480   5.3e-31  109.8   1.1   1   5     0.012       1.6    9.2   0.0   324   376    35    87    28    90 0.89 -
SOLCI000130800       -            698 EOG093605OJ          -            480   5.3e-31  109.8   1.1   2   5   1.1e-07   1.5e-05   25.8   0.1   206   303    90   191    86   214 0.77 -
SOLCI000130800       -            698 EOG093605OJ          -            480   5.3e-31  109.8   1.1   3   5   7.5e-08     1e-05   26.3   0.0   194   298   327   429   310   448 0.88 -
SOLCI000130800       -            698 EOG093605OJ          -            480   5.3e-31  109.8   1.1   4   5   8.8e-13   1.2e-10   42.6   0.1   254   387   460   592   440   633 0.63 -
SOLCI000130800       -            698 EOG093605OJ          -            480   5.3e-31  109.8   1.1   5   5   1.8e-08   2.5e-06   28.4   0.0   125   236   528   646   527   673 0.71 -
SOLCI005367200       -            658 EOG093605OJ          -            480   6.3e-31  109.5   3.0   1   3   1.1e-12   1.5e-10   42.3   0.0    56   228    72   240    38   251 0.79 -
SOLCI005367200       -            658 EOG093605OJ          -            480   6.3e-31  109.5   3.0   2   3   1.8e-12   2.5e-10   41.6   0.1   142   295   252   410   244   413 0.75 -
SOLCI005367200       -            658 EOG093605OJ          -            480   6.3e-31  109.5   3.0   3   3   1.6e-07   2.3e-05   25.2   0.0   220   337   399   522   395   528 0.86 -
SOLCI007220200       -            850 EOG093605OJ          -            480     1e-30  108.8   8.5   1   6   0.00027     0.037   14.6   0.1   199   367    49   217    22   237 0.74 -
SOLCI007220200       -            850 EOG093605OJ          -            480     1e-30  108.8   8.5   2   6   6.2e-07   8.6e-05   23.3   0.0   211   379   161   334   114   344 0.66 -
SOLCI007220200       -            850 EOG093605OJ          -            480     1e-30  108.8   8.5   3   6   1.2e-07   1.7e-05   25.6   0.0   104   286   261   446   249   454 0.79 -
SOLCI007220200       -            850 EOG093605OJ          -            480     1e-30  108.8   8.5   4   6   1.8e-09   2.5e-07   31.7   0.1   242   346   472   575   441   595 0.90 -
SOLCI007220200       -            850 EOG093605OJ          -            480     1e-30  108.8   8.5   5   6   4.8e-11   6.7e-09   36.9   0.3   272   389   603   719   595   735 0.90 -
SOLCI007220200       -            850 EOG093605OJ          -            480     1e-30  108.8   8.5   6   6     0.016       2.2    8.8   0.0   170   227   699   756   693   799 0.68 -
SOLCI000914500       -            833 EOG093605OJ          -            480     1e-30  108.8  22.6   1   3   4.6e-13   6.4e-11   43.5   7.8    60   414    68   438    57   440 0.80 -
SOLCI000914500       -            833 EOG093605OJ          -            480     1e-30  108.8  22.6   2   3   4.1e-10   5.7e-08   33.8   1.4   177   362   366   556   364   561 0.77 -
SOLCI000914500       -            833 EOG093605OJ          -            480     1e-30  108.8  22.6   3   3   1.7e-17   2.3e-15   58.2   0.3   183   390   472   685   466   701 0.88 -
SOLCI004421600       -            720 EOG093605OJ          -            480   1.6e-30  108.2   6.5   1   3   0.00013     0.019   15.6   0.0   206   267   108   168    86   172 0.75 -
SOLCI004421600       -            720 EOG093605OJ          -            480   1.6e-30  108.2   6.5   2   3   2.5e-09   3.5e-07   31.2   1.3    68   254   172   355   168   367 0.78 -
SOLCI004421600       -            720 EOG093605OJ          -            480   1.6e-30  108.2   6.5   3   3   2.6e-17   3.6e-15   57.5   0.1    63   322   366   630   354   631 0.84 -
SOLCI007491700       -            539 EOG093605OJ          -            480   2.3e-30  107.6   0.2   1   2     2e-20   2.8e-18   67.8   0.0   137   395    74   335    34   341 0.89 -
SOLCI007491700       -            539 EOG093605OJ          -            480   2.3e-30  107.6   0.2   2   2   3.9e-12   5.4e-10   40.5   0.1    70   249   274   455   271   464 0.81 -
SOLCI000152100       -            889 EOG093605OJ          -            480   2.5e-30  107.5  11.6   1   5   0.00035     0.049   14.2   0.0   320   417    74   171    58   178 0.92 -
SOLCI000152100       -            889 EOG093605OJ          -            480   2.5e-30  107.5  11.6   2   5   8.3e-05     0.012   16.3   0.0   272   363   233   323   168   331 0.87 -
SOLCI000152100       -            889 EOG093605OJ          -            480   2.5e-30  107.5  11.6   3   5   1.8e-09   2.5e-07   31.7   1.7   201   373   328   503   322   511 0.84 -
SOLCI000152100       -            889 EOG093605OJ          -            480   2.5e-30  107.5  11.6   4   5   6.8e-14   9.4e-12   46.3   0.9   238   398   513   679   507   683 0.77 -
SOLCI000152100       -            889 EOG093605OJ          -            480   2.5e-30  107.5  11.6   5   5     0.065       9.1    6.8   0.0   242   334   655   750   647   755 0.60 -
SOLCI007478000       -            589 EOG093605OJ          -            480   3.4e-30  107.1   5.6   1   2   8.3e-18   1.2e-15   59.2   1.1    85   381     9   304     1   308 0.83 -
SOLCI007478000       -            589 EOG093605OJ          -            480   3.4e-30  107.1   5.6   2   2   1.3e-17   1.8e-15   58.5   0.2   182   418   237   478   233   485 0.84 -
SOLCI004080700       -            597 EOG093605OJ          -            480   3.8e-30  107.0  10.9   1   2   9.6e-20   1.3e-17   65.6   5.1    75   383    81   389    58   391 0.86 -
SOLCI004080700       -            597 EOG093605OJ          -            480   3.8e-30  107.0  10.9   2   2   1.1e-13   1.5e-11   45.6   0.9   272   398   381   509   377   543 0.90 -
SOLCI002632800       -            605 EOG093605OJ          -            480   3.8e-30  106.9   0.9   1   4      0.13        18    5.8   0.0   223   280    66   127    22   145 0.78 -
SOLCI002632800       -            605 EOG093605OJ          -            480   3.8e-30  106.9   0.9   2   4   2.5e-16   3.4e-14   54.3   0.0   207   394   153   332   138   347 0.55 -
SOLCI002632800       -            605 EOG093605OJ          -            480   3.8e-30  106.9   0.9   3   4   5.1e-10   7.1e-08   33.5   0.1   275   366   352   442   343   449 0.93 -
SOLCI002632800       -            605 EOG093605OJ          -            480   3.8e-30  106.9   0.9   4   4     0.013       1.8    9.1   0.0   238   294   448   504   442   564 0.60 -
SOLCI006582300       -            682 EOG093605OJ          -            480   3.9e-30  106.9  14.4   1   4     3e-08   4.2e-06   27.7   0.2   209   337    69   202    61   204 0.66 -
SOLCI006582300       -            682 EOG093605OJ          -            480   3.9e-30  106.9  14.4   2   4   1.6e-05    0.0023   18.6   0.2   158   286   116   249   113   262 0.81 -
SOLCI006582300       -            682 EOG093605OJ          -            480   3.9e-30  106.9  14.4   3   4   4.4e-13   6.2e-11   43.6   1.3    64   320   191   451   188   471 0.83 -
SOLCI006582300       -            682 EOG093605OJ          -            480   3.9e-30  106.9  14.4   4   4   7.9e-15   1.1e-12   49.4   0.1   211   374   405   575   401   595 0.84 -
SOLCI005151200       -            711 EOG093605OJ          -            480   4.3e-30  106.8   0.5   1   2   3.7e-22   5.1e-20   73.5   0.0   107   299   191   392   180   399 0.91 -
SOLCI005151200       -            711 EOG093605OJ          -            480   4.3e-30  106.8   0.5   2   2   2.5e-09   3.4e-07   31.2   0.3   239   339   399   506   396   546 0.89 -
SOLCI007024700       -            739 EOG093605OJ          -            480   4.5e-30  106.7   0.4   1   3   1.3e-15   1.8e-13   51.9   0.0   144   301   170   332   161   369 0.88 -
SOLCI007024700       -            739 EOG093605OJ          -            480   4.5e-30  106.7   0.4   2   3   8.9e-17   1.2e-14   55.8   0.3   108   382   305   584   304   587 0.85 -
SOLCI007024700       -            739 EOG093605OJ          -            480   4.5e-30  106.7   0.4   3   3      0.48        67    3.9   0.0   238   322   575   661   570   678 0.64 -
SOLCI004023700       -            541 EOG093605OJ          -            480   5.3e-30  106.5  11.1   1   3   2.1e-16     3e-14   54.5   1.6   144   374    25   251    16   259 0.57 -
SOLCI004023700       -            541 EOG093605OJ          -            480   5.3e-30  106.5  11.1   2   3   9.6e-19   1.3e-16   62.3   0.8   176   383   185   397   179   399 0.88 -
SOLCI004023700       -            541 EOG093605OJ          -            480   5.3e-30  106.5  11.1   3   3     0.004      0.55   10.8   0.0   171   237   384   450   379   484 0.74 -
SOLCI002660400       -            653 EOG093605OJ          -            480   5.3e-30  106.5   0.3   1   4   1.4e-12   1.9e-10   42.0   0.1   269   403   135   270    68   288 0.82 -
SOLCI002660400       -            653 EOG093605OJ          -            480   5.3e-30  106.5   0.3   2   4     0.021       2.9    8.4   0.0    74   133   245   304   234   310 0.87 -
SOLCI002660400       -            653 EOG093605OJ          -            480   5.3e-30  106.5   0.3   3   4       2.7   3.7e+02    1.4   0.0    70   105   407   442   377   483 0.67 -
SOLCI002660400       -            653 EOG093605OJ          -            480   5.3e-30  106.5   0.3   4   4   1.3e-17   1.9e-15   58.5   0.0    74   204   485   616   463   620 0.95 -
SOLCI006474500       -            499 EOG093605OJ          -            480   7.1e-30  106.1   1.5   1   2     5e-15     7e-13   50.0   0.0   270   415    95   247    74   254 0.82 -
SOLCI006474500       -            499 EOG093605OJ          -            480   7.1e-30  106.1   1.5   2   2   2.4e-16   3.3e-14   54.4   1.0    66   268   269   478   254   488 0.91 -
SOLCI006210600       -            498 EOG093605OJ          -            480   8.1e-30  105.9   0.4   1   3   4.3e-18     6e-16   60.1   0.0   146   298    48   201    28   223 0.86 -
SOLCI006210600       -            498 EOG093605OJ          -            480   8.1e-30  105.9   0.4   2   3     7e-14   9.7e-12   46.2   0.1   140   323   174   366   173   366 0.83 -
SOLCI006210600       -            498 EOG093605OJ          -            480   8.1e-30  105.9   0.4   3   3    0.0017      0.24   11.9   0.0   223   336   326   445   321   462 0.79 -
SOLCI006011700       -            536 EOG093605OJ          -            480   8.1e-30  105.9   3.0   1   2   1.6e-19   2.2e-17   64.8   1.0   139   358    74   295    68   305 0.92 -
SOLCI006011700       -            536 EOG093605OJ          -            480   8.1e-30  105.9   3.0   2   2   1.7e-10   2.3e-08   35.1   0.1   275   385   314   423   303   426 0.91 -
SOLCI001781600       -            651 EOG093605OJ          -            480   8.9e-30  105.7   1.2   1   3   8.2e-15   1.1e-12   49.3   0.0   144   326   110   297   104   310 0.88 -
SOLCI001781600       -            651 EOG093605OJ          -            480   8.9e-30  105.7   1.2   2   3   3.6e-15   4.9e-13   50.5   1.1   142   298   241   404   239   408 0.84 -
SOLCI001781600       -            651 EOG093605OJ          -            480   8.9e-30  105.7   1.2   3   3   1.1e-05    0.0015   19.2   0.0   207   328   377   504   373   516 0.70 -
SOLCI002282800       -            559 EOG093605OJ          -            480   9.2e-30  105.7   6.2   1   3   3.8e-22   5.2e-20   73.5   1.9   132   368    70   310    32   312 0.90 -
SOLCI002282800       -            559 EOG093605OJ          -            480   9.2e-30  105.7   6.2   2   3   4.3e-09   5.9e-07   30.5   0.1   310   383   287   357   282   361 0.90 -
SOLCI002282800       -            559 EOG093605OJ          -            480   9.2e-30  105.7   6.2   3   3    0.0004     0.055   14.1   0.0   242   289   386   433   360   483 0.72 -
SOLCI000174900       -            830 EOG093605OJ          -            480   1.1e-29  105.5   8.9   1   6      0.16        22    5.5   0.0    69   115   117   164    95   176 0.66 -
SOLCI000174900       -            830 EOG093605OJ          -            480   1.1e-29  105.5   8.9   2   6   1.5e-08   2.1e-06   28.7   0.3   207   357   119   271   113   283 0.52 -
SOLCI000174900       -            830 EOG093605OJ          -            480   1.1e-29  105.5   8.9   3   6     5e-06   0.00069   20.3   0.1   238   300   286   348   276   358 0.92 -
SOLCI000174900       -            830 EOG093605OJ          -            480   1.1e-29  105.5   8.9   4   6   4.3e-09   5.9e-07   30.5   0.1   236   365   387   519   364   527 0.89 -
SOLCI000174900       -            830 EOG093605OJ          -            480   1.1e-29  105.5   8.9   5   6   1.6e-06   0.00023   21.9   0.0   311   383   533   603   520   607 0.80 -
SOLCI000174900       -            830 EOG093605OJ          -            480   1.1e-29  105.5   8.9   6   6       1.2   1.7e+02    2.5   0.0   237   279   592   634   586   675 0.68 -
SOLCI007091600       -            804 EOG093605OJ          -            480   1.1e-29  105.5   8.8   1   3   6.9e-10   9.6e-08   33.1   0.1   143   277    95   234    88   244 0.89 -
SOLCI007091600       -            804 EOG093605OJ          -            480   1.1e-29  105.5   8.8   2   3   0.00015     0.021   15.4   0.0   238   300   262   323   241   329 0.86 -
SOLCI007091600       -            804 EOG093605OJ          -            480   1.1e-29  105.5   8.8   3   3   1.5e-17     2e-15   58.4   2.2   106   366   331   596   324   617 0.85 -
SOLCI006099100       -            782 EOG093605OJ          -            480   1.3e-29  105.2   1.5   1   4   0.00019     0.027   15.1   0.0   209   370    37   134    24   161 0.53 -
SOLCI006099100       -            782 EOG093605OJ          -            480   1.3e-29  105.2   1.5   2   4   8.7e-05     0.012   16.2   0.2   209   363   104   262   100   271 0.74 -
SOLCI006099100       -            782 EOG093605OJ          -            480   1.3e-29  105.2   1.5   3   4     7e-11   9.7e-09   36.3   0.0   145   279   273   412   266   416 0.85 -
SOLCI006099100       -            782 EOG093605OJ          -            480   1.3e-29  105.2   1.5   4   4   1.1e-10   1.5e-08   35.7   0.0   238   386   438   585   423   620 0.86 -
SOLCI006982000       -            615 EOG093605OJ          -            480   1.5e-29  105.0   0.7   1   3   1.8e-13   2.5e-11   44.9   0.0    72   266    61   254     3   274 0.85 -
SOLCI006982000       -            615 EOG093605OJ          -            480   1.5e-29  105.0   0.7   2   3   0.00045     0.062   13.9   0.0   244   366   309   434   301   436 0.86 -
SOLCI006982000       -            615 EOG093605OJ          -            480   1.5e-29  105.0   0.7   3   3   2.3e-16   3.1e-14   54.5   0.3    91   335   356   603   354   609 0.61 -
SOLCI002631500       -            704 EOG093605OJ          -            480   1.6e-29  104.9   8.0   1   4   4.5e-14   6.3e-12   46.9   0.7   111   266    39   192    28   195 0.82 -
SOLCI002631500       -            704 EOG093605OJ          -            480   1.6e-29  104.9   8.0   2   4   1.3e-13   1.8e-11   45.4   0.7   177   387   167   383   165   415 0.65 -
SOLCI002631500       -            704 EOG093605OJ          -            480   1.6e-29  104.9   8.0   3   4    0.0014       0.2   12.2   0.1   212   367   375   535   372   543 0.74 -
SOLCI002631500       -            704 EOG093605OJ          -            480   1.6e-29  104.9   8.0   4   4   4.3e-05     0.006   17.2   0.0   196   295   495   598   487   637 0.79 -
SOLCI002635400       -            608 EOG093605OJ          -            480     2e-29  104.6   9.5   1   3   1.6e-14   2.2e-12   48.4   0.1    59   282    36   263    23   287 0.82 -
SOLCI002635400       -            608 EOG093605OJ          -            480     2e-29  104.6   9.5   2   3   1.5e-15   2.1e-13   51.7   2.0   177   370   292   490   269   495 0.87 -
SOLCI002635400       -            608 EOG093605OJ          -            480     2e-29  104.6   9.5   3   3    0.0049      0.69   10.5   0.1   231   281   482   536   480   583 0.75 -
SOLCI002338600       -            706 EOG093605OJ          -            480   2.5e-29  104.3   4.9   1   4   7.3e-07    0.0001   23.1   0.0   217   303    42   127    38   130 0.94 -
SOLCI002338600       -            706 EOG093605OJ          -            480   2.5e-29  104.3   4.9   2   4   1.2e-08   1.7e-06   29.0   0.3   207   362   131   291   128   295 0.79 -
SOLCI002338600       -            706 EOG093605OJ          -            480   2.5e-29  104.3   4.9   3   4     0.016       2.2    8.8   0.0   108   151   301   344   296   365 0.81 -
SOLCI002338600       -            706 EOG093605OJ          -            480   2.5e-29  104.3   4.9   4   4   8.8e-13   1.2e-10   42.6   0.0   239   417   368   546   354   568 0.81 -
SOLCI003665000       -            522 EOG093605OJ          -            480   2.7e-29  104.1   6.6   1   3   2.8e-05    0.0039   17.9   0.0   239   365    33    91     5    94 0.54 -
SOLCI003665000       -            522 EOG093605OJ          -            480   2.7e-29  104.1   6.6   2   3   8.5e-20   1.2e-17   65.7   2.2   167   384    56   277    29   280 0.85 -
SOLCI003665000       -            522 EOG093605OJ          -            480   2.7e-29  104.1   6.6   3   3   0.00016     0.022   15.4   0.0   240   336   369   467   365   470 0.87 -
SOLCI006543400       -            676 EOG093605OJ          -            480   3.1e-29  103.9   0.6   1   3   1.4e-09   1.9e-07   32.1   0.0   121   297    58   232    37   237 0.87 -
SOLCI006543400       -            676 EOG093605OJ          -            480   3.1e-29  103.9   0.6   2   3   2.3e-16   3.2e-14   54.4   0.3   210   380   240   411   237   417 0.82 -
SOLCI006543400       -            676 EOG093605OJ          -            480   3.1e-29  103.9   0.6   3   3   0.00051     0.071   13.7   0.0   218   335   420   538   410   558 0.74 -
SOLCI006485100       -            894 EOG093605OJ          -            480   3.5e-29  103.8  11.0   1   3   2.1e-08   2.9e-06   28.2   0.0   177   280    82   189    75   196 0.87 -
SOLCI006485100       -            894 EOG093605OJ          -            480   3.5e-29  103.8  11.0   2   3   3.2e-12   4.5e-10   40.7   1.4   237   414   447   627   425   635 0.84 -
SOLCI006485100       -            894 EOG093605OJ          -            480   3.5e-29  103.8  11.0   3   3      0.69        96    3.4   0.0   225   334   639   754   626   758 0.65 -
SOLCI002052500       -            534 EOG093605OJ          -            480   3.9e-29  103.6   6.6   1   4    0.0014      0.19   12.3   0.1   245   312    49   118    32   127 0.63 -
SOLCI002052500       -            534 EOG093605OJ          -            480   3.9e-29  103.6   6.6   2   4   2.4e-11   3.3e-09   37.9   0.5   239   358   145   261   134   276 0.90 -
SOLCI002052500       -            534 EOG093605OJ          -            480   3.9e-29  103.6   6.6   3   4   7.1e-16   9.9e-14   52.8   0.1   274   398   279   405   273   434 0.84 -
SOLCI002052500       -            534 EOG093605OJ          -            480   3.9e-29  103.6   6.6   4   4    0.0039      0.54   10.8   0.0   172   256   375   461   370   501 0.71 -
SOLCI000019300       -            622 EOG093605OJ          -            480   4.9e-29  103.3   1.9   1   3   1.9e-05    0.0027   18.4   0.1   245   311   170   239   160   267 0.74 -
SOLCI000019300       -            622 EOG093605OJ          -            480   4.9e-29  103.3   1.9   2   3   3.1e-17   4.3e-15   57.3   0.1   110   267   270   425   225   430 0.85 -
SOLCI000019300       -            622 EOG093605OJ          -            480   4.9e-29  103.3   1.9   3   3   3.1e-06   0.00043   21.0   0.0   139   236   433   531   429   570 0.83 -
SOLCI001011300       -            607 EOG093605OJ          -            480   5.2e-29  103.2  12.5   1   5     0.044       6.1    7.3   0.6   266   362    72   174    46   180 0.78 -
SOLCI001011300       -            607 EOG093605OJ          -            480   5.2e-29  103.2  12.5   2   5    0.0029       0.4   11.2   0.0    71   133   181   244   172   250 0.76 -
SOLCI001011300       -            607 EOG093605OJ          -            480   5.2e-29  103.2  12.5   3   5   6.2e-10   8.6e-08   33.2   0.0   276   358   256   337   247   346 0.91 -
SOLCI001011300       -            607 EOG093605OJ          -            480   5.2e-29  103.2  12.5   4   5     4e-13   5.6e-11   43.7   0.2   277   384   358   464   349   465 0.94 -
SOLCI001011300       -            607 EOG093605OJ          -            480   5.2e-29  103.2  12.5   5   5   2.4e-05    0.0033   18.1   0.1   231   334   446   551   445   561 0.82 -
SOLCI004438700       -            802 EOG093605OJ          -            480   5.5e-29  103.1  10.3   1   5   8.2e-07   0.00011   22.9   0.0   126   278    83   242    62   253 0.83 -
SOLCI004438700       -            802 EOG093605OJ          -            480   5.5e-29  103.1  10.3   2   5   2.8e-05    0.0039   17.9   0.1   219   329   282   397   269   398 0.55 -
SOLCI004438700       -            802 EOG093605OJ          -            480   5.5e-29  103.1  10.3   3   5   5.3e-05    0.0074   16.9   0.1   207   274   371   437   347   452 0.79 -
SOLCI004438700       -            802 EOG093605OJ          -            480   5.5e-29  103.1  10.3   4   5   2.3e-10   3.3e-08   34.6   1.5   181   359   377   558   376   565 0.86 -
SOLCI004438700       -            802 EOG093605OJ          -            480   5.5e-29  103.1  10.3   5   5   3.3e-09   4.6e-07   30.8   0.1   220   361   555   696   549   713 0.80 -
SOLCI000506900       -            753 EOG093605OJ          -            480   5.9e-29  103.0   1.1   1   2     0.001      0.14   12.7   0.0   203   272   269   342   236   354 0.83 -
SOLCI000506900       -            753 EOG093605OJ          -            480   5.9e-29  103.0   1.1   2   2   7.8e-26   1.1e-23   85.7   1.8   107   356   361   632   356   650 0.80 -
SOLCI000194500       -            625 EOG093605OJ          -            480   1.2e-28  102.0  10.1   1   3   3.6e-21     5e-19   70.3   5.7    60   298   110   341    89   347 0.89 -
SOLCI000194500       -            625 EOG093605OJ          -            480   1.2e-28  102.0  10.1   2   3   0.00096      0.13   12.8   0.0   213   267   391   444   365   460 0.91 -
SOLCI000194500       -            625 EOG093605OJ          -            480   1.2e-28  102.0  10.1   3   3   2.6e-05    0.0036   18.0   0.0   144   261   455   575   449   592 0.76 -
SOLCI006110800       -            484 EOG093605OJ          -            480   1.2e-28  102.0   0.6   1   3   3.1e-15   4.3e-13   50.7   0.1   172   357    68   257    41   268 0.84 -
SOLCI006110800       -            484 EOG093605OJ          -            480   1.2e-28  102.0   0.6   2   3   6.6e-10   9.2e-08   33.1   0.0   269   384   271   386   264   387 0.92 -
SOLCI006110800       -            484 EOG093605OJ          -            480   1.2e-28  102.0   0.6   3   3   2.7e-05    0.0037   17.9   0.0   171   262   372   465   369   475 0.81 -
SOLCI000391400       -            379 EOG093605OJ          -            480   1.4e-28  101.8   0.0   1   3   1.6e-07   2.2e-05   25.3   0.0   297   386   101   191    86   204 0.90 -
SOLCI000391400       -            379 EOG093605OJ          -            480   1.4e-28  101.8   0.0   2   3   3.2e-17   4.5e-15   57.2   0.0    93   203   209   320   202   323 0.96 -
SOLCI000391400       -            379 EOG093605OJ          -            480   1.4e-28  101.8   0.0   3   3   7.9e-05     0.011   16.4   0.0    66   116   322   373   315   377 0.87 -
SOLCI004901500       -            466 EOG093605OJ          -            480   1.5e-28  101.7   2.9   1   4    0.0014      0.19   12.3   0.0   257   369    32   151    18   154 0.80 -
SOLCI004901500       -            466 EOG093605OJ          -            480   1.5e-28  101.7   2.9   2   4   5.9e-13   8.2e-11   43.2   0.1   143   334    88   214    85   226 0.54 -
SOLCI004901500       -            466 EOG093605OJ          -            480   1.5e-28  101.7   2.9   3   4   8.2e-16   1.1e-13   52.6   0.1   273   385   256   369   250   371 0.94 -
SOLCI004901500       -            466 EOG093605OJ          -            480   1.5e-28  101.7   2.9   4   4   0.00045     0.063   13.9   0.1   165   259   347   445   346   459 0.56 -
SOLCI005287700       -            761 EOG093605OJ          -            480   1.8e-28  101.4  13.8   1   6   7.2e-05      0.01   16.5   0.3   273   349    99   171    39   204 0.82 -
SOLCI005287700       -            761 EOG093605OJ          -            480   1.8e-28  101.4  13.8   2   6   6.7e-05    0.0094   16.6   0.4   273   349   197   273   183   305 0.82 -
SOLCI005287700       -            761 EOG093605OJ          -            480   1.8e-28  101.4  13.8   3   6         1   1.4e+02    2.8   0.2   209   247   299   336   277   342 0.79 -
SOLCI005287700       -            761 EOG093605OJ          -            480   1.8e-28  101.4  13.8   4   6   1.1e-08   1.5e-06   29.1   0.3   145   280   328   467   303   476 0.82 -
SOLCI005287700       -            761 EOG093605OJ          -            480   1.8e-28  101.4  13.8   5   6   2.7e-10   3.7e-08   34.4   0.0   270   373   494   596   474   602 0.88 -
SOLCI005287700       -            761 EOG093605OJ          -            480   1.8e-28  101.4  13.8   6   6     0.027       3.7    8.0   0.0   242   338   600   698   592   717 0.84 -
SOLCI006336700       -            522 EOG093605OJ          -            480     2e-28  101.3   1.8   1   2   8.6e-25   1.2e-22   82.2   0.3    25   366    34   380    20   387 0.85 -
SOLCI006336700       -            522 EOG093605OJ          -            480     2e-28  101.3   1.8   2   2   2.9e-06    0.0004   21.1   0.1   214   334   359   485   356   514 0.76 -
SOLCI003282300       -            649 EOG093605OJ          -            480   2.1e-28  101.2  11.6   1   4       0.8   1.1e+02    3.2   0.0   259   298    52    90    33   123 0.64 -
SOLCI003282300       -            649 EOG093605OJ          -            480   2.1e-28  101.2  11.6   2   4   6.6e-05    0.0092   16.6   0.0   239   299   133   192   125   198 0.54 -
SOLCI003282300       -            649 EOG093605OJ          -            480   2.1e-28  101.2  11.6   3   4   5.1e-12   7.1e-10   40.1   4.1   158   388   182   416   179   425 0.86 -
SOLCI003282300       -            649 EOG093605OJ          -            480   2.1e-28  101.2  11.6   4   4   1.2e-14   1.7e-12   48.7   0.6   270   401   436   570   428   574 0.89 -
SOLCI006161400       -            527 EOG093605OJ          -            480   2.7e-28  100.9   1.5   1   2   1.6e-16   2.3e-14   54.9   0.5   106   281    95   276    70   293 0.82 -
SOLCI006161400       -            527 EOG093605OJ          -            480   2.7e-28  100.9   1.5   2   2   2.1e-13     3e-11   44.6   0.0   169   369   295   502   284   508 0.83 -
SOLCI000288900       -            605 EOG093605OJ          -            480   2.8e-28  100.8   3.2   1   3   5.3e-09   7.3e-07   30.2   0.0   142   268    97   225    92   250 0.88 -
SOLCI000288900       -            605 EOG093605OJ          -            480   2.8e-28  100.8   3.2   2   3     2e-19   2.9e-17   64.5   0.4   188   376   178   371   178   373 0.83 -
SOLCI000288900       -            605 EOG093605OJ          -            480   2.8e-28  100.8   3.2   3   3    0.0013      0.18   12.4   0.0   238   282   368   412   364   470 0.62 -
SOLCI005586600       -            624 EOG093605OJ          -            480   2.9e-28  100.7   1.7   1   3   0.00055     0.077   13.6   0.0   279   349    66   135    60   157 0.84 -
SOLCI005586600       -            624 EOG093605OJ          -            480   2.9e-28  100.7   1.7   2   3   9.7e-22   1.4e-19   72.1   1.9   180   382   160   361   151   368 0.86 -
SOLCI005586600       -            624 EOG093605OJ          -            480   2.9e-28  100.7   1.7   3   3   0.00062     0.086   13.4   0.0   136   237   349   450   347   477 0.89 -
SOLCI002575800       -            399 EOG093605OJ          -            480   2.9e-28  100.7   1.3   1   2   3.5e-13   4.9e-11   43.9   0.1   237   378   118   276   110   277 0.84 -
SOLCI002575800       -            399 EOG093605OJ          -            480   2.9e-28  100.7   1.3   2   2     6e-18   8.3e-16   59.7   0.0   299   418   268   388   265   397 0.90 -
SOLCI002576300       -            608 EOG093605OJ          -            480   3.6e-28  100.4   0.2   1   3   8.4e-05     0.012   16.3   0.0    58   115    82   141    50   151 0.81 -
SOLCI002576300       -            608 EOG093605OJ          -            480   3.6e-28  100.4   0.2   2   3   1.4e-13     2e-11   45.2   1.2   237   413   164   340   141   345 0.86 -
SOLCI002576300       -            608 EOG093605OJ          -            480   3.6e-28  100.4   0.2   3   3   1.9e-10   2.7e-08   34.9   0.0   112   313   340   545   337   561 0.82 -
SOLCI005477300       -            449 EOG093605OJ          -            480     4e-28  100.3   3.0   1   3   1.8e-11   2.5e-09   38.3   0.3   207   321    99   215    25   234 0.86 -
SOLCI005477300       -            449 EOG093605OJ          -            480     4e-28  100.3   3.0   2   3   1.9e-12   2.7e-10   41.5   0.5   269   365   230   326   216   329 0.93 -
SOLCI005477300       -            449 EOG093605OJ          -            480     4e-28  100.3   3.0   3   3   8.6e-07   0.00012   22.8   0.0   163   266   322   428   320   435 0.91 -
SOLCI006966600       -            935 EOG093605OJ          -            480   5.1e-28   99.9  16.3   1   6    0.0083       1.2    9.7   0.5    42   123   114   197    95   205 0.85 -
SOLCI006966600       -            935 EOG093605OJ          -            480   5.1e-28   99.9  16.3   2   6   8.5e-05     0.012   16.3   2.3   174   301   143   275   136   293 0.82 -
SOLCI006966600       -            935 EOG093605OJ          -            480   5.1e-28   99.9  16.3   3   6   1.3e-06   0.00019   22.2   0.0   189   269   299   378   287   392 0.90 -
SOLCI006966600       -            935 EOG093605OJ          -            480   5.1e-28   99.9  16.3   4   6   2.8e-07   3.9e-05   24.5   0.2   218   366   400   548   391   555 0.87 -
SOLCI006966600       -            935 EOG093605OJ          -            480   5.1e-28   99.9  16.3   5   6   1.8e-06   0.00025   21.8   0.5   190   362   535   710   513   717 0.62 -
SOLCI006966600       -            935 EOG093605OJ          -            480   5.1e-28   99.9  16.3   6   6   1.6e-09   2.3e-07   31.8   0.3   209   367   656   816   630   845 0.83 -
SOLCI002887100       -            535 EOG093605OJ          -            480   5.6e-28   99.8   0.8   1   3     9e-06    0.0013   19.5   0.0   227   384   117   281   105   289 0.74 -
SOLCI002887100       -            535 EOG093605OJ          -            480   5.6e-28   99.8   0.8   2   3   6.5e-15   9.1e-13   49.6   0.1    94   295   224   434   211   445 0.85 -
SOLCI002887100       -            535 EOG093605OJ          -            480   5.6e-28   99.8   0.8   3   3   4.2e-13   5.8e-11   43.7   0.1   112   254   347   501   332   513 0.45 -
SOLCI002977100       -            630 EOG093605OJ          -            480   5.7e-28   99.8   3.5   1   3     0.023       3.3    8.2   0.0   188   267    37   118    34   129 0.71 -
SOLCI002977100       -            630 EOG093605OJ          -            480   5.7e-28   99.8   3.5   2   3   1.3e-25   1.8e-23   84.9   3.4    53   367    71   387    56   394 0.88 -
SOLCI002977100       -            630 EOG093605OJ          -            480   5.7e-28   99.8   3.5   3   3    0.0012      0.16   12.5   0.0   240   336   395   493   381   547 0.86 -
SOLCI005428400       -            643 EOG093605OJ          -            480   6.2e-28   99.7   2.7   1   3   4.3e-10     6e-08   33.7   0.0   139   266    34   164    20   165 0.92 -
SOLCI005428400       -            643 EOG093605OJ          -            480   6.2e-28   99.7   2.7   2   3   4.1e-16   5.6e-14   53.6   2.4   128   365   160   401   156   410 0.91 -
SOLCI005428400       -            643 EOG093605OJ          -            480   6.2e-28   99.7   2.7   3   3   0.00056     0.078   13.6   0.0   172   254   407   490   398   506 0.64 -
SOLCI004671100       -            639 EOG093605OJ          -            480   6.7e-28   99.5   7.1   1   3   5.3e-22   7.4e-20   73.0   0.8    51   299    99   347    71   373 0.81 -
SOLCI004671100       -            639 EOG093605OJ          -            480   6.7e-28   99.5   7.1   2   3   7.5e-09     1e-06   29.6   0.8   207   365   355   520   346   528 0.83 -
SOLCI004671100       -            639 EOG093605OJ          -            480   6.7e-28   99.5   7.1   3   3     0.023       3.2    8.2   0.1   164   269   481   589   451   626 0.73 -
SOLCI003893100       -            755 EOG093605OJ          -            480   7.9e-28   99.3   9.5   1   4   9.7e-09   1.3e-06   29.3   0.2   194   298    52   158    48   178 0.87 -
SOLCI003893100       -            755 EOG093605OJ          -            480   7.9e-28   99.3   9.5   2   4    0.0022      0.31   11.6   0.5   210   313   204   317   164   346 0.69 -
SOLCI003893100       -            755 EOG093605OJ          -            480   7.9e-28   99.3   9.5   3   4   2.5e-10   3.4e-08   34.5   0.4   208   330   380   507   364   508 0.83 -
SOLCI003893100       -            755 EOG093605OJ          -            480   7.9e-28   99.3   9.5   4   4   2.6e-14   3.6e-12   47.7   0.0   109   228   449   569   447   607 0.90 -
SOLCI004428300       -            605 EOG093605OJ          -            480   8.1e-28   99.3   0.3   1   4       3.1   4.3e+02    1.2   0.0    46   115    45   117    10   125 0.55 -
SOLCI004428300       -            605 EOG093605OJ          -            480   8.1e-28   99.3   0.3   2   4   1.4e-07   1.9e-05   25.5   0.0   141   267    71   196    61   211 0.77 -
SOLCI004428300       -            605 EOG093605OJ          -            480   8.1e-28   99.3   0.3   3   4   1.3e-17   1.8e-15   58.5   0.7   180   365   244   433   236   438 0.87 -
SOLCI004428300       -            605 EOG093605OJ          -            480   8.1e-28   99.3   0.3   4   4     0.095        13    6.2   0.0   237   272   440   475   437   494 0.70 -
SOLCI003417500       -            751 EOG093605OJ          -            480   1.2e-27   98.7   2.9   1   3   1.1e-06   0.00015   22.5   0.0    98   268    69   237    61   267 0.85 -
SOLCI003417500       -            751 EOG093605OJ          -            480   1.2e-27   98.7   2.9   2   3   1.9e-10   2.7e-08   34.9   0.1   106   279   279   453   224   467 0.61 -
SOLCI003417500       -            751 EOG093605OJ          -            480   1.2e-27   98.7   2.9   3   3   3.4e-17   4.8e-15   57.2   0.2   140   346   410   624   408   634 0.85 -
SOLCI005873300       -            492 EOG093605OJ          -            480   1.5e-27   98.3   0.5   1   2   2.1e-18   2.9e-16   61.1   0.1   187   386   104   317    76   335 0.84 -
SOLCI005873300       -            492 EOG093605OJ          -            480   1.5e-27   98.3   0.5   2   2   1.2e-10   1.7e-08   35.6   0.1   238   365   339   472   318   485 0.82 -
SOLCI002194900       -            720 EOG093605OJ          -            480   1.8e-27   98.1   0.5   1   3   0.00016     0.022   15.4   0.0   230   298    67   133    44   157 0.69 -
SOLCI002194900       -            720 EOG093605OJ          -            480   1.8e-27   98.1   0.5   2   3   0.00092      0.13   12.9   0.0   244   301   179   236   171   277 0.79 -
SOLCI002194900       -            720 EOG093605OJ          -            480   1.8e-27   98.1   0.5   3   3   1.4e-19   1.9e-17   65.0   0.0    50   337   286   581   276   591 0.86 -
SOLCI004828000       -            675 EOG093605OJ          -            480   1.9e-27   98.1   9.3   1   4         1   1.5e+02    2.8   0.0    97   132    27    63    15    68 0.86 -
SOLCI004828000       -            675 EOG093605OJ          -            480   1.9e-27   98.1   9.3   2   4   2.1e-19   2.9e-17   64.4   3.2   108   355    70   321    65   331 0.86 -
SOLCI004828000       -            675 EOG093605OJ          -            480   1.9e-27   98.1   9.3   3   4   1.2e-06   0.00017   22.4   0.1   277   379   344   444   332   450 0.86 -
SOLCI004828000       -            675 EOG093605OJ          -            480   1.9e-27   98.1   9.3   4   4    0.0034      0.47   11.0   0.0   242   288   442   488   432   560 0.51 -
SOLCI000001500       -            642 EOG093605OJ          -            480   1.9e-27   98.0   7.7   1   4   7.8e-07   0.00011   23.0   0.0   239   299   100   159    84   181 0.88 -
SOLCI000001500       -            642 EOG093605OJ          -            480   1.9e-27   98.0   7.7   2   4   9.6e-10   1.3e-07   32.6   1.5   242   367   205   333   194   337 0.90 -
SOLCI000001500       -            642 EOG093605OJ          -            480   1.9e-27   98.0   7.7   3   4   1.9e-16   2.6e-14   54.7   1.0   238   398   268   433   261   440 0.91 -
SOLCI000001500       -            642 EOG093605OJ          -            480   1.9e-27   98.0   7.7   4   4   0.00088      0.12   12.9   0.0   237   281   404   448   399   507 0.74 -
SOLCI000278900       -            237 EOG093605OJ          -            480   2.4e-27   97.7   2.6   1   2   3.7e-20   5.2e-18   66.9   0.1    66   167    23   125     9   131 0.92 -
SOLCI000278900       -            237 EOG093605OJ          -            480   2.4e-27   97.7   2.6   2   2   3.2e-09   4.5e-07   30.9   0.7   304   406   132   233   121   236 0.83 -
SOLCI002908200       -            626 EOG093605OJ          -            480   3.1e-27   97.3   0.4   1   4    0.0002     0.028   15.0   0.0   178   267    19   110     6   114 0.88 -
SOLCI002908200       -            626 EOG093605OJ          -            480   3.1e-27   97.3   0.4   2   4   5.1e-14     7e-12   46.7   0.0   178   353   155   334   137   335 0.84 -
SOLCI002908200       -            626 EOG093605OJ          -            480   3.1e-27   97.3   0.4   3   4     1e-09   1.4e-07   32.5   0.1   276   365   291   381   284   386 0.88 -
SOLCI002908200       -            626 EOG093605OJ          -            480   3.1e-27   97.3   0.4   4   4       2.5   3.4e+02    1.6   0.0   243   278   394   429   387   444 0.70 -
SOLCI004937200       -            610 EOG093605OJ          -            480   3.9e-27   97.0   1.2   1   2   6.5e-28     9e-26   92.5   1.3    60   398    57   401    40   402 0.88 -
SOLCI004937200       -            610 EOG093605OJ          -            480   3.9e-27   97.0   1.2   2   2      0.01       1.4    9.4   0.0   239   294   374   429   367   448 0.69 -
SOLCI000542500       -            886 EOG093605OJ          -            480     1e-26   95.6  10.4   1   5       3.7   5.1e+02    1.0   0.0   220   284   126   193   100   206 0.78 -
SOLCI000542500       -            886 EOG093605OJ          -            480     1e-26   95.6  10.4   2   5   2.4e-09   3.4e-07   31.3   2.1   144   385   184   434   179   442 0.77 -
SOLCI000542500       -            886 EOG093605OJ          -            480     1e-26   95.6  10.4   3   5     1e-08   1.4e-06   29.2   0.0   140   278   488   631   458   653 0.82 -
SOLCI000542500       -            886 EOG093605OJ          -            480     1e-26   95.6  10.4   4   5   3.6e-11     5e-09   37.3   0.2    70   299   522   753   520   757 0.77 -
SOLCI000542500       -            886 EOG093605OJ          -            480     1e-26   95.6  10.4   5   5   0.00021      0.03   15.0   0.0   237   294   759   816   755   860 0.83 -
SOLCI000091600       -            538 EOG093605OJ          -            480   1.3e-26   95.3   0.6   1   4      0.95   1.3e+02    2.9   0.0   322   347    98   123    91   133 0.81 -
SOLCI000091600       -            538 EOG093605OJ          -            480   1.3e-26   95.3   0.6   2   4   2.8e-14   3.9e-12   47.6   0.2   237   383   147   293   136   294 0.91 -
SOLCI000091600       -            538 EOG093605OJ          -            480   1.3e-26   95.3   0.6   3   4   3.9e-08   5.4e-06   27.3   0.2   272   376   285   388   279   390 0.88 -
SOLCI000091600       -            538 EOG093605OJ          -            480   1.3e-26   95.3   0.6   4   4   0.00012     0.017   15.7   0.0   236   281   383   428   375   443 0.89 -
SOLCI003658300       -            765 EOG093605OJ          -            480   1.3e-26   95.2   1.4   1   3   5.1e-09   7.2e-07   30.2   0.0   225   382   244   401   236   407 0.82 -
SOLCI003658300       -            765 EOG093605OJ          -            480   1.3e-26   95.2   1.4   2   3   1.9e-19   2.6e-17   64.6   0.4   181   366   333   522   326   529 0.90 -
SOLCI003658300       -            765 EOG093605OJ          -            480   1.3e-26   95.2   1.4   3   3   0.00023     0.032   14.8   0.0   238   335   528   627   522   638 0.67 -
SOLCI006245500       -            603 EOG093605OJ          -            480   1.4e-26   95.1   1.4   1   4   0.00011     0.016   15.9   0.0   148   269    23   144    14   167 0.82 -
SOLCI006245500       -            603 EOG093605OJ          -            480   1.4e-26   95.1   1.4   2   4   9.3e-12   1.3e-09   39.2   0.2   188   378   168   357   145   370 0.83 -
SOLCI006245500       -            603 EOG093605OJ          -            480   1.4e-26   95.1   1.4   3   4     2e-06   0.00027   21.7   0.1   276   365   392   480   385   490 0.91 -
SOLCI006245500       -            603 EOG093605OJ          -            480   1.4e-26   95.1   1.4   4   4   0.00032     0.045   14.4   0.0   178   256   492   572   483   585 0.72 -
SOLCI006053600       -            404 EOG093605OJ          -            480   1.5e-26   95.1   0.0   1   2     2e-13   2.8e-11   44.7   0.0    72   205   100   235    74   238 0.88 -
SOLCI006053600       -            404 EOG093605OJ          -            480   1.5e-26   95.1   0.0   2   2   1.1e-14   1.5e-12   48.9   0.1    68   200   237   370   234   376 0.95 -
SOLCI004171700       -            633 EOG093605OJ          -            480   2.4e-26   94.4   3.8   1   2   7.9e-08   1.1e-05   26.3   0.3   252   414    72   238    38   251 0.60 -
SOLCI004171700       -            633 EOG093605OJ          -            480   2.4e-26   94.4   3.8   2   2   8.4e-21   1.2e-18   69.1   0.3   182   398   279   503   272   539 0.89 -
SOLCI001264300       -            628 EOG093605OJ          -            480   2.7e-26   94.3   0.4   1   2   5.3e-27   7.3e-25   89.5   0.2    54   388    70   406    58   424 0.89 -
SOLCI001264300       -            628 EOG093605OJ          -            480   2.7e-26   94.3   0.4   2   2     0.036       5.1    7.6   0.0   238   336   391   491   383   506 0.72 -
SOLCI006954000       -            616 EOG093605OJ          -            480   3.3e-26   93.9   6.3   1   4   0.00085      0.12   13.0   0.0   217   287    73   146    65   167 0.79 -
SOLCI006954000       -            616 EOG093605OJ          -            480   3.3e-26   93.9   6.3   2   4   5.2e-06   0.00072   20.3   0.0   238   343   166   269   144   283 0.80 -
SOLCI006954000       -            616 EOG093605OJ          -            480   3.3e-26   93.9   6.3   3   4   4.6e-07   6.4e-05   23.8   0.1   269   361   297   395   269   404 0.81 -
SOLCI006954000       -            616 EOG093605OJ          -            480   3.3e-26   93.9   6.3   4   4   1.6e-15   2.3e-13   51.6   1.1   178   364   340   535   337   564 0.78 -
SOLCI005818800       -            585 EOG093605OJ          -            480   3.8e-26   93.8   0.1   1   3   1.3e-05    0.0018   19.0   0.0   252   337    58   145    44   155 0.78 -
SOLCI005818800       -            585 EOG093605OJ          -            480   3.8e-26   93.8   0.1   2   3   1.7e-07   2.4e-05   25.2   0.0   273   366   148   240   143   247 0.91 -
SOLCI005818800       -            585 EOG093605OJ          -            480   3.8e-26   93.8   0.1   3   3   5.3e-14   7.4e-12   46.6   0.0    75   222   251   396   242   425 0.90 -
SOLCI001668200       -            599 EOG093605OJ          -            480   4.4e-26   93.5  10.9   1   3     0.097        14    6.2   0.0   234   281    57   107    25   128 0.80 -
SOLCI001668200       -            599 EOG093605OJ          -            480   4.4e-26   93.5  10.9   2   3     3e-11   4.2e-09   37.5   2.8   151   369    73   292    65   314 0.74 -
SOLCI001668200       -            599 EOG093605OJ          -            480   4.4e-26   93.5  10.9   3   3   1.5e-17   2.1e-15   58.4   0.9   210   398   365   561   348   574 0.89 -
SOLCI002514300       -            555 EOG093605OJ          -            480   4.6e-26   93.5   3.0   1   3   2.2e-09     3e-07   31.4   0.0   223   374    53   204    35   220 0.59 -
SOLCI002514300       -            555 EOG093605OJ          -            480   4.6e-26   93.5   3.0   2   3   5.7e-14   7.9e-12   46.5   0.1    65   268    97   299    96   315 0.88 -
SOLCI002514300       -            555 EOG093605OJ          -            480   4.6e-26   93.5   3.0   3   3   3.5e-09   4.8e-07   30.8   0.1   272   380   341   450   336   484 0.76 -
SOLCI004716000       -            622 EOG093605OJ          -            480   5.1e-26   93.3   8.2   1   2   4.2e-27   5.8e-25   89.8   7.2    59   398    69   413    37   413 0.85 -
SOLCI004716000       -            622 EOG093605OJ          -            480   5.1e-26   93.3   8.2   2   2    0.0015       0.2   12.2   0.1   238   283   385   430   377   467 0.79 -
SOLCI003575300       -            729 EOG093605OJ          -            480   6.5e-26   93.0  18.1   1   4   0.00021     0.029   15.0   0.6   243   366    86   214    64   217 0.77 -
SOLCI003575300       -            729 EOG093605OJ          -            480   6.5e-26   93.0  18.1   2   4   7.5e-15     1e-12   49.4   1.8   112   346   193   434   186   438 0.83 -
SOLCI003575300       -            729 EOG093605OJ          -            480   6.5e-26   93.0  18.1   3   4   2.9e-10   4.1e-08   34.3   1.0   198   366   382   555   379   563 0.80 -
SOLCI003575300       -            729 EOG093605OJ          -            480   6.5e-26   93.0  18.1   4   4    0.0011      0.15   12.6   0.3   237   326   561   652   555   664 0.70 -
SOLCI000565500       -            488 EOG093605OJ          -            480   1.1e-25   92.3   4.1   1   1   8.7e-15   1.2e-12   49.2   0.1   176   283   271   383   269   389 0.93 -
SOLCI001933400       -            674 EOG093605OJ          -            480   1.6e-25   91.7   3.4   1   3     6e-12   8.4e-10   39.9   0.2    79   312    72   309    55   323 0.87 -
SOLCI001933400       -            674 EOG093605OJ          -            480   1.6e-25   91.7   3.4   2   3   9.4e-11   1.3e-08   35.9   0.1   136   267   366   499   342   512 0.90 -
SOLCI001933400       -            674 EOG093605OJ          -            480   1.6e-25   91.7   3.4   3   3   0.00031     0.043   14.4   0.0   175   261   572   665   539   671 0.61 -
SOLCI006755700       -            646 EOG093605OJ          -            480   1.7e-25   91.6   5.6   1   3   0.00057     0.079   13.6   0.0   319   383   152   215   137   219 0.83 -
SOLCI006755700       -            646 EOG093605OJ          -            480   1.7e-25   91.6   5.6   2   3     6e-17   8.3e-15   56.4   1.0   176   366   207   401   205   405 0.87 -
SOLCI006755700       -            646 EOG093605OJ          -            480   1.7e-25   91.6   5.6   3   3   9.7e-05     0.014   16.1   0.1   237   337   407   509   403   518 0.84 -
SOLCI007107400       -            626 EOG093605OJ          -            480   1.8e-25   91.6  10.9   1   2   4.5e-19   6.3e-17   63.4   6.1    43   366    61   397    14   401 0.81 -
SOLCI007107400       -            626 EOG093605OJ          -            480   1.8e-25   91.6  10.9   2   2   8.9e-12   1.2e-09   39.3   0.2   271   405   369   503   366   525 0.89 -
SOLCI004441600       -            343 EOG093605OJ          -            480   1.8e-25   91.5   0.0   1   1   1.8e-27   2.5e-25   91.1   0.0    90   250   156   317   151   324 0.89 -
SOLCI003806100       -            707 EOG093605OJ          -            480     2e-25   91.4  13.7   1   4   5.5e-06   0.00077   20.2   0.1   233   279    91   140    80   159 0.84 -
SOLCI003806100       -            707 EOG093605OJ          -            480     2e-25   91.4  13.7   2   4   1.8e-10   2.5e-08   35.0   3.5   203   383   163   343   152   353 0.89 -
SOLCI003806100       -            707 EOG093605OJ          -            480     2e-25   91.4  13.7   3   4   3.2e-08   4.5e-06   27.6   0.2   273   372   371   469   349   472 0.91 -
SOLCI003806100       -            707 EOG093605OJ          -            480     2e-25   91.4  13.7   4   4   0.00061     0.085   13.5   0.0   173   236   469   532   465   559 0.76 -
SOLCI007300500       -            403 EOG093605OJ          -            480   2.1e-25   91.3   0.1   1   3    0.0069      0.96   10.0   0.0    76   150   118   193    98   217 0.85 -
SOLCI007300500       -            403 EOG093605OJ          -            480   2.1e-25   91.3   0.1   2   3   2.2e-07     3e-05   24.8   0.0   107   206   185   284   180   285 0.84 -
SOLCI007300500       -            403 EOG093605OJ          -            480   2.1e-25   91.3   0.1   3   3   5.4e-17   7.5e-15   56.5   0.0   296   398   281   385   277   392 0.83 -
SOLCI005451600       -            478 EOG093605OJ          -            480   2.2e-25   91.3   1.5   1   3     7e-13   9.7e-11   42.9   0.1   302   400   122   226    94   230 0.77 -
SOLCI005451600       -            478 EOG093605OJ          -            480   2.2e-25   91.3   1.5   2   3   6.5e-13     9e-11   43.0   0.1    67   234   229   400   225   405 0.85 -
SOLCI005451600       -            478 EOG093605OJ          -            480   2.2e-25   91.3   1.5   3   3      0.11        16    6.0   0.0   110   298   378   436   358   456 0.40 -
SOLCI002952600       -            627 EOG093605OJ          -            480   6.8e-25   89.6   0.9   1   4   1.4e-07     2e-05   25.4   0.0   233   369    89   227    69   249 0.69 -
SOLCI002952600       -            627 EOG093605OJ          -            480   6.8e-25   89.6   0.9   2   4   0.00015      0.02   15.5   0.1   205   300   269   370   260   377 0.85 -
SOLCI002952600       -            627 EOG093605OJ          -            480   6.8e-25   89.6   0.9   3   4   1.5e-08   2.1e-06   28.6   0.0   272   366   381   474   374   481 0.68 -
SOLCI002952600       -            627 EOG093605OJ          -            480   6.8e-25   89.6   0.9   4   4    0.0004     0.056   14.1   0.0   172   236   479   543   475   561 0.86 -
SOLCI002358300       -            602 EOG093605OJ          -            480   6.9e-25   89.6   1.7   1   5    0.0008      0.11   13.1   0.0   218   385    53   120    41   131 0.54 -
SOLCI002358300       -            602 EOG093605OJ          -            480   6.9e-25   89.6   1.7   2   5   2.1e-06   0.00029   21.6   0.3   241   386   146   289   135   292 0.87 -
SOLCI002358300       -            602 EOG093605OJ          -            480   6.9e-25   89.6   1.7   3   5   5.9e-10   8.2e-08   33.3   0.2   109   267   250   405   249   408 0.90 -
SOLCI002358300       -            602 EOG093605OJ          -            480   6.9e-25   89.6   1.7   4   5   5.7e-08     8e-06   26.7   0.0   322   422   396   496   395   521 0.86 -
SOLCI002358300       -            602 EOG093605OJ          -            480   6.9e-25   89.6   1.7   5   5   0.00056     0.078   13.6   0.0   171   266   444   544   439   559 0.76 -
SOLCI000060300       -            370 EOG093605OJ          -            480     7e-25   89.6   4.9   1   2   8.5e-18   1.2e-15   59.1   1.4    46   201    51   215    17   220 0.82 -
SOLCI000060300       -            370 EOG093605OJ          -            480     7e-25   89.6   4.9   2   2   5.6e-09   7.7e-07   30.1   0.1   123   241   219   341   216   347 0.84 -
SOLCI000673300       -            704 EOG093605OJ          -            480   8.5e-25   89.3   1.7   1   2   4.9e-17   6.9e-15   56.6   0.7    76   365    99   394    91   398 0.87 -
SOLCI000673300       -            704 EOG093605OJ          -            480   8.5e-25   89.3   1.7   2   2   6.3e-09   8.8e-07   29.9   0.0   140   258   398   519   395   562 0.78 -
SOLCI001442100       -            653 EOG093605OJ          -            480   9.2e-25   89.2   0.5   1   4   7.1e-06   0.00098   19.8   0.0   212   280   119   189    81   203 0.63 -
SOLCI001442100       -            653 EOG093605OJ          -            480   9.2e-25   89.2   0.5   2   4   5.6e-09   7.7e-07   30.1   0.1   237   335   213   313   208   318 0.94 -
SOLCI001442100       -            653 EOG093605OJ          -            480   9.2e-25   89.2   0.5   3   4   1.6e-12   2.2e-10   41.8   0.1   139   286   245   397   244   412 0.88 -
SOLCI001442100       -            653 EOG093605OJ          -            480   9.2e-25   89.2   0.5   4   4   0.00011     0.016   15.9   0.0   214   279   389   457   380   519 0.69 -
SOLCI000463100       -            526 EOG093605OJ          -            480   1.2e-24   88.8   0.2   1   2     0.021         3    8.4   0.0    67   133   218   285   201   290 0.68 -
SOLCI000463100       -            526 EOG093605OJ          -            480   1.2e-24   88.8   0.2   2   2   6.2e-24   8.7e-22   79.4   0.1    48   267   260   491   259   495 0.87 -
SOLCI003387500       -            695 EOG093605OJ          -            480   1.6e-24   88.4   6.5   1   4   0.00014      0.02   15.6   0.0   243   363    58   178    15   188 0.78 -
SOLCI003387500       -            695 EOG093605OJ          -            480   1.6e-24   88.4   6.5   2   4     9e-10   1.3e-07   32.7   0.4   209   358   190   342   173   353 0.78 -
SOLCI003387500       -            695 EOG093605OJ          -            480   1.6e-24   88.4   6.5   3   4   4.3e-10   5.9e-08   33.8   0.0   269   366   355   451   344   460 0.90 -
SOLCI003387500       -            695 EOG093605OJ          -            480   1.6e-24   88.4   6.5   4   4     0.026       3.6    8.1   0.1   232   336   448   558   442   577 0.78 -
SOLCI004732000       -            116 EOG093605OJ          -            480   1.7e-24   88.3   0.0   1   1   1.3e-26   1.8e-24   88.2   0.0    85   196     2   114     1   116 0.97 -
SOLCI006960500       -            799 EOG093605OJ          -            480   1.9e-24   88.1   3.8   1   4   0.00016     0.022   15.4   0.1   196   296   110   217    61   256 0.60 -
SOLCI006960500       -            799 EOG093605OJ          -            480   1.9e-24   88.1   3.8   2   4   2.3e-05    0.0032   18.1   0.0   144   282   326   470   319   509 0.61 -
SOLCI006960500       -            799 EOG093605OJ          -            480   1.9e-24   88.1   3.8   3   4     2e-12   2.9e-10   41.4   0.2    68   197   504   638   478   642 0.81 -
SOLCI006960500       -            799 EOG093605OJ          -            480   1.9e-24   88.1   3.8   4   4   6.8e-07   9.5e-05   23.2   0.0    91   200   601   711   601   720 0.91 -
SOLCI002323000       -            564 EOG093605OJ          -            480   2.4e-24   87.8   0.4   1   4      0.12        16    5.9   0.0   203   280    18    96     7   103 0.80 -
SOLCI002323000       -            564 EOG093605OJ          -            480   2.4e-24   87.8   0.4   2   4   1.1e-08   1.5e-06   29.2   0.2   271   357   122   207   108   219 0.88 -
SOLCI002323000       -            564 EOG093605OJ          -            480   2.4e-24   87.8   0.4   3   4   8.5e-12   1.2e-09   39.4   0.0   237   384   221   368   207   384 0.84 -
SOLCI002323000       -            564 EOG093605OJ          -            480   2.4e-24   87.8   0.4   4   4   1.9e-08   2.6e-06   28.3   0.0   197   335   277   424   269   429 0.81 -
SOLCI001074300       -            601 EOG093605OJ          -            480   3.1e-24   87.4   9.6   1   2   1.2e-07   1.7e-05   25.7   3.2    76   280    46   255     6   270 0.76 -
SOLCI001074300       -            601 EOG093605OJ          -            480   3.1e-24   87.4   9.6   2   2   9.3e-22   1.3e-19   72.2   0.9    98   406   202   518   181   536 0.85 -
SOLCI003281000       -            483 EOG093605OJ          -            480     4e-24   87.1   6.8   1   2   3.4e-22   4.7e-20   73.7   2.3   176   366    45   240    31   248 0.85 -
SOLCI003281000       -            483 EOG093605OJ          -            480     4e-24   87.1   6.8   2   2   0.00051      0.07   13.7   0.0   238   333   246   343   241   350 0.70 -
SOLCI003177800       -            637 EOG093605OJ          -            480   4.5e-24   86.9   5.2   1   3   0.00044     0.061   13.9   0.0   275   348    73   146    43   159 0.86 -
SOLCI003177800       -            637 EOG093605OJ          -            480   4.5e-24   86.9   5.2   2   3   1.9e-14   2.7e-12   48.1   0.2   142   384   103   346    96   353 0.84 -
SOLCI003177800       -            637 EOG093605OJ          -            480   4.5e-24   86.9   5.2   3   3   3.1e-12   4.3e-10   40.8   2.3    68   370   232   513   229   561 0.80 -
SOLCI001670900       -            653 EOG093605OJ          -            480   5.6e-24   86.6   0.8   1   4     0.019       2.6    8.5   0.0   274   365    50   140    39   145 0.87 -
SOLCI001670900       -            653 EOG093605OJ          -            480   5.6e-24   86.6   0.8   2   4   2.6e-14   3.6e-12   47.7   1.1   144   346   148   353   141   354 0.72 -
SOLCI001670900       -            653 EOG093605OJ          -            480   5.6e-24   86.6   0.8   3   4     1e-07   1.4e-05   25.9   0.1   276   386   319   428   315   443 0.90 -
SOLCI001670900       -            653 EOG093605OJ          -            480   5.6e-24   86.6   0.8   4   4    0.0049      0.69   10.5   0.0   220   279   393   456   384   479 0.79 -
SOLCI006898400       -            451 EOG093605OJ          -            480   7.8e-24   86.1   0.4   1   3   1.1e-09   1.5e-07   32.4   0.0   204   358    27   190    10   199 0.82 -
SOLCI006898400       -            451 EOG093605OJ          -            480   7.8e-24   86.1   0.4   2   3   2.5e-09   3.5e-07   31.2   0.1   271   385   205   320   196   321 0.89 -
SOLCI006898400       -            451 EOG093605OJ          -            480   7.8e-24   86.1   0.4   3   3   3.4e-07   4.7e-05   24.2   0.0   174   326   308   398   300   414 0.50 -
SOLCI000401400       -            603 EOG093605OJ          -            480   7.9e-24   86.1   1.3   1   2   1.2e-19   1.7e-17   65.2   0.4   125   384    78   338    65   342 0.80 -
SOLCI000401400       -            603 EOG093605OJ          -            480   7.9e-24   86.1   1.3   2   2   4.2e-06   0.00059   20.6   0.0   215   338   336   467   331   478 0.74 -
SOLCI002364300       -            528 EOG093605OJ          -            480   8.4e-24   86.0   7.2   1   3    0.0014      0.19   12.3   0.0   302   347    18    63    13    86 0.85 -
SOLCI002364300       -            528 EOG093605OJ          -            480   8.4e-24   86.0   7.2   2   3     4e-07   5.6e-05   24.0   1.0   274   376    92   192    73   194 0.80 -
SOLCI002364300       -            528 EOG093605OJ          -            480   8.4e-24   86.0   7.2   3   3   3.8e-17   5.2e-15   57.0   1.5   215   370   163   324   162   327 0.91 -
SOLCI000161600       -            521 EOG093605OJ          -            480   1.3e-23   85.4   0.1   1   3   3.5e-08   4.8e-06   27.5   0.0   239   393   145   299   125   305 0.77 -
SOLCI000161600       -            521 EOG093605OJ          -            480   1.3e-23   85.4   0.1   2   3   4.4e-10   6.1e-08   33.7   0.0    90   170   306   387   301   390 0.93 -
SOLCI000161600       -            521 EOG093605OJ          -            480   1.3e-23   85.4   0.1   3   3   9.2e-06    0.0013   19.5   0.0   143   203   397   457   389   464 0.69 -
SOLCI005213900       -            936 EOG093605OJ          -            480   1.7e-23   85.0  17.0   1   4   1.7e-07   2.4e-05   25.2   1.2   209   366    94   253    48   254 0.66 -
SOLCI005213900       -            936 EOG093605OJ          -            480   1.7e-23   85.0  17.0   2   4   2.6e-15   3.6e-13   51.0   6.0    70   382   157   471   152   480 0.83 -
SOLCI005213900       -            936 EOG093605OJ          -            480   1.7e-23   85.0  17.0   3   4     0.016       2.2    8.8   0.9   244   366   501   625   482   630 0.75 -
SOLCI005213900       -            936 EOG093605OJ          -            480   1.7e-23   85.0  17.0   4   4   8.5e-07   0.00012   22.9   0.0   120   236   612   728   596   757 0.57 -
SOLCI004636900       -            632 EOG093605OJ          -            480   1.8e-23   85.0   8.4   1   4     3e-09   4.2e-07   30.9   0.1   207   365    47   201    38   203 0.84 -
SOLCI004636900       -            632 EOG093605OJ          -            480   1.8e-23   85.0   8.4   2   4   3.8e-05    0.0053   17.4   0.5   261   360   164   262   153   267 0.89 -
SOLCI004636900       -            632 EOG093605OJ          -            480   1.8e-23   85.0   8.4   3   4   3.5e-10   4.9e-08   34.0   0.4   208   418   241   453   240   463 0.80 -
SOLCI004636900       -            632 EOG093605OJ          -            480   1.8e-23   85.0   8.4   4   4   0.00046     0.064   13.9   0.0   225   332   459   572   452   589 0.70 -
SOLCI002443800       -            566 EOG093605OJ          -            480   1.8e-23   84.9   4.8   1   2     4e-19   5.6e-17   63.5   4.6    56   383    78   407    67   407 0.87 -
SOLCI002443800       -            566 EOG093605OJ          -            480   1.8e-23   84.9   4.8   2   2   2.7e-05    0.0038   17.9   0.0   236   336   395   497   386   500 0.82 -
SOLCI000257300       -            607 EOG093605OJ          -            480   2.2e-23   84.7   2.3   1   2   1.7e-08   2.4e-06   28.5   0.1   144   308   100   269    91   272 0.82 -
SOLCI000257300       -            607 EOG093605OJ          -            480   2.2e-23   84.7   2.3   2   2   3.4e-13   4.7e-11   44.0   0.4   242   383   241   380   235   382 0.86 -
SOLCI002665900       -            528 EOG093605OJ          -            480   2.4e-23   84.5   0.6   1   2   1.4e-13     2e-11   45.2   0.1   143   367    78   308    73   311 0.82 -
SOLCI002665900       -            528 EOG093605OJ          -            480   2.4e-23   84.5   0.6   2   2   1.1e-12   1.6e-10   42.2   0.2    76   236   284   445   273   485 0.86 -
SOLCI002625600       -            591 EOG093605OJ          -            480   2.9e-23   84.3   0.2   1   1   3.3e-25   4.5e-23   83.6   0.2    69   429    49   413    30   433 0.87 -
SOLCI000074000       -            467 EOG093605OJ          -            480   5.4e-23   83.4   2.3   1   3   9.3e-13   1.3e-10   42.5   0.0   134   301    39   210    12   219 0.84 -
SOLCI000074000       -            467 EOG093605OJ          -            480   5.4e-23   83.4   2.3   2   3   9.3e-11   1.3e-08   35.9   1.8   271   368   258   354   242   387 0.86 -
SOLCI000074000       -            467 EOG093605OJ          -            480   5.4e-23   83.4   2.3   3   3       2.2     3e+02    1.7   0.0   174   217   359   402   351   454 0.75 -
SOLCI004319000       -            329 EOG093605OJ          -            480   6.4e-23   83.1   0.2   1   1   2.6e-24   3.6e-22   80.6   0.2    70   267   101   305    83   312 0.91 -
SOLCI000794400       -            632 EOG093605OJ          -            480   7.5e-23   82.9   5.7   1   3    0.0016      0.22   12.1   0.2   222   365    32   179    20   183 0.85 -
SOLCI000794400       -            632 EOG093605OJ          -            480   7.5e-23   82.9   5.7   2   3     4e-17   5.6e-15   56.9   3.6   177   384   154   361   141   364 0.85 -
SOLCI000794400       -            632 EOG093605OJ          -            480   7.5e-23   82.9   5.7   3   3   2.4e-05    0.0033   18.1   0.0   235   314   383   463   365   489 0.72 -
SOLCI002658500       -            512 EOG093605OJ          -            480   1.3e-22   82.1   0.1   1   4    0.0036      0.51   10.9   0.0   202   274    46   119    29   142 0.56 -
SOLCI002658500       -            512 EOG093605OJ          -            480   1.3e-22   82.1   0.1   2   4   2.8e-08   3.9e-06   27.8   0.0   262   375   148   260   134   269 0.84 -
SOLCI002658500       -            512 EOG093605OJ          -            480   1.3e-22   82.1   0.1   3   4   5.2e-05    0.0072   17.0   0.0   238   300   258   319   247   321 0.84 -
SOLCI002658500       -            512 EOG093605OJ          -            480   1.3e-22   82.1   0.1   4   4   8.4e-11   1.2e-08   36.1   0.0   138   266   288   421   272   481 0.65 -
SOLCI003956600       -            581 EOG093605OJ          -            480   1.7e-22   81.7   1.1   1   3     0.015         2    8.9   0.0   249   304    42    96    34   103 0.88 -
SOLCI003956600       -            581 EOG093605OJ          -            480   1.7e-22   81.7   1.1   2   3   1.5e-15   2.1e-13   51.8   0.7   174   383   104   316    93   323 0.83 -
SOLCI003956600       -            581 EOG093605OJ          -            480   1.7e-22   81.7   1.1   3   3   3.1e-05    0.0044   17.7   0.0   232   335   335   443   325   447 0.73 -
SOLCI004944500       -            405 EOG093605OJ          -            480   3.2e-22   80.8   0.1   1   2    0.0062      0.87   10.1   0.0    72   204    73   207    54   209 0.59 -
SOLCI004944500       -            405 EOG093605OJ          -            480   3.2e-22   80.8   0.1   2   2   9.8e-22   1.4e-19   72.1   0.1    41   226   175   372   155   391 0.85 -
SOLCI001655700       -            472 EOG093605OJ          -            480   5.6e-22   80.0   0.3   1   3   1.3e-08   1.9e-06   28.8   0.0   178   278    12   117     1   121 0.65 -
SOLCI001655700       -            472 EOG093605OJ          -            480   5.6e-22   80.0   0.3   2   3   1.2e-12   1.7e-10   42.1   0.2   208   382   146   321   131   327 0.82 -
SOLCI001655700       -            472 EOG093605OJ          -            480   5.6e-22   80.0   0.3   3   3      0.18        24    5.3   0.0   218   324   324   437   318   450 0.63 -
SOLCI000302400       -            476 EOG093605OJ          -            480   6.4e-22   79.8   6.4   1   4   0.00013     0.019   15.6   0.0   239   365    47   179    30   183 0.85 -
SOLCI000302400       -            476 EOG093605OJ          -            480   6.4e-22   79.8   6.4   2   4   4.9e-09   6.8e-07   30.3   0.9   272   375   153   254   152   262 0.87 -
SOLCI000302400       -            476 EOG093605OJ          -            480   6.4e-22   79.8   6.4   3   4   1.4e-05     0.002   18.9   0.6   154   264   232   344   230   351 0.74 -
SOLCI000302400       -            476 EOG093605OJ          -            480   6.4e-22   79.8   6.4   4   4   6.4e-08   8.9e-06   26.6   0.0   227   338   344   457   329   464 0.81 -
SOLCI004636700       -            698 EOG093605OJ          -            480   7.1e-22   79.7   9.0   1   3   3.8e-05    0.0052   17.4   0.0   239   302   198   260   184   276 0.90 -
SOLCI004636700       -            698 EOG093605OJ          -            480   7.1e-22   79.7   9.0   2   3   2.5e-08   3.5e-06   27.9   0.6   206   341   298   399   264   432 0.58 -
SOLCI004636700       -            698 EOG093605OJ          -            480   7.1e-22   79.7   9.0   3   3   7.6e-08   1.1e-05   26.3   0.7   241   414   433   606   418   613 0.88 -
SOLCI001997700       -            525 EOG093605OJ          -            480   2.4e-21   77.9   0.4   1   1     6e-23   8.3e-21   76.1   0.3    59   255   292   492   274   512 0.84 -
SOLCI001872400       -            654 EOG093605OJ          -            480   5.3e-21   76.8   0.3   1   2   5.2e-11   7.3e-09   36.8   0.1   106   297   212   420   195   422 0.78 -
SOLCI001872400       -            654 EOG093605OJ          -            480   5.3e-21   76.8   0.3   2   2   6.8e-08   9.5e-06   26.5   0.0    78   191   366   480   362   482 0.91 -
SOLCI002088500       -            776 EOG093605OJ          -            480   9.6e-21   75.9   0.0   1   3      0.52        72    3.8   0.0    79   184    93   204    79   223 0.76 -
SOLCI002088500       -            776 EOG093605OJ          -            480   9.6e-21   75.9   0.0   2   3    0.0005      0.07   13.7   0.0   134   243   242   357   220   385 0.79 -
SOLCI002088500       -            776 EOG093605OJ          -            480   9.6e-21   75.9   0.0   3   3   2.9e-16     4e-14   54.1   0.0    42   299   414   685   399   695 0.85 -
SOLCI004518400       -            428 EOG093605OJ          -            480   1.1e-20   75.8   0.1   1   3   1.1e-09   1.6e-07   32.4   0.0   238   356    80   198     9   218 0.66 -
SOLCI004518400       -            428 EOG093605OJ          -            480   1.1e-20   75.8   0.1   2   3   1.2e-08   1.7e-06   29.0   0.0   234   368   175   311   174   320 0.86 -
SOLCI004518400       -            428 EOG093605OJ          -            480   1.1e-20   75.8   0.1   3   3    0.0012      0.17   12.5   0.0   179   335   321   415   314   419 0.48 -
SOLCI001686500       -            621 EOG093605OJ          -            480   1.3e-20   75.5   5.2   1   3   2.7e-09   3.8e-07   31.1   0.7   268   416   108   258    94   294 0.79 -
SOLCI001686500       -            621 EOG093605OJ          -            480   1.3e-20   75.5   5.2   2   3   4.2e-10   5.8e-08   33.8   0.1   275   365   287   376   280   380 0.93 -
SOLCI001686500       -            621 EOG093605OJ          -            480   1.3e-20   75.5   5.2   3   3     0.002      0.28   11.7   0.1   237   335   383   483   377   500 0.50 -
SOLCI000643300       -            605 EOG093605OJ          -            480   1.8e-20   75.0   0.0   1   2   1.4e-08   1.9e-06   28.8   0.1   276   366   271   360   266   363 0.94 -
SOLCI000643300       -            605 EOG093605OJ          -            480   1.8e-20   75.0   0.0   2   2   4.3e-06    0.0006   20.5   0.0   153   266   345   461   331   475 0.66 -
SOLCI000005400       -            477 EOG093605OJ          -            480   2.4e-20   74.6   1.2   1   3      0.31        44    4.5   0.0    43   115    65   138    51   144 0.63 -
SOLCI000005400       -            477 EOG093605OJ          -            480   2.4e-20   74.6   1.2   2   3   5.5e-15   7.7e-13   49.9   0.3   181   373   165   365   136   370 0.83 -
SOLCI000005400       -            477 EOG093605OJ          -            480   2.4e-20   74.6   1.2   3   3   1.8e-05    0.0026   18.5   0.1   237   331   364   460   356   467 0.82 -
SOLCI004915200       -            542 EOG093605OJ          -            480   2.8e-20   74.4   0.1   1   3   1.3e-08   1.8e-06   28.8   0.0   261   366   124   230   112   238 0.88 -
SOLCI004915200       -            542 EOG093605OJ          -            480   2.8e-20   74.4   0.1   2   3   2.2e-05     0.003   18.2   0.1   108   247   240   374   228   380 0.67 -
SOLCI004915200       -            542 EOG093605OJ          -            480   2.8e-20   74.4   0.1   3   3   1.8e-07   2.6e-05   25.1   0.0   305   395   368   458   338   473 0.77 -
SOLCI000270700       -            850 EOG093605OJ          -            480     4e-20   73.9   7.8   1   3   5.4e-16   7.6e-14   53.2   0.5    67   265   393   595   377   604 0.93 -
SOLCI000270700       -            850 EOG093605OJ          -            480     4e-20   73.9   7.8   2   3   8.7e-06    0.0012   19.5   0.1   307   401   607   701   600   720 0.85 -
SOLCI000270700       -            850 EOG093605OJ          -            480     4e-20   73.9   7.8   3   3       1.2   1.7e+02    2.6   0.1   296   363   740   807   729   850 0.62 -
SOLCI004309800       -            545 EOG093605OJ          -            480   5.6e-20   73.4   0.0   1   3       7.5     1e+03   -0.0   0.0   197   239    99   144    89   179 0.65 -
SOLCI004309800       -            545 EOG093605OJ          -            480   5.6e-20   73.4   0.0   2   3     4e-18   5.5e-16   60.2   0.0   178   413   185   435   176   449 0.83 -
SOLCI004309800       -            545 EOG093605OJ          -            480   5.6e-20   73.4   0.0   3   3   9.6e-06    0.0013   19.4   0.0   108   201   361   454   356   498 0.67 -
SOLCI006221800       -            453 EOG093605OJ          -            480   8.6e-20   72.8   1.8   1   4      0.93   1.3e+02    3.0   0.0   262   310    56   103    24   111 0.61 -
SOLCI006221800       -            453 EOG093605OJ          -            480   8.6e-20   72.8   1.8   2   4   6.2e-07   8.6e-05   23.3   0.4   242   365   134   259   118   263 0.83 -
SOLCI006221800       -            453 EOG093605OJ          -            480   8.6e-20   72.8   1.8   3   4   1.4e-13     2e-11   45.2   0.1   277   383   238   343   217   346 0.93 -
SOLCI006221800       -            453 EOG093605OJ          -            480   8.6e-20   72.8   1.8   4   4     0.034       4.8    7.7   0.0   213   266   340   393   337   434 0.55 -
SOLCI005755800       -            441 EOG093605OJ          -            480   1.4e-19   72.1   2.9   1   2     1e-09   1.4e-07   32.5   0.1   224   377   108   192    80   215 0.54 -
SOLCI005755800       -            441 EOG093605OJ          -            480   1.4e-19   72.1   2.9   2   2   1.3e-11   1.9e-09   38.7   0.3   170   331   256   423   230   430 0.67 -
SOLCI003556900       -            534 EOG093605OJ          -            480   1.4e-19   72.1   2.2   1   2   1.3e-19   1.8e-17   65.2   1.4    63   334    86   359    58   403 0.85 -
SOLCI003556900       -            534 EOG093605OJ          -            480   1.4e-19   72.1   2.2   2   2      0.12        17    5.8   0.0   233   335   405   513   374   516 0.74 -
SOLCI005192800       -            605 EOG093605OJ          -            480   1.8e-19   71.7   1.7   1   3       3.6     5e+02    1.0   0.0   105   169    31    95     5   100 0.85 -
SOLCI005192800       -            605 EOG093605OJ          -            480   1.8e-19   71.7   1.7   2   3     3e-17   4.1e-15   57.4   0.2   144   383   101   342    97   348 0.78 -
SOLCI005192800       -            605 EOG093605OJ          -            480   1.8e-19   71.7   1.7   3   3    0.0052      0.73   10.4   0.0   236   343   366   474   340   480 0.70 -
SOLCI004636500       -            458 EOG093605OJ          -            480   2.1e-19   71.5   6.8   1   2   1.3e-11   1.9e-09   38.7   2.4    10   266    31   298    25   301 0.81 -
SOLCI004636500       -            458 EOG093605OJ          -            480   2.1e-19   71.5   6.8   2   2   6.3e-13   8.8e-11   43.1   0.1   271   417   240   385   223   405 0.89 -
SOLCI000350900       -            651 EOG093605OJ          -            480   2.9e-19   71.1   0.3   1   2   1.4e-07   1.9e-05   25.5   0.0   101   169   109   178    88   197 0.90 -
SOLCI000350900       -            651 EOG093605OJ          -            480   2.9e-19   71.1   0.3   2   2   1.2e-12   1.6e-10   42.2   0.1   101   237   238   386   214   424 0.77 -
SOLCI006180800       -            554 EOG093605OJ          -            480   4.4e-19   70.4   4.0   1   3       1.9   2.7e+02    1.9   0.0   244   297    77   131    55   139 0.72 -
SOLCI006180800       -            554 EOG093605OJ          -            480   4.4e-19   70.4   4.0   2   3   5.5e-09   7.6e-07   30.1   0.7   208   333   145   271   139   306 0.76 -
SOLCI006180800       -            554 EOG093605OJ          -            480   4.4e-19   70.4   4.0   3   3   4.1e-11   5.6e-09   37.1   0.1   242   394   317   467   302   474 0.88 -
SOLCI002776600       -            596 EOG093605OJ          -            480   4.9e-19   70.3   0.3   1   4      0.67        93    3.4   0.0   297   339    83   124    41   151 0.75 -
SOLCI002776600       -            596 EOG093605OJ          -            480   4.9e-19   70.3   0.3   2   4   6.5e-10   9.1e-08   33.1   0.0   176   365    89   286    82   290 0.86 -
SOLCI002776600       -            596 EOG093605OJ          -            480   4.9e-19   70.3   0.3   3   4   0.00045     0.062   13.9   0.1   206   279   258   333   239   344 0.85 -
SOLCI002776600       -            596 EOG093605OJ          -            480   4.9e-19   70.3   0.3   4   4     2e-09   2.8e-07   31.5   0.0   108   261   293   448   290   456 0.90 -
SOLCI007161600       -            555 EOG093605OJ          -            480   6.9e-19   69.8   0.7   1   2   9.2e-20   1.3e-17   65.6   0.3    79   341    94   357    55   362 0.86 -
SOLCI007161600       -            555 EOG093605OJ          -            480   6.9e-19   69.8   0.7   2   2    0.0062      0.86   10.1   0.0   235   279   318   362   299   420 0.63 -
SOLCI002836800       -            596 EOG093605OJ          -            480     3e-18   67.7   4.2   1   2   9.7e-09   1.4e-06   29.3   1.2    35   280    81   336    43   350 0.73 -
SOLCI002836800       -            596 EOG093605OJ          -            480     3e-18   67.7   4.2   2   2     5e-11   6.9e-09   36.8   0.1   242   371   365   497   346   501 0.74 -
SOLCI002934700       -            481 EOG093605OJ          -            480   5.6e-18   66.8  10.2   1   3   4.1e-07   5.8e-05   23.9   1.2   270   358   120   207   105   222 0.89 -
SOLCI002934700       -            481 EOG093605OJ          -            480   5.6e-18   66.8  10.2   2   3   1.1e-13   1.6e-11   45.6   1.4   206   366   186   351   184   364 0.87 -
SOLCI002934700       -            481 EOG093605OJ          -            480   5.6e-18   66.8  10.2   3   3   4.9e-05    0.0068   17.1   0.0   216   281   297   365   292   425 0.78 -
SOLCI001503200       -            492 EOG093605OJ          -            480   6.6e-18   66.6   0.2   1   3   5.9e-06   0.00082   20.1   0.1   188   299    68   187    59   191 0.81 -
SOLCI001503200       -            492 EOG093605OJ          -            480   6.6e-18   66.6   0.2   2   3   5.2e-14   7.3e-12   46.7   0.0    74   294   162   393   155   402 0.88 -
SOLCI001503200       -            492 EOG093605OJ          -            480   6.6e-18   66.6   0.2   3   3    0.0016      0.22   12.1   0.0   107   221   302   421   298   441 0.74 -
SOLCI003109000       -            456 EOG093605OJ          -            480   1.1e-17   65.9   5.1   1   2   3.7e-09   5.2e-07   30.6   0.0   207   366    70   234    57   248 0.84 -
SOLCI003109000       -            456 EOG093605OJ          -            480   1.1e-17   65.9   5.1   2   2   4.9e-10   6.8e-08   33.6   4.2   234   382   238   385   232   391 0.85 -
SOLCI002540800       -            491 EOG093605OJ          -            480     2e-17   65.0   0.5   1   1   5.2e-19   7.2e-17   63.2   0.5    73   404   129   478   117   487 0.81 -
SOLCI001388900       -            521 EOG093605OJ          -            480   2.7e-17   64.6   0.3   1   2   8.6e-14   1.2e-11   45.9   0.0    69   327    79   348    56   350 0.69 -
SOLCI001388900       -            521 EOG093605OJ          -            480   2.7e-17   64.6   0.3   2   2   4.3e-07     6e-05   23.8   0.2    74   224   327   482   319   500 0.79 -
SOLCI005437800       -            530 EOG093605OJ          -            480   6.1e-17   63.4  10.1   1   3      0.29        41    4.6   0.0   108   145    72   111    61   125 0.72 -
SOLCI005437800       -            530 EOG093605OJ          -            480   6.1e-17   63.4  10.1   2   3   5.2e-06   0.00073   20.3   0.9   244   359   146   259   129   267 0.78 -
SOLCI005437800       -            530 EOG093605OJ          -            480   6.1e-17   63.4  10.1   3   3   5.2e-10   7.3e-08   33.5   0.5   276   385   278   386   265   386 0.93 -
SOLCI006342700       -            489 EOG093605OJ          -            480   1.4e-16   62.2   2.2   1   2   4.6e-12   6.4e-10   40.2   1.4   178   365   150   348   139   356 0.80 -
SOLCI006342700       -            489 EOG093605OJ          -            480   1.4e-16   62.2   2.2   2   2   7.6e-06    0.0011   19.7   0.0   110   166   361   417   353   425 0.94 -
SOLCI002464800       -            234 EOG093605OJ          -            480   1.4e-16   62.2   0.0   1   2   2.5e-10   3.5e-08   34.5   0.0   237   361    22   147    13   155 0.81 -
SOLCI002464800       -            234 EOG093605OJ          -            480   1.4e-16   62.2   0.0   2   2   8.2e-08   1.1e-05   26.2   0.1   236   302   156   223   142   232 0.68 -
SOLCI004389500       -            415 EOG093605OJ          -            480   1.4e-16   62.2   0.2   1   2   2.3e-05    0.0032   18.1   0.0   306   366   173   233   160   237 0.87 -
SOLCI004389500       -            415 EOG093605OJ          -            480   1.4e-16   62.2   0.2   2   2   1.5e-12   2.1e-10   41.8   0.1    68   206   237   376   235   392 0.96 -
SOLCI005795600       -            687 EOG093605OJ          -            480   2.2e-16   61.5   1.6   1   3   0.00028     0.039   14.6   0.0   141   279    75   219    71   233 0.78 -
SOLCI005795600       -            687 EOG093605OJ          -            480   2.2e-16   61.5   1.6   2   3       9.9   1.4e+03   -0.4   0.1   244   295   251   301   244   323 0.57 -
SOLCI005795600       -            687 EOG093605OJ          -            480   2.2e-16   61.5   1.6   3   3   7.4e-12     1e-09   39.6   0.7   233   365   341   478   293   485 0.78 -
SOLCI006728300       -            871 EOG093605OJ          -            480   2.7e-16   61.2   0.3   1   3    0.0015       0.2   12.2   0.0   278   365   220   314   185   323 0.62 -
SOLCI006728300       -            871 EOG093605OJ          -            480   2.7e-16   61.2   0.3   2   3   2.8e-12   3.9e-10   41.0   0.6   107   294   338   534   324   543 0.87 -
SOLCI006728300       -            871 EOG093605OJ          -            480   2.7e-16   61.2   0.3   3   3      0.69        96    3.4   0.0    67   168   555   657   549   675 0.82 -
SOLCI005378000       -            625 EOG093605OJ          -            480   2.9e-16   61.2   0.3   1   3   1.6e-09   2.2e-07   31.9   0.0    75   268   261   457   257   463 0.84 -
SOLCI005378000       -            625 EOG093605OJ          -            480   2.9e-16   61.2   0.3   2   3     3e-08   4.2e-06   27.7   0.1    79   206   436   565   433   565 0.93 -
SOLCI005378000       -            625 EOG093605OJ          -            480   2.9e-16   61.2   0.3   3   3   0.00037     0.052   14.2   0.0   106   176   535   603   512   619 0.80 -
SOLCI004821100       -            375 EOG093605OJ          -            480   3.2e-16   61.0   0.1   1   1   5.7e-18   7.9e-16   59.7   0.1    42   180   230   373   214   375 0.89 -
SOLCI007179400       -            482 EOG093605OJ          -            480   6.9e-16   59.9   0.2   1   2   4.9e-15   6.8e-13   50.1   0.1    73   265   146   344   129   350 0.87 -
SOLCI007179400       -            482 EOG093605OJ          -            480   6.9e-16   59.9   0.2   2   2    0.0032      0.45   11.1   0.0   197   365   308   414   299   425 0.42 -
SOLCI003542100       -            437 EOG093605OJ          -            480   7.6e-16   59.8   0.1   1   2   4.1e-14   5.7e-12   47.0   0.0    67   222    34   193     4   212 0.84 -
SOLCI003542100       -            437 EOG093605OJ          -            480   7.6e-16   59.8   0.1   2   2    0.0041      0.58   10.7   0.0    77   153   259   336   242   356 0.75 -
SOLCI001322300       -            109 EOG093605OJ          -            480   1.3e-15   59.0   0.0   1   1   1.2e-17   1.6e-15   58.7   0.0    69   152    11    95     3   101 0.92 -
SOLCI007033000       -            473 EOG093605OJ          -            480   1.4e-15   58.9   0.3   1   2   5.2e-12   7.2e-10   40.1   1.1    70   266   137   340    68   350 0.88 -
SOLCI007033000       -            473 EOG093605OJ          -            480   1.4e-15   58.9   0.3   2   2   3.7e-06   0.00052   20.8   0.0    75   214   317   457   317   473 0.70 -
SOLCI007508800       -            478 EOG093605OJ          -            480     2e-15   58.4   1.0   1   2   4.6e-12   6.4e-10   40.2   0.6    60   267   106   320    67   323 0.80 -
SOLCI007508800       -            478 EOG093605OJ          -            480     2e-15   58.4   1.0   2   2   3.9e-05    0.0054   17.4   0.0    64   135   320   393   319   411 0.62 -
SOLCI003934000       -            602 EOG093605OJ          -            480   2.1e-14   55.0   0.0   1   3       0.2        27    5.2   0.0   214   281    48   121    16   136 0.70 -
SOLCI003934000       -            602 EOG093605OJ          -            480   2.1e-14   55.0   0.0   2   3   3.2e-09   4.4e-07   30.9   0.0   168   365   222   357    62   357 0.67 -
SOLCI003934000       -            602 EOG093605OJ          -            480   2.1e-14   55.0   0.0   3   3    0.0016      0.22   12.1   0.0   238   279   365   406   359   465 0.75 -
SOLCI000964800       -            651 EOG093605OJ          -            480   2.8e-14   54.6   0.0   1   3       4.5   6.2e+02    0.7   0.0   105   149   142   186   103   211 0.71 -
SOLCI000964800       -            651 EOG093605OJ          -            480   2.8e-14   54.6   0.0   2   3   1.7e-07   2.3e-05   25.2   0.0    72   266   280   483   244   484 0.51 -
SOLCI000964800       -            651 EOG093605OJ          -            480   2.8e-14   54.6   0.0   3   3   9.6e-11   1.3e-08   35.9   0.0   106   264   457   619   448   636 0.86 -
SOLCI007077600       -            506 EOG093605OJ          -            480   9.6e-14   52.9   0.4   1   2   6.3e-12   8.8e-10   39.8   0.1    34   328    21   322     8   340 0.80 -
SOLCI007077600       -            506 EOG093605OJ          -            480   9.6e-14   52.9   0.4   2   2    0.0024      0.33   11.5   0.1   179   267   336   430   324   435 0.56 -
SOLCI003496400       -            264 EOG093605OJ          -            480   1.2e-13   52.5   0.0   1   1   1.3e-15   1.8e-13   52.0   0.0   289   369     2    85     1   107 0.89 -
SOLCI006342600       -            498 EOG093605OJ          -            480   1.4e-13   52.4   0.2   1   2   7.1e-10   9.9e-08   33.0   0.1    39   265   114   350    81   359 0.77 -
SOLCI006342600       -            498 EOG093605OJ          -            480   1.4e-13   52.4   0.2   2   2   6.4e-05    0.0088   16.7   0.0   110   166   364   420   358   426 0.93 -
SOLCI005620200       -            417 EOG093605OJ          -            480   4.9e-13   50.5   1.1   1   2   7.8e-10   1.1e-07   32.9   0.1   159   348   103   303    72   312 0.80 -
SOLCI005620200       -            417 EOG093605OJ          -            480   4.9e-13   50.5   1.1   2   2   0.00053     0.074   13.7   0.1   206   267   328   389   312   410 0.80 -
SOLCI000669400       -            426 EOG093605OJ          -            480   5.6e-13   50.3   1.9   1   3   5.6e-07   7.9e-05   23.5   0.2   251   382    79   207    62   210 0.82 -
SOLCI000669400       -            426 EOG093605OJ          -            480   5.6e-13   50.3   1.9   2   3   0.00077      0.11   13.1   0.0   310   365   206   257   196   266 0.58 -
SOLCI000669400       -            426 EOG093605OJ          -            480   5.6e-13   50.3   1.9   3   3    0.0016      0.22   12.1   0.0   209   279   281   355   277   412 0.80 -
SOLCI004016100       -            333 EOG093605OJ          -            480   1.5e-12   48.9   0.0   1   2   3.2e-10   4.4e-08   34.2   0.0    74   202    91   222    68   225 0.85 -
SOLCI004016100       -            333 EOG093605OJ          -            480   1.5e-12   48.9   0.0   2   2   0.00036      0.05   14.2   0.0    67   164   227   325   211   332 0.46 -
SOLCI000488700       -            102 EOG093605OJ          -            480   6.1e-12   46.9   0.0   1   1   5.1e-14   7.1e-12   46.7   0.0   286   359    10    86     4    94 0.88 -
SOLCI006353400       -            401 EOG093605OJ          -            480   6.1e-12   46.9   4.2   1   2   0.00037     0.052   14.2   0.0   310   358     1    49     1    64 0.91 -
SOLCI006353400       -            401 EOG093605OJ          -            480   6.1e-12   46.9   4.2   2   2   4.2e-10   5.8e-08   33.8   0.5   239   365    64   192    52   199 0.77 -
SOLCI002878000       -            323 EOG093605OJ          -            480   7.2e-12   46.7   0.0   1   1   1.1e-13   1.5e-11   45.6   0.0   230   366   144   290   136   305 0.67 -
SOLCI004538200       -            504 EOG093605OJ          -            480   1.3e-11   45.8   0.3   1   1   2.9e-13     4e-11   44.2   0.3    21   270   101   355    92   359 0.81 -
SOLCI002278200       -            639 EOG093605OJ          -            480   5.2e-11   43.8   0.5   1   2         2   2.7e+02    1.9   0.0    79   133    33    91     1   125 0.46 -
SOLCI002278200       -            639 EOG093605OJ          -            480   5.2e-11   43.8   0.5   2   2   5.1e-12   7.1e-10   40.1   0.3    84   305   155   386   128   407 0.78 -
SOLCI002018900       -            617 EOG093605OJ          -            480   1.5e-10   42.3   0.1   1   2    0.0013      0.17   12.4   0.1   109   207   140   248   133   282 0.49 -
SOLCI002018900       -            617 EOG093605OJ          -            480   1.5e-10   42.3   0.1   2   2   5.5e-08   7.7e-06   26.8   0.0   102   175   489   563   460   568 0.85 -
SOLCI002464900       -            240 EOG093605OJ          -            480   5.2e-10   40.5   0.0   1   2   4.7e-08   6.5e-06   27.0   0.1   277   372    13   107     4   111 0.91 -
SOLCI002464900       -            240 EOG093605OJ          -            480   5.2e-10   40.5   0.0   2   2   0.00059     0.082   13.5   0.0   171   265   105   200    98   212 0.72 -
SOLCI000868800       -            495 EOG093605OJ          -            480   5.9e-10   40.4   0.4   1   2   8.4e-11   1.2e-08   36.1   0.1    72   315    64   318    57   325 0.85 -
SOLCI000868800       -            495 EOG093605OJ          -            480   5.9e-10   40.4   0.4   2   2       3.6     5e+02    1.0   0.0   242   293   418   471   387   493 0.57 -
SOLCI004519700       -            400 EOG093605OJ          -            480   3.8e-09   37.7   3.1   1   2   2.7e-06   0.00037   21.2   0.1   242   382   119   263    85   269 0.78 -
SOLCI004519700       -            400 EOG093605OJ          -            480   3.8e-09   37.7   3.1   2   2   2.7e-07   3.7e-05   24.5   0.7    79   297   157   352   138   397 0.44 -
SOLCI006404500       -            256 EOG093605OJ          -            480   5.6e-09   37.1   0.0   1   1   5.1e-11   7.1e-09   36.8   0.0    65   152   135   223    93   234 0.68 -
SOLCI005832900       -            510 EOG093605OJ          -            480   6.5e-09   36.9   0.7   1   2     0.014         2    8.9   0.1   182   333    83   245    59   258 0.79 -
SOLCI005832900       -            510 EOG093605OJ          -            480   6.5e-09   36.9   0.7   2   2   1.8e-07   2.5e-05   25.1   0.1   191   323   270   411   255   421 0.77 -
SOLCI000407500       -            406 EOG093605OJ          -            480   6.7e-09   36.9   0.2   1   2   2.9e-06   0.00041   21.1   0.1   111   236    43   171    32   282 0.89 -
SOLCI000407500       -            406 EOG093605OJ          -            480   6.7e-09   36.9   0.2   2   2   0.00042     0.059   14.0   0.0   161   189   303   331   245   344 0.70 -
SOLCI002114100       -            727 EOG093605OJ          -            480   7.7e-09   36.7   1.4   1   2   3.6e-10     5e-08   34.0   0.5   217   378   339   505   335   529 0.81 -
SOLCI002114100       -            727 EOG093605OJ          -            480   7.7e-09   36.7   1.4   2   2       9.1   1.3e+03   -0.3   0.0   243   279   505   541   499   552 0.74 -
SOLCI001092000       -            257 EOG093605OJ          -            480   1.4e-08   35.8   0.2   1   2   0.00013     0.018   15.7   0.1   299   348    45    94    33   130 0.76 -
SOLCI001092000       -            257 EOG093605OJ          -            480   1.4e-08   35.8   0.2   2   2     2e-05    0.0027   18.4   0.0   117   206   163   252   150   257 0.88 -
SOLCI000797300       -            259 EOG093605OJ          -            480   1.6e-08   35.6   0.3   1   1   1.4e-10     2e-08   35.3   0.3    16   154    75   221    64   243 0.79 -
SOLCI005783200       -            285 EOG093605OJ          -            480   2.4e-08   35.0   0.2   1   1   5.2e-10   7.2e-08   33.5   0.2    73   179   177   284   121   285 0.52 -
SOLCI005040000       -            636 EOG093605OJ          -            480   2.6e-08   35.0   0.1   1   2     3e-09   4.2e-07   30.9   0.0    80   278   270   468   254   477 0.69 -
SOLCI005040000       -            636 EOG093605OJ          -            480   2.6e-08   35.0   0.1   2   2       2.4   3.3e+02    1.6   0.0   147   173   589   615   579   632 0.87 -
SOLCI004114400       -            466 EOG093605OJ          -            480   2.8e-08   34.8   0.2   1   2   1.2e-09   1.7e-07   32.3   0.0   207   366   116   282    91   319 0.87 -
SOLCI004114400       -            466 EOG093605OJ          -            480   2.8e-08   34.8   0.2   2   2       7.1   9.8e+02    0.1   0.0   146   173   418   445   406   450 0.81 -
SOLCI000806600       -            891 EOG093605OJ          -            480     4e-08   34.3   0.0   1   2    0.0011      0.16   12.6   0.0   117   231    81   197    62   202 0.87 -
SOLCI000806600       -            891 EOG093605OJ          -            480     4e-08   34.3   0.0   2   2     2e-06   0.00028   21.6   0.1    77   233   179   346   174   403 0.79 -
SOLCI002123900       -            238 EOG093605OJ          -            480   3.1e-07   31.4   0.2   1   1   2.9e-09     4e-07   31.0   0.2   217   315    95   203    57   219 0.69 -
SOLCI006787800       -            567 EOG093605OJ          -            480   3.6e-07   31.2   0.0   1   1   8.6e-09   1.2e-06   29.4   0.0    80   234    99   259    94   270 0.56 -
SOLCI000502000       -            507 EOG093605OJ          -            480   9.4e-07   29.8   0.1   1   2       1.7   2.4e+02    2.1   0.0   210   245   289   323   280   354 0.59 -
SOLCI000502000       -            507 EOG093605OJ          -            480   9.4e-07   29.8   0.1   2   2   9.7e-08   1.4e-05   26.0   0.0    91   232   342   488   321   494 0.81 -
SOLCI000216700       -             64 EOG093605OJ          -            480     8e-06   26.7   0.0   1   1     6e-08   8.4e-06   26.7   0.0   229   286     7    63     2    64 0.83 -
SOLCI001911000       -            768 EOG093605OJ          -            480     8e-06   26.7   0.1   1   2     0.045       6.2    7.3   0.0   115   149   135   169   125   182 0.86 -
SOLCI001911000       -            768 EOG093605OJ          -            480     8e-06   26.7   0.1   2   2   4.4e-05    0.0062   17.2   0.0   269   347   266   347   242   368 0.79 -
SOLCI000971700       -            311 EOG093605OJ          -            480   3.1e-05   24.8   0.0   1   1   3.2e-07   4.5e-05   24.3   0.0   317   360    11    54     5    60 0.94 -
SOLCI000844300       -            213 EOG093605OJ          -            480   5.9e-05   23.9   0.0   1   1     6e-07   8.3e-05   23.4   0.0   315   379     2    65     1    72 0.51 -
SOLCI004751900       -             65 EOG093605OJ          -            480     7e-05   23.6   0.3   1   1   5.7e-07   7.9e-05   23.5   0.3   239   299     2    61     1    63 0.91 -
SOLCI004088300       -            238 EOG093605OJ          -            480   8.9e-05   23.3   0.0   1   1   7.7e-07   0.00011   23.0   0.0   226   322    97   203    49   220 0.64 -
SOLCI003280800       -            713 EOG093605OJ          -            480   9.3e-05   23.2   4.2   1   4      0.24        34    4.9   0.1   416   469   151   204   131   213 0.85 -
SOLCI003280800       -            713 EOG093605OJ          -            480   9.3e-05   23.2   4.2   2   4       8.9   1.2e+03   -0.3   0.0   238   267   235   264   221   291 0.59 -
SOLCI003280800       -            713 EOG093605OJ          -            480   9.3e-05   23.2   4.2   3   4    0.0063      0.88   10.1   0.0    84   173   416   506   369   520 0.63 -
SOLCI003280800       -            713 EOG093605OJ          -            480   9.3e-05   23.2   4.2   4   4     0.079        11    6.5   0.1    84   297   571   619   525   676 0.45 -
SOLCI006700700       -             95 EOG093605OJ          -            480   0.00012   22.9   0.0   1   1   9.1e-07   0.00013   22.8   0.0   214   279    13    82     4    92 0.81 -
SOLCI001037700       -             74 EOG093605OJ          -            480   0.00015   22.5   0.0   1   1   1.1e-06   0.00015   22.5   0.0   167   209     1    43     1    68 0.90 -
SOLCI000151700       -            253 EOG093605OJ          -            480   0.00028   21.6   0.0   1   1     3e-06   0.00041   21.1   0.0   109   271    60   232    52   235 0.83 -
SOLCI003800800       -            105 EOG093605OJ          -            480   0.00038   21.2   0.5   1   1   3.1e-06   0.00043   21.0   0.5   207   300     9   104     7   105 0.74 -
SOLCI003460600       -            459 EOG093605OJ          -            480   0.00054   20.7   0.0   1   1     1e-05    0.0014   19.3   0.0    31   208    69   255    41   276 0.73 -
SOLCI005683500       -            985 EOG093605OJ          -            480    0.0011   19.6   0.3   1   3   0.00046     0.064   13.9   0.0   179   363   132   323    93   348 0.69 -
SOLCI005683500       -            985 EOG093605OJ          -            480    0.0011   19.6   0.3   2   3   0.00092      0.13   12.9   0.0   212   332   235   361   231   432 0.79 -
SOLCI005683500       -            985 EOG093605OJ          -            480    0.0011   19.6   0.3   3   3       8.5   1.2e+03   -0.2   0.0    86   180   449   549   438   555 0.65 -
SOLCI000174600       -            235 EOG093605OJ          -            480    0.0017   19.0   0.3   1   2    0.0003     0.041   14.5   0.0   341   390     9    58     4    70 0.90 -
SOLCI000174600       -            235 EOG093605OJ          -            480    0.0017   19.0   0.3   2   2       3.8   5.3e+02    0.9   0.0   237   285    90   137    83   148 0.82 -
SOLCI001037500       -             84 EOG093605OJ          -            480    0.0018   19.0   0.0   1   1   1.3e-05    0.0018   19.0   0.0   167   220     1    52     1    79 0.63 -
SOLCI000805900       -             98 EOG093605OJ          -            480    0.0022   18.7   0.1   1   1   1.6e-05    0.0022   18.7   0.1   274   360     4    89     1    98 0.80 -
SOLCI006344900       -            107 EOG093605OJ          -            480    0.0025   18.5   0.4   1   1   2.6e-05    0.0035   18.0   0.4   208   299    10   103     1   105 0.72 -
SOLCI006298800       -            134 EOG093605OJ          -            480    0.0026   18.5   0.0   1   1    0.0003     0.041   14.5   0.0   142   252    17   129    17   133 0.80 -
SOLCI002760700       -             99 EOG093605OJ          -            480    0.0044   17.7   0.0   1   1   3.4e-05    0.0047   17.6   0.0   147   231     1    88     1    98 0.87 -
SOLCI003834200       -            149 EOG093605OJ          -            480    0.0079   16.9   0.5   1   1   9.7e-05     0.013   16.1   0.5   235   307    24    98     7   112 0.54 -
SOLCI002442400       -            142 EOG093605OJ          -            480     0.015   15.9   0.1   1   1    0.0024      0.33   11.5   0.1   237   291    83   139    19   142 0.70 -
SOLCI004995400       -            104 EOG093605OJ          -            480     0.015   15.9   0.1   1   1   0.00011     0.016   15.9   0.1   301   384     7    89     1   104 0.74 -
SOLCI007104300       -            106 EOG093605OJ          -            480     0.017   15.7   0.1   1   1   0.00013     0.018   15.6   0.1   279   341     1    62     1    73 0.86 -
SOLCI002087300       -            101 EOG093605OJ          -            480      0.02   15.5   0.0   1   1   0.00016     0.022   15.4   0.0   277   336    22    85     4    89 0.84 -
SOLCI003152100       -            503 EOG093605OJ          -            480     0.024   15.2   0.5   1   2     0.075        10    6.6   0.2   195   338   101   269    91   300 0.62 -
SOLCI003152100       -            503 EOG093605OJ          -            480     0.024   15.2   0.5   2   2     0.071       9.9    6.6   0.0   301   351   409   459   352   484 0.66 -
SOLCI001109100       -            294 EOG093605OJ          -            480     0.053   14.1   0.1   1   2      0.12        17    5.9   0.0   268   299    37    68    25    76 0.76 -
SOLCI001109100       -            294 EOG093605OJ          -            480     0.053   14.1   0.1   2   2    0.0037      0.51   10.9   0.1   108   350    43   183    39   190 0.47 -
SOLCI004257000       -            198 EOG093605OJ          -            480     0.059   14.0   0.0   1   1    0.0046      0.64   10.6   0.0   269   354    36   133    22   155 0.65 -
SOLCI005024500       -             64 EOG093605OJ          -            480     0.085   13.4   0.0   1   1   0.00062     0.087   13.4   0.0    38    98    22    55     5    62 0.55 -
SOLCI005237900       -            150 EOG093605OJ          -            480     0.092   13.3   0.0   1   1   0.00086      0.12   13.0   0.0   138   184    68   114    46   137 0.62 -
SOLCI003597100       -            140 EOG093605OJ          -            480      0.14   12.8   0.0   1   1     0.001      0.15   12.7   0.0   242   365    22    82     2   109 0.57 -
SOLCI001339000       -            105 EOG093605OJ          -            480      0.21   12.2   1.3   1   1    0.0044      0.61   10.6   1.3   236   299    41   101     9   103 0.79 -
#
# Program:         hmmsearch
# Version:         3.1b2 (February 2015)
# Pipeline mode:   SEARCH
# Query file:      /home/pgsb/tetiana.nosenko/lineages/embryophyta_odb9//hmms/EOG093605OJ.hmm
# Target file:     /nfs/pgsb/data/S_chilense/Schilense_genome/Solanum_chilense_v3.3_protein.fa
# Option settings: hmmsearch -o ./tmp/temp_Schil_BUSCO_prot_1362887668 --domtblout /home/ibis/tetiana.nosenko/Documents/S_chilense/11_S_chilense_genome/Schilense_genome_sequence/BUSCO_assessment/run_Schil_BUSCO_prot/hmmer_output/EOG093605OJ.out.1 --cpu 1 /home/pgsb/tetiana.nosenko/lineages/embryophyta_odb9//hmms/EOG093605OJ.hmm /nfs/pgsb/data/S_chilense/Schilense_genome/Solanum_chilense_v3.3_protein.fa 
# Current dir:     /home/ibis/tetiana.nosenko/Documents/S_chilense/11_S_chilense_genome/Schilense_genome_sequence/BUSCO_assessment
# Date:            Wed Mar  8 09:20:19 2017
# [ok]
```
