## Supplementary material for "The *de novo* reference genome and transcriptome assemblies of the wild tomato species *Solanum chilense*": EOG093605OT.out.1

```
#                                                                            --- full sequence --- -------------- this domain -------------   hmm coord   ali coord   env coord
# target name        accession   tlen query name           accession   qlen   E-value  score  bias   #  of  c-Evalue  i-Evalue  score  bias  from    to  from    to  from    to  acc description of target
#------------------- ---------- ----- -------------------- ---------- ----- --------- ------ ----- --- --- --------- --------- ------ ----- ----- ----- ----- ----- ----- ----- ---- ---------------------
SOLCI007430700       -            599 EOG093605OT          -            505  5.1e-300  997.3   1.0   1   2   0.00027      0.44   11.1   0.1     1    30    15    47    15    83 0.83 -
SOLCI007430700       -            599 EOG093605OT          -            505  5.1e-300  997.3   1.0   2   2  1.3e-299  2.1e-296  985.4   0.1    23   505    86   595    78   595 0.97 -
SOLCI005366400       -            634 EOG093605OT          -            505  1.1e-161  541.0   0.2   1   1  8.6e-165  1.4e-161  540.6   0.2    26   505   111   625   106   625 0.88 -
SOLCI004964100       -            651 EOG093605OT          -            505  1.4e-161  540.6   0.2   1   1  1.2e-164  1.9e-161  540.1   0.2    25   487   124   615   114   639 0.88 -
SOLCI001177900       -            631 EOG093605OT          -            505  1.3e-159  534.1   0.3   1   1  1.1e-162  1.8e-159  533.6   0.3    26   503   111   625   105   626 0.89 -
SOLCI003666000       -            597 EOG093605OT          -            505  1.3e-159  534.1   0.1   1   1  1.2e-162  1.9e-159  533.5   0.1    24   487    79   567    63   593 0.88 -
SOLCI007431100       -            636 EOG093605OT          -            505  1.6e-159  533.8   0.0   1   1  1.3e-162  2.1e-159  533.4   0.0    26   505   111   629   105   629 0.87 -
SOLCI004086600       -            590 EOG093605OT          -            505  9.3e-158  528.0   0.2   1   1  7.4e-161  1.2e-157  527.6   0.2    24   486    79   565    72   590 0.89 -
SOLCI005346200       -            612 EOG093605OT          -            505  1.3e-156  524.2   0.2   1   1    1e-159  1.6e-156  523.9   0.2    25   504    92   603    85   604 0.89 -
SOLCI006877200       -            612 EOG093605OT          -            505  2.3e-156  523.4   0.2   1   1  1.8e-159    3e-156  523.0   0.2    25   504    92   603    86   604 0.89 -
SOLCI004670200       -            617 EOG093605OT          -            505  1.7e-152  510.6   0.1   1   1  1.3e-155  2.2e-152  510.2   0.1    23   488    92   580    71   604 0.89 -
SOLCI002629000       -            615 EOG093605OT          -            505  3.1e-152  509.7   0.2   1   1  2.5e-155  4.1e-152  509.3   0.2    24   485    93   579    89   608 0.88 -
SOLCI005249700       -            616 EOG093605OT          -            505  8.3e-152  508.3   0.1   1   1  6.5e-155  1.1e-151  508.0   0.1    24   485    92   578    85   607 0.88 -
SOLCI002717100       -            678 EOG093605OT          -            505    1e-137  461.9   0.1   1   1  8.4e-141  1.4e-137  461.4   0.1    25   485   169   649   155   658 0.89 -
SOLCI004636100       -            768 EOG093605OT          -            505  2.7e-136  457.1   0.1   1   1  2.3e-139  3.8e-136  456.7   0.1    26   503   247   756   239   757 0.85 -
SOLCI004862500       -            620 EOG093605OT          -            505  3.3e-136  456.9   0.0   1   1  2.7e-139  4.4e-136  456.5   0.0    26   484    96   579    89   590 0.88 -
SOLCI006013300       -            632 EOG093605OT          -            505  5.7e-136  456.1   1.0   1   2   9.4e-70   1.5e-66  227.0   0.1    24   211   105   297    97   308 0.92 -
SOLCI006013300       -            632 EOG093605OT          -            505  5.7e-136  456.1   1.0   2   2     5e-70   8.2e-67  227.9   0.1   218   503   329   631   315   632 0.86 -
SOLCI003658600       -            618 EOG093605OT          -            505  2.7e-135  453.8   0.1   1   1  2.3e-138  3.7e-135  453.4   0.1    26   480    96   575    88   588 0.88 -
SOLCI005617100       -            642 EOG093605OT          -            505    1e-134  452.0   0.7   1   1  8.7e-138  1.4e-134  451.5   0.7    24   503   137   635   128   636 0.90 -
SOLCI004253700       -            610 EOG093605OT          -            505  1.9e-133  447.8   0.2   1   1  1.5e-136  2.5e-133  447.4   0.2    26   484    89   572    81   604 0.87 -
SOLCI004457100       -            813 EOG093605OT          -            505  9.9e-133  445.4   0.2   1   1  8.2e-136  1.4e-132  445.0   0.2    22   503   288   801   279   802 0.86 -
SOLCI002378600       -            887 EOG093605OT          -            505  9.3e-132  442.2   0.2   1   1  8.4e-135  1.4e-131  441.6   0.2    25   503   369   879   362   880 0.84 -
SOLCI005604500       -            645 EOG093605OT          -            505  1.2e-115  389.0   0.6   1   1    1e-118  1.7e-115  388.6   0.6    42   485   159   619   142   628 0.88 -
SOLCI001342700       -            779 EOG093605OT          -            505  6.8e-100  337.1   0.1   1   1  5.5e-103    9e-100  336.7   0.1    24   503   284   778   276   779 0.84 -
SOLCI003806600       -            697 EOG093605OT          -            505   1.2e-93  316.4   0.1   1   1     2e-96   3.3e-93  315.0   0.1    26   485   165   668   156   694 0.81 -
SOLCI002018400       -            616 EOG093605OT          -            505   6.5e-89  300.8   0.0   1   2     5e-51   8.3e-48  165.2   0.0    47   311   116   402    86   445 0.81 -
SOLCI002018400       -            616 EOG093605OT          -            505   6.5e-89  300.8   0.0   2   2   1.9e-41   3.1e-38  133.6   0.0   365   488   469   592   464   611 0.92 -
SOLCI002238800       -            345 EOG093605OT          -            505   6.9e-88  297.5   0.2   1   1   5.2e-91   8.5e-88  297.2   0.2   203   504     2   339     1   340 0.80 -
SOLCI006874100       -            616 EOG093605OT          -            505   3.2e-87  295.3   0.0   1   2   9.8e-50   1.6e-46  161.0   0.0    46   310   115   401    90   435 0.81 -
SOLCI006874100       -            616 EOG093605OT          -            505   3.2e-87  295.3   0.0   2   2     5e-41   8.3e-38  132.2   0.0   365   488   469   592   465   609 0.92 -
SOLCI000565400       -            616 EOG093605OT          -            505   2.6e-80  272.5   0.0   1   1   1.2e-82     2e-79  269.5   0.0    48   486   116   590    93   615 0.82 -
SOLCI000679800       -            302 EOG093605OT          -            505   1.9e-58  200.3   0.0   1   1   1.5e-61   2.4e-58  200.0   0.0    26   211   101   298    92   301 0.92 -
SOLCI006312000       -            262 EOG093605OT          -            505   2.4e-40  140.6   0.1   1   1   1.9e-43   3.1e-40  140.2   0.1    25   157   120   255   112   260 0.94 -
SOLCI002995900       -            130 EOG093605OT          -            505   1.1e-18   69.1   0.3   1   2   3.1e-06    0.0051   17.5   0.0   284   343    13    81     4    83 0.69 -
SOLCI002995900       -            130 EOG093605OT          -            505   1.1e-18   69.1   0.3   2   2   1.9e-16   3.1e-13   51.2   0.2   367   414    82   130    72   130 0.91 -
SOLCI003729300       -            127 EOG093605OT          -            505   3.4e-18   67.5   0.0   1   1   2.3e-21   3.8e-18   67.4   0.0   134   207    11    84     4   114 0.91 -
SOLCI002586600       -            124 EOG093605OT          -            505   1.6e-15   58.7   0.1   1   2    0.0069        11    6.4   0.0   290   342    13    74     7    76 0.64 -
SOLCI002586600       -            124 EOG093605OT          -            505   1.6e-15   58.7   0.1   2   2   2.2e-16   3.6e-13   51.0   0.2   367   414    76   124    72   124 0.92 -
SOLCI003472500       -            397 EOG093605OT          -            505     1e-06   29.7   0.0   1   1   8.9e-10   1.5e-06   29.2   0.0   132   236   237   341   226   361 0.74 -
SOLCI001805600       -            457 EOG093605OT          -            505   1.6e-06   29.0   0.0   1   1   1.5e-09   2.4e-06   28.5   0.0   128   235   301   408   294   419 0.86 -
SOLCI003238600       -            403 EOG093605OT          -            505   3.1e-06   28.1   0.1   1   1   2.9e-09   4.7e-06   27.5   0.1   132   233   243   344   234   353 0.78 -
SOLCI001845500       -            466 EOG093605OT          -            505   7.7e-06   26.8   0.0   1   1   7.8e-09   1.3e-05   26.0   0.0   126   235   303   412   294   423 0.85 -
SOLCI004312300       -            470 EOG093605OT          -            505   1.3e-05   26.0   0.0   1   1   1.2e-08   1.9e-05   25.5   0.0   126   235   311   420   229   429 0.80 -
SOLCI002056700       -            373 EOG093605OT          -            505    0.0003   21.5   0.0   1   1   2.6e-07   0.00042   21.0   0.0   130   236   212   318   200   343 0.80 -
SOLCI004953100       -            423 EOG093605OT          -            505    0.0043   17.7   0.0   1   1   3.7e-06    0.0061   17.2   0.0   133   233   267   367   258   398 0.83 -
SOLCI003921000       -            343 EOG093605OT          -            505     0.082   13.5   0.0   1   1   6.9e-05      0.11   13.0   0.0   188   234   236   281   159   286 0.79 -
#
# Program:         hmmsearch
# Version:         3.1b2 (February 2015)
# Pipeline mode:   SEARCH
# Query file:      /home/pgsb/tetiana.nosenko/lineages/embryophyta_odb9//hmms/EOG093605OT.hmm
# Target file:     /nfs/pgsb/data/S_chilense/Schilense_genome/Solanum_chilense_v3.3_protein.fa
# Option settings: hmmsearch -o ./tmp/temp_Schil_BUSCO_prot_1362887668 --domtblout /home/ibis/tetiana.nosenko/Documents/S_chilense/11_S_chilense_genome/Schilense_genome_sequence/BUSCO_assessment/run_Schil_BUSCO_prot/hmmer_output/EOG093605OT.out.1 --cpu 1 /home/pgsb/tetiana.nosenko/lineages/embryophyta_odb9//hmms/EOG093605OT.hmm /nfs/pgsb/data/S_chilense/Schilense_genome/Solanum_chilense_v3.3_protein.fa 
# Current dir:     /home/ibis/tetiana.nosenko/Documents/S_chilense/11_S_chilense_genome/Schilense_genome_sequence/BUSCO_assessment
# Date:            Wed Mar  8 09:20:11 2017
# [ok]
```
