## Supplementary material for "The *de novo* reference genome and transcriptome assemblies of the wild tomato species *Solanum chilense*": EOG093605PB.out.1

```
#                                                                            --- full sequence --- -------------- this domain -------------   hmm coord   ali coord   env coord
# target name        accession   tlen query name           accession   qlen   E-value  score  bias   #  of  c-Evalue  i-Evalue  score  bias  from    to  from    to  from    to  acc description of target
#------------------- ---------- ----- -------------------- ---------- ----- --------- ------ ----- --- --- --------- --------- ------ ----- ----- ----- ----- ----- ----- ----- ---- ---------------------
SOLCI002915700       -            660 EOG093605PB          -            531    8e-264  877.9  18.7   1   3   9.4e-13   5.9e-11   43.4   1.0     2    51    23    77    22    88 0.85 -
SOLCI002915700       -            660 EOG093605PB          -            531    8e-264  877.9  18.7   2   3   3.4e-83   2.1e-81  275.8   6.8    36   234    90   314    77   333 0.90 -
SOLCI002915700       -            660 EOG093605PB          -            531    8e-264  877.9  18.7   3   3  3.8e-171  2.4e-169  566.1   0.1   233   531   340   659   336   659 0.95 -
SOLCI004878800       -           1115 EOG093605PB          -            531  6.8e-163  544.8  55.0   1   8   3.4e-20   2.1e-18   67.9   1.7    17   185    43   216    29   218 0.86 -
SOLCI004878800       -           1115 EOG093605PB          -            531  6.8e-163  544.8  55.0   2   8   7.2e-19   4.5e-17   63.5   1.7    66   201   148   286   142   287 0.84 -
SOLCI004878800       -           1115 EOG093605PB          -            531  6.8e-163  544.8  55.0   3   8   1.1e-16   6.9e-15   56.3   0.4    62   184   215   334   210   338 0.94 -
SOLCI004878800       -           1115 EOG093605PB          -            531  6.8e-163  544.8  55.0   4   8   4.7e-18     3e-16   60.8   0.2    62   182   287   404   284   406 0.95 -
SOLCI004878800       -           1115 EOG093605PB          -            531  6.8e-163  544.8  55.0   5   8   8.7e-24   5.5e-22   79.8   1.1    54   203   327   481   326   483 0.91 -
SOLCI004878800       -           1115 EOG093605PB          -            531  6.8e-163  544.8  55.0   6   8   6.9e-20   4.3e-18   66.9   0.7    57   187   402   532   402   536 0.92 -
SOLCI004878800       -           1115 EOG093605PB          -            531  6.8e-163  544.8  55.0   7   8   7.3e-19   4.6e-17   63.5   1.0    68   181   535   645   528   646 0.93 -
SOLCI004878800       -           1115 EOG093605PB          -            531  6.8e-163  544.8  55.0   8   8   5.9e-55   3.7e-53  182.6   2.2    41   512   604  1114   600  1115 0.78 -
SOLCI007121800       -           1037 EOG093605PB          -            531  1.5e-160  537.1  51.6   1   8   1.8e-18   1.1e-16   62.3   1.0    25   183    66   225    52   228 0.85 -
SOLCI007121800       -           1037 EOG093605PB          -            531  1.5e-160  537.1  51.6   2   8     5e-25   3.1e-23   83.9   1.3    43   183   160   297   154   298 0.93 -
SOLCI007121800       -           1037 EOG093605PB          -            531  1.5e-160  537.1  51.6   3   8   2.6e-18   1.6e-16   61.7   0.5    36   128   225   316   223   320 0.95 -
SOLCI007121800       -           1037 EOG093605PB          -            531  1.5e-160  537.1  51.6   4   8   2.7e-24   1.7e-22   81.5   0.9    49   181   286   415   285   416 0.95 -
SOLCI007121800       -           1037 EOG093605PB          -            531  1.5e-160  537.1  51.6   5   8   1.7e-22   1.1e-20   75.5   0.8    38   177   323   459   320   464 0.93 -
SOLCI007121800       -           1037 EOG093605PB          -            531  1.5e-160  537.1  51.6   6   8   7.3e-24   4.6e-22   80.0   1.1    51   198   456   606   455   611 0.90 -
SOLCI007121800       -           1037 EOG093605PB          -            531  1.5e-160  537.1  51.6   7   8   7.7e-23   4.8e-21   76.7   4.6    49   200   502   658   502   677 0.85 -
SOLCI007121800       -           1037 EOG093605PB          -            531  1.5e-160  537.1  51.6   8   8   5.1e-32   3.2e-30  106.9   0.0   259   509   768  1026   753  1035 0.89 -
SOLCI001805500       -           1275 EOG093605PB          -            531  7.1e-154  515.0  47.6   1   7   8.7e-24   5.4e-22   79.8   4.5    17   183    48   214    34   216 0.90 -
SOLCI001805500       -           1275 EOG093605PB          -            531  7.1e-154  515.0  47.6   2   7   9.1e-18   5.7e-16   59.9   1.3    49   196   203   352   202   354 0.90 -
SOLCI001805500       -           1275 EOG093605PB          -            531  7.1e-154  515.0  47.6   3   7   9.5e-23     6e-21   76.4   3.0    40   180   337   473   334   483 0.92 -
SOLCI001805500       -           1275 EOG093605PB          -            531  7.1e-154  515.0  47.6   4   7   5.8e-23   3.6e-21   77.1   3.5    39   182   455   595   453   601 0.95 -
SOLCI001805500       -           1275 EOG093605PB          -            531  7.1e-154  515.0  47.6   5   7   3.2e-22     2e-20   74.6   2.3    66   188   613   734   600   740 0.91 -
SOLCI001805500       -           1275 EOG093605PB          -            531  7.1e-154  515.0  47.6   6   7   5.1e-20   3.2e-18   67.4   3.5    41   192   733   883   730   930 0.85 -
SOLCI001805500       -           1275 EOG093605PB          -            531  7.1e-154  515.0  47.6   7   7   1.4e-37   8.8e-36  125.3   0.0   246   511   984  1270   976  1274 0.83 -
SOLCI007355800       -           1109 EOG093605PB          -            531  1.4e-153  514.0  43.7   1   8   1.4e-12   8.7e-11   42.8   0.2     9   108    41   144    31   146 0.85 -
SOLCI007355800       -           1109 EOG093605PB          -            531  1.4e-153  514.0  43.7   2   8   3.9e-26   2.5e-24   87.5   0.0    50   197   134   284   133   285 0.91 -
SOLCI007355800       -           1109 EOG093605PB          -            531  1.4e-153  514.0  43.7   3   8   2.4e-15   1.5e-13   51.9   0.1    43   128   271   355   264   355 0.93 -
SOLCI007355800       -           1109 EOG093605PB          -            531  1.4e-153  514.0  43.7   4   8   1.3e-23   8.2e-22   79.2   1.1    49   182   325   455   324   461 0.93 -
SOLCI007355800       -           1109 EOG093605PB          -            531  1.4e-153  514.0  43.7   5   8   2.5e-23   1.6e-21   78.3   3.2    47   197   371   524   368   526 0.90 -
SOLCI007355800       -           1109 EOG093605PB          -            531  1.4e-153  514.0  43.7   6   8   2.6e-22   1.6e-20   74.9   2.6    43   197   463   620   457   623 0.90 -
SOLCI007355800       -           1109 EOG093605PB          -            531  1.4e-153  514.0  43.7   7   8   4.4e-11   2.8e-09   37.9   1.5    38   103   627   692   620   724 0.90 -
SOLCI007355800       -           1109 EOG093605PB          -            531  1.4e-153  514.0  43.7   8   8   3.4e-44   2.1e-42  147.1   0.0   247   516   794  1085   764  1098 0.85 -
SOLCI001963700       -           1127 EOG093605PB          -            531  2.9e-153  513.0  39.2   1   6   1.4e-26   8.7e-25   89.0   0.5    17   184    43   209    30   213 0.92 -
SOLCI001963700       -           1127 EOG093605PB          -            531  2.9e-153  513.0  39.2   2   6   5.4e-14   3.4e-12   47.4   1.7    50   174   198   325   198   325 0.89 -
SOLCI001963700       -           1127 EOG093605PB          -            531  2.9e-153  513.0  39.2   3   6   1.2e-26   7.4e-25   89.2   2.4    58   189   308   437   288   441 0.89 -
SOLCI001963700       -           1127 EOG093605PB          -            531  2.9e-153  513.0  39.2   4   6   1.3e-22   8.5e-21   75.8   6.4    56   198   426   571   424   576 0.77 -
SOLCI001963700       -           1127 EOG093605PB          -            531  2.9e-153  513.0  39.2   5   6   2.3e-27   1.4e-25   91.6   8.3    39   182   577   717   572   737 0.92 -
SOLCI001963700       -           1127 EOG093605PB          -            531  2.9e-153  513.0  39.2   6   6   9.7e-47   6.1e-45  155.5   0.0   235   515   812  1110   807  1121 0.84 -
SOLCI005847100       -           1250 EOG093605PB          -            531  1.6e-149  500.7  46.8   1   8   4.3e-14   2.7e-12   47.8   1.2    16   128    43   160    25   165 0.84 -
SOLCI005847100       -           1250 EOG093605PB          -            531  1.6e-149  500.7  46.8   2   8   1.7e-22   1.1e-20   75.5   3.8    46   184   151   286   138   290 0.93 -
SOLCI005847100       -           1250 EOG093605PB          -            531  1.6e-149  500.7  46.8   3   8   2.5e-07   1.6e-05   25.4   0.1   137   186   287   336   285   339 0.93 -
SOLCI005847100       -           1250 EOG093605PB          -            531  1.6e-149  500.7  46.8   4   8   9.5e-16   5.9e-14   53.3   2.9    44   155   317   426   315   427 0.93 -
SOLCI005847100       -           1250 EOG093605PB          -            531  1.6e-149  500.7  46.8   5   8   2.4e-29   1.5e-27   98.1   2.9    41   193   411   561   407   575 0.87 -
SOLCI005847100       -           1250 EOG093605PB          -            531  1.6e-149  500.7  46.8   6   8   2.2e-17   1.4e-15   58.6   0.5    63   180   576   690   562   692 0.88 -
SOLCI005847100       -           1250 EOG093605PB          -            531  1.6e-149  500.7  46.8   7   8   1.6e-31   9.8e-30  105.3   5.2    40   233   673   882   665   903 0.83 -
SOLCI005847100       -           1250 EOG093605PB          -            531  1.6e-149  500.7  46.8   8   8   4.6e-29   2.9e-27   97.2   0.0   262   508   956  1228   933  1245 0.75 -
SOLCI007106200       -           1107 EOG093605PB          -            531  1.5e-148  497.4  46.4   1   7     2e-22   1.3e-20   75.3   2.6    14   196    36   229    25   230 0.84 -
SOLCI007106200       -           1107 EOG093605PB          -            531  1.5e-148  497.4  46.4   2   7   7.1e-16   4.5e-14   53.7   0.4    44   128   242   325   237   327 0.95 -
SOLCI007106200       -           1107 EOG093605PB          -            531  1.5e-148  497.4  46.4   3   7   1.2e-24   7.3e-23   82.7   1.3    45   183   291   426   287   427 0.95 -
SOLCI007106200       -           1107 EOG093605PB          -            531  1.5e-148  497.4  46.4   4   7   1.3e-23   8.4e-22   79.2   2.0    40   179   358   494   354   496 0.95 -
SOLCI007106200       -           1107 EOG093605PB          -            531  1.5e-148  497.4  46.4   5   7     2e-22   1.2e-20   75.3   2.7    48   183   414   546   414   547 0.95 -
SOLCI007106200       -           1107 EOG093605PB          -            531  1.5e-148  497.4  46.4   6   7   1.8e-22   1.1e-20   75.4   3.4    50   206   536   688   535   728 0.80 -
SOLCI007106200       -           1107 EOG093605PB          -            531  1.5e-148  497.4  46.4   7   7   5.3e-40   3.3e-38  133.3   0.0   255   518   769  1049   751  1062 0.81 -
SOLCI005301700       -           1012 EOG093605PB          -            531  2.6e-145  486.8  52.8   1   7   2.2e-21   1.4e-19   71.8   2.7     9   213    29   245    22   246 0.85 -
SOLCI005301700       -           1012 EOG093605PB          -            531  2.6e-145  486.8  52.8   2   7   9.6e-26     6e-24   86.2   0.4    48   183   199   331   199   332 0.97 -
SOLCI005301700       -           1012 EOG093605PB          -            531  2.6e-145  486.8  52.8   3   7   2.4e-26   1.5e-24   88.2   4.4    44   197   243   399   241   403 0.90 -
SOLCI005301700       -           1012 EOG093605PB          -            531  2.6e-145  486.8  52.8   4   7     7e-07   4.4e-05   24.0   0.2    49   103   368   422   368   424 0.95 -
SOLCI005301700       -           1012 EOG093605PB          -            531  2.6e-145  486.8  52.8   5   7   7.4e-27   4.7e-25   89.9   3.1    39   183   406   547   405   551 0.95 -
SOLCI005301700       -           1012 EOG093605PB          -            531  2.6e-145  486.8  52.8   6   7   3.7e-24   2.3e-22   81.0   5.5    42   193   457   605   452   652 0.85 -
SOLCI005301700       -           1012 EOG093605PB          -            531  2.6e-145  486.8  52.8   7   7   2.2e-37   1.4e-35  124.7   0.0   257   524   705   990   682   997 0.83 -
SOLCI005499800       -           1025 EOG093605PB          -            531  5.5e-145  485.7  51.6   1   7   4.8e-19     3e-17   64.1   1.8    26   198    65   242    53   247 0.88 -
SOLCI005499800       -           1025 EOG093605PB          -            531  5.5e-145  485.7  51.6   2   7   1.9e-21   1.2e-19   72.1   1.2    48   177   209   335   209   337 0.96 -
SOLCI005499800       -           1025 EOG093605PB          -            531  5.5e-145  485.7  51.6   3   7   2.8e-27   1.7e-25   91.3   3.3    42   196   251   408   244   410 0.89 -
SOLCI005499800       -           1025 EOG093605PB          -            531  5.5e-145  485.7  51.6   4   7   7.7e-23   4.8e-21   76.7   3.3    42   192   323   471   317   479 0.90 -
SOLCI005499800       -           1025 EOG093605PB          -            531  5.5e-145  485.7  51.6   5   7   1.2e-15   7.5e-14   52.9   0.5    62   180   391   506   385   509 0.92 -
SOLCI005499800       -           1025 EOG093605PB          -            531  5.5e-145  485.7  51.6   6   7   7.1e-22   4.4e-20   73.5   2.1    51   179   476   601   472   662 0.86 -
SOLCI005499800       -           1025 EOG093605PB          -            531  5.5e-145  485.7  51.6   7   7   3.7e-41   2.3e-39  137.1   0.0   257   528   714  1006   692  1009 0.81 -
SOLCI006072300       -           1129 EOG093605PB          -            531  3.1e-144  483.2  34.7   1   6   7.8e-25   4.9e-23   83.2   0.1    16   184    53   221    39   225 0.90 -
SOLCI006072300       -           1129 EOG093605PB          -            531  3.1e-144  483.2  34.7   2   6   1.2e-06   7.6e-05   23.2   0.1   137   203   222   294   219   314 0.71 -
SOLCI006072300       -           1129 EOG093605PB          -            531  3.1e-144  483.2  34.7   3   6   8.7e-26   5.5e-24   86.4   1.8    54   182   316   441   299   443 0.91 -
SOLCI006072300       -           1129 EOG093605PB          -            531  3.1e-144  483.2  34.7   4   6   7.3e-24   4.6e-22   80.0   8.4    54   198   436   583   436   590 0.90 -
SOLCI006072300       -           1129 EOG093605PB          -            531  3.1e-144  483.2  34.7   5   6   8.4e-25   5.3e-23   83.1   7.5    39   186   589   733   584   749 0.89 -
SOLCI006072300       -           1129 EOG093605PB          -            531  3.1e-144  483.2  34.7   6   6   5.9e-42   3.7e-40  139.7   0.0   237   515   826  1123   819  1129 0.82 -
SOLCI002356300       -           1270 EOG093605PB          -            531  6.1e-143  478.9  43.5   1   7   4.7e-23     3e-21   77.3   0.4    22   183    56   218    34   221 0.88 -
SOLCI002356300       -           1270 EOG093605PB          -            531  6.1e-143  478.9  43.5   2   7   2.4e-21   1.5e-19   71.8   1.8    40   184   174   315   168   319 0.91 -
SOLCI002356300       -           1270 EOG093605PB          -            531  6.1e-143  478.9  43.5   3   7   1.8e-20   1.1e-18   68.8   7.1    39   197   317   476   313   480 0.89 -
SOLCI002356300       -           1270 EOG093605PB          -            531  6.1e-143  478.9  43.5   4   7   5.9e-27   3.7e-25   90.2   2.2    37   181   480   621   476   627 0.96 -
SOLCI002356300       -           1270 EOG093605PB          -            531  6.1e-143  478.9  43.5   5   7   8.7e-15   5.5e-13   50.1   1.6    85   200   636   755   623   758 0.86 -
SOLCI002356300       -           1270 EOG093605PB          -            531  6.1e-143  478.9  43.5   6   7   5.2e-17   3.3e-15   57.4   6.4    39   178   735   871   732   922 0.91 -
SOLCI002356300       -           1270 EOG093605PB          -            531  6.1e-143  478.9  43.5   7   7   6.9e-36   4.3e-34  119.7   0.0   260   515   994  1264   981  1268 0.85 -
SOLCI007131300       -           1136 EOG093605PB          -            531  7.4e-141  472.1  33.3   1   6   1.1e-23   6.9e-22   79.4   2.2    17   184    51   217    37   221 0.92 -
SOLCI007131300       -           1136 EOG093605PB          -            531  7.4e-141  472.1  33.3   2   6   3.1e-22   1.9e-20   74.7   2.3    42   184   222   367   216   370 0.86 -
SOLCI007131300       -           1136 EOG093605PB          -            531  7.4e-141  472.1  33.3   3   6   1.7e-14   1.1e-12   49.1   0.2   112   183   369   438   367   448 0.92 -
SOLCI007131300       -           1136 EOG093605PB          -            531  7.4e-141  472.1  33.3   4   6   3.5e-16   2.2e-14   54.7   4.6    42   183   444   582   438   593 0.92 -
SOLCI007131300       -           1136 EOG093605PB          -            531  7.4e-141  472.1  33.3   5   6   1.3e-24   8.3e-23   82.5   4.7    42   182   588   725   580   748 0.67 -
SOLCI007131300       -           1136 EOG093605PB          -            531  7.4e-141  472.1  33.3   6   6   2.3e-43   1.5e-41  144.4   0.0   235   514   818  1118   813  1127 0.84 -
SOLCI001884200       -           1219 EOG093605PB          -            531  1.9e-140  470.7  48.9   1   6   3.7e-16   2.3e-14   54.6   2.8    17   177    46   209    31   210 0.86 -
SOLCI001884200       -           1219 EOG093605PB          -            531  1.9e-140  470.7  48.9   2   6   1.2e-08   7.4e-07   29.8   0.2   136   198   192   261   182   263 0.86 -
SOLCI001884200       -           1219 EOG093605PB          -            531  1.9e-140  470.7  48.9   3   6   2.2e-18   1.4e-16   62.0   5.7    39   180   243   381   238   384 0.94 -
SOLCI001884200       -           1219 EOG093605PB          -            531  1.9e-140  470.7  48.9   4   6   5.8e-30   3.6e-28  100.2   2.9    35   202   384   555   382   562 0.90 -
SOLCI001884200       -           1219 EOG093605PB          -            531  1.9e-140  470.7  48.9   5   6   1.6e-22     1e-20   75.6   3.6    42   183   559   697   555   702 0.93 -
SOLCI001884200       -           1219 EOG093605PB          -            531  1.9e-140  470.7  48.9   6   6   2.1e-57   1.3e-55  190.7   5.6    39   510   676  1194   675  1199 0.77 -
SOLCI000387900       -           1083 EOG093605PB          -            531  1.1e-139  468.2  48.1   1   7   5.7e-24   3.6e-22   80.4   2.0    20   175    46   202    34   205 0.93 -
SOLCI000387900       -           1083 EOG093605PB          -            531  1.1e-139  468.2  48.1   2   7   6.6e-21   4.2e-19   70.3   0.2    58   183   136   259   135   261 0.93 -
SOLCI000387900       -           1083 EOG093605PB          -            531  1.1e-139  468.2  48.1   3   7   4.2e-23   2.7e-21   77.5   1.0    40   195   239   398   237   398 0.91 -
SOLCI000387900       -           1083 EOG093605PB          -            531  1.1e-139  468.2  48.1   4   7     2e-15   1.3e-13   52.2   1.8    45   182   340   483   333   485 0.86 -
SOLCI000387900       -           1083 EOG093605PB          -            531  1.1e-139  468.2  48.1   5   7   9.4e-17   5.9e-15   56.6   1.8    39   186   383   536   382   538 0.86 -
SOLCI000387900       -           1083 EOG093605PB          -            531  1.1e-139  468.2  48.1   6   7   3.4e-18   2.1e-16   61.3   0.1    46   174   470   595   462   595 0.94 -
SOLCI000387900       -           1083 EOG093605PB          -            531  1.1e-139  468.2  48.1   7   7   1.2e-45   7.5e-44  151.9   2.4    48   513   568  1069   565  1075 0.77 -
SOLCI002450000       -           1097 EOG093605PB          -            531  2.7e-136  457.0  21.1   1   6   1.6e-14     1e-12   49.2   0.1    11   128    42   167    35   173 0.83 -
SOLCI002450000       -           1097 EOG093605PB          -            531  2.7e-136  457.0  21.1   2   6   1.8e-25   1.1e-23   85.3   0.2    38   184   174   317   169   328 0.94 -
SOLCI002450000       -           1097 EOG093605PB          -            531  2.7e-136  457.0  21.1   3   6   1.7e-20     1e-18   68.9   0.1    42   182   322   459   317   463 0.93 -
SOLCI002450000       -           1097 EOG093605PB          -            531  2.7e-136  457.0  21.1   4   6   2.6e-27   1.7e-25   91.4   0.6    35   198   459   625   456   631 0.91 -
SOLCI002450000       -           1097 EOG093605PB          -            531  2.7e-136  457.0  21.1   5   6     1e-10   6.4e-09   36.6   0.7    40   103   633   696   628   716 0.93 -
SOLCI002450000       -           1097 EOG093605PB          -            531  2.7e-136  457.0  21.1   6   6   2.4e-41   1.5e-39  137.7   0.0   240   516   792  1088   774  1096 0.86 -
SOLCI005251400       -           1088 EOG093605PB          -            531  2.1e-135  454.1  34.3   1   5   6.5e-19   4.1e-17   63.7   8.5    16   183    59   229    39   233 0.88 -
SOLCI005251400       -           1088 EOG093605PB          -            531  2.1e-135  454.1  34.3   2   5   5.7e-23   3.5e-21   77.1   1.1    43   181   236   371   226   375 0.93 -
SOLCI005251400       -           1088 EOG093605PB          -            531  2.1e-135  454.1  34.3   3   5   1.5e-28   9.6e-27   95.5   0.5    37   184   374   518   368   529 0.93 -
SOLCI005251400       -           1088 EOG093605PB          -            531  2.1e-135  454.1  34.3   4   5   8.6e-28   5.4e-26   93.0   6.4    44   199   525   684   515   701 0.89 -
SOLCI005251400       -           1088 EOG093605PB          -            531  2.1e-135  454.1  34.3   5   5   8.5e-41   5.3e-39  135.9   0.0   247   515   781  1067   773  1078 0.83 -
SOLCI000499000       -           1082 EOG093605PB          -            531  2.2e-135  454.0  51.3   1   7   2.2e-18   1.4e-16   62.0   0.9    17   170    42   196    29   197 0.90 -
SOLCI000499000       -           1082 EOG093605PB          -            531  2.2e-135  454.0  51.3   2   7   6.6e-18   4.1e-16   60.4   0.5    50   182   127   257   126   265 0.94 -
SOLCI000499000       -           1082 EOG093605PB          -            531  2.2e-135  454.0  51.3   3   7     4e-29   2.5e-27   97.4   4.0    40   200   262   425   257   430 0.91 -
SOLCI000499000       -           1082 EOG093605PB          -            531  2.2e-135  454.0  51.3   4   7   7.3e-27   4.6e-25   89.9   2.2    39   197   429   588   426   590 0.91 -
SOLCI000499000       -           1082 EOG093605PB          -            531  2.2e-135  454.0  51.3   5   7   1.3e-18   8.2e-17   62.7   0.9    86   195   522   635   520   638 0.88 -
SOLCI000499000       -           1082 EOG093605PB          -            531  2.2e-135  454.0  51.3   6   7   1.1e-09   6.7e-08   33.3   1.9   109   197   568   660   568   669 0.56 -
SOLCI000499000       -           1082 EOG093605PB          -            531  2.2e-135  454.0  51.3   7   7   1.1e-39     7e-38  132.2   0.3   138   516   620  1035   618  1047 0.72 -
SOLCI004365500       -           1208 EOG093605PB          -            531    1e-134  451.8  60.9   1   7   1.3e-21   8.3e-20   72.6   3.1    20   181    57   219    41   223 0.92 -
SOLCI004365500       -           1208 EOG093605PB          -            531    1e-134  451.8  60.9   2   7   9.9e-19   6.2e-17   63.1   1.7    48   183   209   342   209   342 0.92 -
SOLCI004365500       -           1208 EOG093605PB          -            531    1e-134  451.8  60.9   3   7   1.5e-21   9.4e-20   72.4   1.1    55   180   337   459   336   463 0.95 -
SOLCI004365500       -           1208 EOG093605PB          -            531    1e-134  451.8  60.9   4   7   7.2e-24   4.6e-22   80.0   9.0    42   191   396   550   391   556 0.86 -
SOLCI004365500       -           1208 EOG093605PB          -            531    1e-134  451.8  60.9   5   7     0.045       2.8    8.1   0.7   141   187   542   595   539   599 0.71 -
SOLCI004365500       -           1208 EOG093605PB          -            531    1e-134  451.8  60.9   6   7   1.3e-23   7.9e-22   79.2   2.9    46   196   602   755   595   757 0.91 -
SOLCI004365500       -           1208 EOG093605PB          -            531    1e-134  451.8  60.9   7   7   6.5e-48   4.1e-46  159.4   4.8    41   513   669  1201   665  1206 0.79 -
SOLCI004688600       -           1104 EOG093605PB          -            531  4.3e-134  449.7  40.4   1   6   1.8e-15   1.1e-13   52.3   0.3    16   128    41   156    31   159 0.91 -
SOLCI004688600       -           1104 EOG093605PB          -            531  4.3e-134  449.7  40.4   2   6   1.7e-23   1.1e-21   78.8   5.7    41   199   142   279   137   285 0.51 -
SOLCI004688600       -           1104 EOG093605PB          -            531  4.3e-134  449.7  40.4   3   6   1.3e-22   8.1e-21   75.9   0.7    43   181   288   423   280   433 0.93 -
SOLCI004688600       -           1104 EOG093605PB          -            531  4.3e-134  449.7  40.4   4   6   4.1e-18   2.5e-16   61.1   4.2    59   198   424   565   422   570 0.89 -
SOLCI004688600       -           1104 EOG093605PB          -            531  4.3e-134  449.7  40.4   5   6   1.8e-24   1.1e-22   82.1   5.2    42   200   550   712   546   725 0.90 -
SOLCI004688600       -           1104 EOG093605PB          -            531  4.3e-134  449.7  40.4   6   6   4.4e-41   2.8e-39  136.9   0.0   220   513   774  1096   745  1104 0.77 -
SOLCI001700000       -            974 EOG093605PB          -            531  5.4e-134  449.4  67.6   1   7   2.3e-25   1.4e-23   85.0   0.4    10   180    36   210    28   212 0.89 -
SOLCI001700000       -            974 EOG093605PB          -            531  5.4e-134  449.4  67.6   2   7   5.5e-07   3.5e-05   24.3   0.2   135   190   213   269   211   271 0.93 -
SOLCI001700000       -            974 EOG093605PB          -            531  5.4e-134  449.4  67.6   3   7   2.6e-19   1.6e-17   65.0   6.5    51   184   252   383   252   393 0.91 -
SOLCI001700000       -            974 EOG093605PB          -            531  5.4e-134  449.4  67.6   4   7     1e-26   6.5e-25   89.4   0.4    33   181   378   524   377   527 0.92 -
SOLCI001700000       -            974 EOG093605PB          -            531  5.4e-134  449.4  67.6   5   7   1.1e-24     7e-23   82.7   4.7    49   198   467   618   466   621 0.90 -
SOLCI001700000       -            974 EOG093605PB          -            531  5.4e-134  449.4  67.6   6   7   6.1e-24   3.8e-22   80.3   8.9    42   211   532   701   524   703 0.88 -
SOLCI001700000       -            974 EOG093605PB          -            531  5.4e-134  449.4  67.6   7   7   1.4e-31   8.7e-30  105.5   6.1    53   211   686   855   685   882 0.89 -
SOLCI003903700       -            840 EOG093605PB          -            531  1.9e-132  444.3  17.6   1   3   1.2e-25   7.3e-24   86.0   3.1    16   179    78   243    66   246 0.93 -
SOLCI003903700       -            840 EOG093605PB          -            531  1.9e-132  444.3  17.6   2   3   2.6e-30   1.6e-28  101.3   8.3    33   205   248   424   243   434 0.88 -
SOLCI003903700       -            840 EOG093605PB          -            531  1.9e-132  444.3  17.6   3   3   2.3e-78   1.5e-76  259.9   0.0   235   520   532   829   522   839 0.93 -
SOLCI006465400       -           1077 EOG093605PB          -            531  1.7e-131  441.2  36.1   1   5     1e-18   6.5e-17   63.0   7.4    18   184    51   220    44   225 0.90 -
SOLCI006465400       -           1077 EOG093605PB          -            531  1.7e-131  441.2  36.1   2   5   4.6e-23   2.9e-21   77.4   1.3    41   182   224   362   216   365 0.93 -
SOLCI006465400       -           1077 EOG093605PB          -            531  1.7e-131  441.2  36.1   3   5   1.2e-26   7.6e-25   89.2   0.9    39   185   366   509   362   519 0.93 -
SOLCI006465400       -           1077 EOG093605PB          -            531  1.7e-131  441.2  36.1   4   5   4.4e-29   2.8e-27   97.2   6.6    45   196   516   670   507   692 0.89 -
SOLCI006465400       -           1077 EOG093605PB          -            531  1.7e-131  441.2  36.1   5   5   2.5e-38   1.6e-36  127.8   0.0   248   515   773  1058   765  1065 0.82 -
SOLCI004502100       -           1132 EOG093605PB          -            531  1.7e-131  441.2  37.2   1   6     5e-21   3.2e-19   70.7   0.7    20   181    45   208    39   215 0.88 -
SOLCI004502100       -           1132 EOG093605PB          -            531  1.7e-131  441.2  37.2   2   6   4.7e-23     3e-21   77.3   2.1    42   182   216   353   209   356 0.95 -
SOLCI004502100       -           1132 EOG093605PB          -            531  1.7e-131  441.2  37.2   3   6   8.5e-27   5.3e-25   89.7   1.6    38   181   356   496   353   498 0.96 -
SOLCI004502100       -           1132 EOG093605PB          -            531  1.7e-131  441.2  37.2   4   6   3.1e-27   1.9e-25   91.2   0.9    64   197   430   566   429   569 0.90 -
SOLCI004502100       -           1132 EOG093605PB          -            531  1.7e-131  441.2  37.2   5   6   5.7e-17   3.6e-15   57.3   5.0    80   197   542   662   540   676 0.66 -
SOLCI004502100       -           1132 EOG093605PB          -            531  1.7e-131  441.2  37.2   6   6   1.9e-35   1.2e-33  118.3   0.0   257   516   775  1057   759  1064 0.80 -
SOLCI001783100       -           1169 EOG093605PB          -            531  2.3e-130  437.4  44.1   1   6   5.3e-22   3.3e-20   73.9   2.7    16   184    48   217    30   221 0.92 -
SOLCI001783100       -           1169 EOG093605PB          -            531  2.3e-130  437.4  44.1   2   6   2.3e-23   1.4e-21   78.4   7.2    41   187   221   365   218   372 0.93 -
SOLCI001783100       -           1169 EOG093605PB          -            531  2.3e-130  437.4  44.1   3   6   4.6e-20   2.9e-18   67.5   4.4    45   183   369   504   362   505 0.94 -
SOLCI001783100       -           1169 EOG093605PB          -            531  2.3e-130  437.4  44.1   4   6   1.5e-23   9.7e-22   79.0   2.2    42   180   486   621   479   630 0.92 -
SOLCI001783100       -           1169 EOG093605PB          -            531  2.3e-130  437.4  44.1   5   6   1.5e-23   9.7e-22   79.0   1.5    41   184   631   771   622   788 0.88 -
SOLCI001783100       -           1169 EOG093605PB          -            531  2.3e-130  437.4  44.1   6   6   7.4e-26   4.6e-24   86.6   0.0   259   512   877  1155   865  1165 0.79 -
SOLCI004778600       -            821 EOG093605PB          -            531    6e-128  429.5  11.3   1   3   4.3e-26   2.7e-24   87.4   0.7    16   179    84   249    71   253 0.91 -
SOLCI004778600       -            821 EOG093605PB          -            531    6e-128  429.5  11.3   2   3   1.2e-28   7.6e-27   95.8   2.9    33   203   254   427   249   441 0.88 -
SOLCI004778600       -            821 EOG093605PB          -            531    6e-128  429.5  11.3   3   3   1.7e-75   1.1e-73  250.4   0.0   234   516   517   811   507   818 0.93 -
SOLCI006644100       -           1088 EOG093605PB          -            531  7.9e-127  425.8  33.9   1   7   4.8e-20     3e-18   67.4   0.3    19   181    51   216    43   218 0.90 -
SOLCI006644100       -           1088 EOG093605PB          -            531  7.9e-127  425.8  33.9   2   7   1.9e-19   1.2e-17   65.4   0.0    48   181   133   264   132   268 0.94 -
SOLCI006644100       -           1088 EOG093605PB          -            531  7.9e-127  425.8  33.9   3   7   3.1e-11     2e-09   38.3   0.1    45   109   275   339   266   341 0.93 -
SOLCI006644100       -           1088 EOG093605PB          -            531  7.9e-127  425.8  33.9   4   7   7.6e-21   4.8e-19   70.1   1.6    51   177   329   452   329   454 0.95 -
SOLCI006644100       -           1088 EOG093605PB          -            531  7.9e-127  425.8  33.9   5   7   1.1e-27   6.9e-26   92.6   2.6    39   181   437   576   435   577 0.95 -
SOLCI006644100       -           1088 EOG093605PB          -            531  7.9e-127  425.8  33.9   6   7   4.5e-13   2.8e-11   44.4   4.3   108   205   577   679   575   688 0.86 -
SOLCI006644100       -           1088 EOG093605PB          -            531  7.9e-127  425.8  33.9   7   7     1e-34   6.5e-33  115.8   0.0   259   521   774  1056   761  1065 0.77 -
SOLCI006714900       -           1128 EOG093605PB          -            531  1.9e-126  424.5  36.1   1   6   6.7e-20   4.2e-18   67.0   1.6    18   184    48   216    29   219 0.87 -
SOLCI006714900       -           1128 EOG093605PB          -            531  1.9e-126  424.5  36.1   2   6   7.7e-23   4.8e-21   76.7   3.5    39   182   218   358   214   362 0.95 -
SOLCI006714900       -           1128 EOG093605PB          -            531  1.9e-126  424.5  36.1   3   6   7.8e-11   4.9e-09   37.0   0.1    38   110   361   433   358   437 0.94 -
SOLCI006714900       -           1128 EOG093605PB          -            531  1.9e-126  424.5  36.1   4   6   2.8e-26   1.8e-24   88.0   3.6    50   183   421   551   420   555 0.96 -
SOLCI006714900       -           1128 EOG093605PB          -            531  1.9e-126  424.5  36.1   5   6   1.4e-18   8.7e-17   62.6   6.3    53   192   544   680   543   694 0.92 -
SOLCI006714900       -           1128 EOG093605PB          -            531  1.9e-126  424.5  36.1   6   6   9.9e-37   6.2e-35  122.5   0.0   257   516   781  1067   764  1074 0.79 -
SOLCI004555800       -           1015 EOG093605PB          -            531    2e-126  424.4  27.2   1   6   2.5e-29   1.6e-27   98.0   0.2    11   197    36   229    27   235 0.86 -
SOLCI004555800       -           1015 EOG093605PB          -            531    2e-126  424.4  27.2   2   6   4.2e-06   0.00026   21.4   0.0    49   103   197   252   196   252 0.94 -
SOLCI004555800       -           1015 EOG093605PB          -            531    2e-126  424.4  27.2   3   6   1.7e-25   1.1e-23   85.4   1.8    40   182   237   376   232   382 0.92 -
SOLCI004555800       -           1015 EOG093605PB          -            531    2e-126  424.4  27.2   4   6   1.3e-20   8.1e-19   69.3   2.4    49   196   366   516   366   519 0.90 -
SOLCI004555800       -           1015 EOG093605PB          -            531    2e-126  424.4  27.2   5   6   5.4e-23   3.4e-21   77.2   1.3    44   206   457   606   454   624 0.82 -
SOLCI004555800       -           1015 EOG093605PB          -            531    2e-126  424.4  27.2   6   6   4.6e-39   2.9e-37  130.2   0.0   213   513   645   963   631   981 0.75 -
SOLCI004878900       -           1115 EOG093605PB          -            531  3.4e-126  423.7  33.3   1   5   4.2e-22   2.6e-20   74.2   3.7    13   185    34   211    22   213 0.86 -
SOLCI004878900       -           1115 EOG093605PB          -            531  3.4e-126  423.7  33.3   2   5   2.7e-16   1.7e-14   55.0   0.6    61   183   209   328   204   332 0.95 -
SOLCI004878900       -           1115 EOG093605PB          -            531  3.4e-126  423.7  33.3   3   5   1.6e-27     1e-25   92.1   2.5    42   201   310   474   306   478 0.90 -
SOLCI004878900       -           1115 EOG093605PB          -            531  3.4e-126  423.7  33.3   4   5   3.9e-21   2.4e-19   71.0   0.6    64   197   478   614   475   616 0.90 -
SOLCI004878900       -           1115 EOG093605PB          -            531  3.4e-126  423.7  33.3   5   5   2.2e-53   1.4e-51  177.4   2.0    39   513   597  1112   595  1115 0.77 -
SOLCI004993400       -            867 EOG093605PB          -            531  1.5e-124  418.2  14.9   1   3   3.8e-22   2.4e-20   74.3   2.6    15   183    94   264    79   273 0.89 -
SOLCI004993400       -            867 EOG093605PB          -            531  1.5e-124  418.2  14.9   2   3   3.9e-31   2.5e-29  104.0   7.8    41   204   274   441   265   451 0.87 -
SOLCI004993400       -            867 EOG093605PB          -            531  1.5e-124  418.2  14.9   3   3   1.4e-72   8.8e-71  240.8   0.0   234   517   552   847   539   860 0.92 -
SOLCI004365400       -           1186 EOG093605PB          -            531  2.1e-124  417.8  44.8   1   9   3.5e-14   2.2e-12   48.1   0.3    19   132    53   169    35   171 0.89 -
SOLCI004365400       -           1186 EOG093605PB          -            531  2.1e-124  417.8  44.8   2   9   6.5e-24   4.1e-22   80.2   3.7    42   185   152   293   148   294 0.94 -
SOLCI004365400       -           1186 EOG093605PB          -            531  2.1e-124  417.8  44.8   3   9   2.4e-16   1.5e-14   55.2   1.2    51   154   282   383   282   385 0.93 -
SOLCI004365400       -           1186 EOG093605PB          -            531  2.1e-124  417.8  44.8   4   9   2.5e-20   1.6e-18   68.3   0.7    50   184   378   510   375   524 0.87 -
SOLCI004365400       -           1186 EOG093605PB          -            531  2.1e-124  417.8  44.8   5   9   1.3e-11   8.1e-10   39.6   0.3    49   159   449   564   439   571 0.88 -
SOLCI004365400       -           1186 EOG093605PB          -            531  2.1e-124  417.8  44.8   6   9     3e-07   1.9e-05   25.2   0.1    45    97   574   626   567   631 0.87 -
SOLCI004365400       -           1186 EOG093605PB          -            531  2.1e-124  417.8  44.8   7   9   5.5e-22   3.5e-20   73.8   2.0    49   183   627   758   625   763 0.94 -
SOLCI004365400       -           1186 EOG093605PB          -            531  2.1e-124  417.8  44.8   8   9   7.8e-09   4.9e-07   30.4   0.8   137   231   760   862   757   867 0.79 -
SOLCI004365400       -           1186 EOG093605PB          -            531  2.1e-124  417.8  44.8   9   9   4.6e-24   2.9e-22   80.7   0.0   256   515   908  1182   895  1185 0.81 -
SOLCI003755300       -           1022 EOG093605PB          -            531  1.1e-123  415.4  23.6   1   6   6.4e-29     4e-27   96.7   0.3    11   197    41   234    33   239 0.89 -
SOLCI003755300       -           1022 EOG093605PB          -            531  1.1e-123  415.4  23.6   2   6   5.5e-07   3.4e-05   24.3   0.0    47   103   200   257   197   257 0.93 -
SOLCI003755300       -           1022 EOG093605PB          -            531  1.1e-123  415.4  23.6   3   6   8.1e-25   5.1e-23   83.2   2.4    39   182   241   381   234   385 0.92 -
SOLCI003755300       -           1022 EOG093605PB          -            531  1.1e-123  415.4  23.6   4   6   6.5e-24   4.1e-22   80.2   2.2    49   197   371   522   370   524 0.90 -
SOLCI003755300       -           1022 EOG093605PB          -            531  1.1e-123  415.4  23.6   5   6   3.5e-15   2.2e-13   51.4   0.2   111   211   504   616   503   629 0.77 -
SOLCI003755300       -           1022 EOG093605PB          -            531  1.1e-123  415.4  23.6   6   6   1.3e-39     8e-38  132.0   0.1   211   513   648   968   634   984 0.78 -
SOLCI003842400       -           1033 EOG093605PB          -            531  1.7e-122  411.4  59.1   1   8   1.9e-18   1.2e-16   62.2   0.1    19   129    62   175    47   181 0.90 -
SOLCI003842400       -           1033 EOG093605PB          -            531  1.7e-122  411.4  59.1   2   8     3e-20   1.9e-18   68.1   2.0    49   177   144   269   143   274 0.94 -
SOLCI003842400       -           1033 EOG093605PB          -            531  1.7e-122  411.4  59.1   3   8   1.1e-20   6.6e-19   69.6   5.6    38   184   181   326   178   340 0.91 -
SOLCI003842400       -           1033 EOG093605PB          -            531  1.7e-122  411.4  59.1   4   8   4.8e-17     3e-15   57.5   4.5    43   183   258   403   254   408 0.86 -
SOLCI003842400       -           1033 EOG093605PB          -            531  1.7e-122  411.4  59.1   5   8   5.2e-16   3.3e-14   54.1   1.1    81   183   351   451   345   456 0.95 -
SOLCI003842400       -           1033 EOG093605PB          -            531  1.7e-122  411.4  59.1   6   8   1.1e-08   7.1e-07   29.9   0.3    49   109   440   500   439   503 0.96 -
SOLCI003842400       -           1033 EOG093605PB          -            531  1.7e-122  411.4  59.1   7   8   1.9e-24   1.2e-22   82.0   5.0    44   193   483   628   478   635 0.93 -
SOLCI003842400       -           1033 EOG093605PB          -            531  1.7e-122  411.4  59.1   8   8   2.3e-23   1.4e-21   78.4   0.0   259   515   720  1020   701  1024 0.76 -
SOLCI001783300       -           1160 EOG093605PB          -            531  1.8e-122  411.4  42.1   1   7   3.4e-08   2.1e-06   28.3   0.1    16    92    48   128    32   131 0.88 -
SOLCI001783300       -           1160 EOG093605PB          -            531  1.8e-122  411.4  42.1   2   7   1.5e-21   9.2e-20   72.4   1.8    65   177   125   234   122   236 0.95 -
SOLCI001783300       -           1160 EOG093605PB          -            531  1.8e-122  411.4  42.1   3   7   1.2e-20   7.2e-19   69.5   3.1    53   187   233   365   233   369 0.94 -
SOLCI001783300       -           1160 EOG093605PB          -            531  1.8e-122  411.4  42.1   4   7   5.9e-24   3.7e-22   80.3   5.3    39   196   315   475   310   482 0.89 -
SOLCI001783300       -           1160 EOG093605PB          -            531  1.8e-122  411.4  42.1   5   7   1.1e-21   6.7e-20   72.9   3.3    41   192   485   636   478   638 0.88 -
SOLCI001783300       -           1160 EOG093605PB          -            531  1.8e-122  411.4  42.1   6   7   9.4e-23   5.9e-21   76.4   2.1    68   197   634   766   621   789 0.53 -
SOLCI001783300       -           1160 EOG093605PB          -            531  1.8e-122  411.4  42.1   7   7   5.9e-19   3.7e-17   63.8   0.0   259   501   873  1140   860  1157 0.75 -
SOLCI002088200       -           1126 EOG093605PB          -            531  2.3e-122  411.0  35.4   1   7   3.9e-13   2.4e-11   44.6   3.5     9   182    44   222    34   224 0.87 -
SOLCI002088200       -           1126 EOG093605PB          -            531  2.3e-122  411.0  35.4   2   7   1.8e-25   1.1e-23   85.3   5.0    52   180   215   342   214   343 0.95 -
SOLCI002088200       -           1126 EOG093605PB          -            531  2.3e-122  411.0  35.4   3   7   9.7e-18   6.1e-16   59.8   0.6    57   181   318   440   316   441 0.96 -
SOLCI002088200       -           1126 EOG093605PB          -            531  2.3e-122  411.0  35.4   4   7   9.5e-21     6e-19   69.8   1.7    47   170   429   551   421   558 0.86 -
SOLCI002088200       -           1126 EOG093605PB          -            531  2.3e-122  411.0  35.4   5   7     0.021       1.3    9.2   0.0   147   181   594   628   576   632 0.85 -
SOLCI002088200       -           1126 EOG093605PB          -            531  2.3e-122  411.0  35.4   6   7   1.9e-10   1.2e-08   35.7   0.3   137   212   632   721   629   725 0.79 -
SOLCI002088200       -           1126 EOG093605PB          -            531  2.3e-122  411.0  35.4   7   7   3.1e-46   1.9e-44  153.9   0.0   262   519   839  1122   820  1126 0.84 -
SOLCI000848200       -           1000 EOG093605PB          -            531  2.5e-122  410.9  39.9   1   6   1.5e-19   9.6e-18   65.8   1.2    17   183    44   213    28   213 0.87 -
SOLCI000848200       -           1000 EOG093605PB          -            531  2.5e-122  410.9  39.9   2   6   3.2e-20     2e-18   68.0   0.1    50   204   203   359   200   362 0.89 -
SOLCI000848200       -           1000 EOG093605PB          -            531  2.5e-122  410.9  39.9   3   6   5.1e-18   3.2e-16   60.8   1.6    37   182   310   452   305   457 0.92 -
SOLCI000848200       -           1000 EOG093605PB          -            531  2.5e-122  410.9  39.9   4   6   1.4e-19   8.6e-18   65.9   1.9    42   183   363   501   359   505 0.93 -
SOLCI000848200       -           1000 EOG093605PB          -            531  2.5e-122  410.9  39.9   5   6   3.5e-24   2.2e-22   81.1   6.4    48   199   441   594   440   643 0.86 -
SOLCI000848200       -           1000 EOG093605PB          -            531  2.5e-122  410.9  39.9   6   6   4.3e-40   2.7e-38  133.6   0.0   262   513   695   970   680   980 0.76 -
SOLCI002599500       -           1207 EOG093605PB          -            531  2.1e-120  404.6  39.7   1   7   1.1e-14   6.6e-13   49.8   6.6    17   196    59   252    43   258 0.81 -
SOLCI002599500       -           1207 EOG093605PB          -            531  2.1e-120  404.6  39.7   2   7   4.9e-08     3e-06   27.8   0.2   134   198   255   323   252   324 0.92 -
SOLCI002599500       -           1207 EOG093605PB          -            531  2.1e-120  404.6  39.7   3   7   6.3e-16     4e-14   53.8   0.7    85   195   303   418   300   418 0.89 -
SOLCI002599500       -           1207 EOG093605PB          -            531  2.1e-120  404.6  39.7   4   7   4.6e-14   2.9e-12   47.7   1.4    87   183   379   474   373   477 0.94 -
SOLCI002599500       -           1207 EOG093605PB          -            531  2.1e-120  404.6  39.7   5   7   1.1e-22   7.1e-21   76.1   5.2    39   180   453   591   453   606 0.95 -
SOLCI002599500       -           1207 EOG093605PB          -            531  2.1e-120  404.6  39.7   6   7   2.2e-15   1.4e-13   52.1   0.1    42   140   668   765   651   778 0.85 -
SOLCI002599500       -           1207 EOG093605PB          -            531  2.1e-120  404.6  39.7   7   7   6.3e-47     4e-45  156.1   0.0   246   515   875  1165   854  1179 0.84 -
SOLCI001279800       -            961 EOG093605PB          -            531  2.6e-120  404.2  43.1   1   6   4.1e-09   2.6e-07   31.3   0.4    18   102    50   138    37   143 0.89 -
SOLCI001279800       -            961 EOG093605PB          -            531  2.6e-120  404.2  43.1   2   6   5.3e-17   3.3e-15   57.4   1.8    65   200    77   215    72   217 0.89 -
SOLCI001279800       -            961 EOG093605PB          -            531  2.6e-120  404.2  43.1   3   6   3.1e-17     2e-15   58.1   0.1    50   182   182   311   180   313 0.94 -
SOLCI001279800       -            961 EOG093605PB          -            531  2.6e-120  404.2  43.1   4   6   3.2e-20     2e-18   68.0   1.2    47   184   227   361   222   368 0.93 -
SOLCI001279800       -            961 EOG093605PB          -            531  2.6e-120  404.2  43.1   5   6   5.8e-17   3.6e-15   57.3   0.2    54   183   354   480   354   481 0.93 -
SOLCI001279800       -            961 EOG093605PB          -            531  2.6e-120  404.2  43.1   6   6   1.6e-59     1e-57  197.7   8.9    45   514   465   960   461   961 0.80 -
SOLCI003555600       -            965 EOG093605PB          -            531  3.4e-120  403.9  24.6   1   5     5e-27   3.1e-25   90.5   3.4    16   182    41   210    29   213 0.92 -
SOLCI003555600       -            965 EOG093605PB          -            531  3.4e-120  403.9  24.6   2   5   6.5e-21   4.1e-19   70.3   1.4    60   182   211   330   208   332 0.94 -
SOLCI003555600       -            965 EOG093605PB          -            531  3.4e-120  403.9  24.6   3   5   2.9e-18   1.8e-16   61.5   0.2    75   185   322   432   321   435 0.91 -
SOLCI003555600       -            965 EOG093605PB          -            531  3.4e-120  403.9  24.6   4   5   3.7e-21   2.3e-19   71.1   2.2    60   179   430   546   428   571 0.90 -
SOLCI003555600       -            965 EOG093605PB          -            531  3.4e-120  403.9  24.6   5   5   1.5e-38   9.7e-37  128.5   0.0   234   514   660   955   651   961 0.81 -
SOLCI001651700       -            986 EOG093605PB          -            531  1.3e-119  402.0  30.6   1   6   2.1e-09   1.3e-07   32.3   0.1    62   128    80   145    74   149 0.87 -
SOLCI001651700       -            986 EOG093605PB          -            531  1.3e-119  402.0  30.6   2   6   9.4e-21   5.9e-19   69.8   0.2    51   183   141   270   138   275 0.95 -
SOLCI001651700       -            986 EOG093605PB          -            531  1.3e-119  402.0  30.6   3   6     2e-09   1.3e-07   32.4   0.0    43   102   277   336   270   337 0.92 -
SOLCI001651700       -            986 EOG093605PB          -            531  1.3e-119  402.0  30.6   4   6     1e-21   6.5e-20   72.9   0.3    49   181   331   460   330   464 0.95 -
SOLCI001651700       -            986 EOG093605PB          -            531  1.3e-119  402.0  30.6   5   6   1.1e-27   6.6e-26   92.7   1.2    34   197   460   625   458   626 0.90 -
SOLCI001651700       -            986 EOG093605PB          -            531  1.3e-119  402.0  30.6   6   6   7.5e-41   4.7e-39  136.1   5.2    54   417   599   983   599   985 0.80 -
SOLCI001555200       -           1012 EOG093605PB          -            531  2.3e-119  401.2  25.9   1   5     8e-24     5e-22   79.9   2.9    32   183    92   245    85   250 0.92 -
SOLCI001555200       -           1012 EOG093605PB          -            531  2.3e-119  401.2  25.9   2   5   1.9e-19   1.2e-17   65.5   0.9    60   185   221   343   218   346 0.94 -
SOLCI001555200       -           1012 EOG093605PB          -            531  2.3e-119  401.2  25.9   3   5   3.9e-22   2.5e-20   74.3   0.5    58   197   315   457   314   458 0.78 -
SOLCI001555200       -           1012 EOG093605PB          -            531  2.3e-119  401.2  25.9   4   5   4.1e-27   2.6e-25   90.8   4.1    40   204   417   585   409   600 0.87 -
SOLCI001555200       -           1012 EOG093605PB          -            531  2.3e-119  401.2  25.9   5   5   5.3e-41   3.3e-39  136.6   0.0   246   512   716  1000   685  1007 0.81 -
SOLCI001434800       -            995 EOG093605PB          -            531  1.2e-118  398.7  27.3   1   4   1.9e-21   1.2e-19   72.0   0.8    16   198    38   226    21   232 0.86 -
SOLCI001434800       -            995 EOG093605PB          -            531  1.2e-118  398.7  27.3   2   4   2.3e-28   1.5e-26   94.9   2.1    38   181   231   371   226   375 0.95 -
SOLCI001434800       -            995 EOG093605PB          -            531  1.2e-118  398.7  27.3   3   4     1e-24   6.5e-23   82.8   4.1    49   197   362   516   362   519 0.91 -
SOLCI001434800       -            995 EOG093605PB          -            531  1.2e-118  398.7  27.3   4   4   1.9e-54   1.2e-52  180.9   0.6    89   526   501   968   497   972 0.75 -
SOLCI000770700       -            986 EOG093605PB          -            531  1.4e-116  392.0  31.6   1   5   1.1e-23   6.8e-22   79.5   1.9    24   198    55   237    25   249 0.84 -
SOLCI000770700       -            986 EOG093605PB          -            531  1.4e-116  392.0  31.6   2   5   6.3e-22     4e-20   73.6   0.9    42   181   246   382   239   385 0.94 -
SOLCI000770700       -            986 EOG093605PB          -            531  1.4e-116  392.0  31.6   3   5   2.1e-18   1.3e-16   62.0   0.1    50   184   374   504   374   504 0.96 -
SOLCI000770700       -            986 EOG093605PB          -            531  1.4e-116  392.0  31.6   4   5   7.1e-28   4.4e-26   93.3   5.8    43   199   439   601   432   620 0.85 -
SOLCI000770700       -            986 EOG093605PB          -            531  1.4e-116  392.0  31.6   5   5   2.1e-40   1.3e-38  134.6   0.1   217   518   653   977   626   985 0.77 -
SOLCI001876900       -           1088 EOG093605PB          -            531  1.7e-116  391.6  50.5   1   7   1.7e-26     1e-24   88.7   3.5    20   199    48   235    30   236 0.89 -
SOLCI001876900       -           1088 EOG093605PB          -            531  1.7e-116  391.6  50.5   2   7   1.7e-23   1.1e-21   78.8   2.7    37   181   214   355   211   356 0.94 -
SOLCI001876900       -           1088 EOG093605PB          -            531  1.7e-116  391.6  50.5   3   7   3.3e-21   2.1e-19   71.2   2.9    39   173   288   420   285   428 0.95 -
SOLCI001876900       -           1088 EOG093605PB          -            531  1.7e-116  391.6  50.5   4   7      0.28        17    5.5   0.0   152   186   430   464   424   476 0.77 -
SOLCI001876900       -           1088 EOG093605PB          -            531  1.7e-116  391.6  50.5   5   7   7.7e-10   4.8e-08   33.7   0.1    38   108   465   536   461   542 0.88 -
SOLCI001876900       -           1088 EOG093605PB          -            531  1.7e-116  391.6  50.5   6   7   2.5e-17   1.5e-15   58.5   2.8    62   183   538   656   533   658 0.91 -
SOLCI001876900       -           1088 EOG093605PB          -            531  1.7e-116  391.6  50.5   7   7   1.3e-39   8.4e-38  132.0   3.1    67   514   591  1074   589  1087 0.77 -
SOLCI004318000       -            975 EOG093605PB          -            531  2.3e-116  391.2  23.0   1   5   3.1e-26   1.9e-24   87.9   1.7    26   198    58   237    34   242 0.86 -
SOLCI004318000       -            975 EOG093605PB          -            531  2.3e-116  391.2  23.0   2   5   1.6e-16     1e-14   55.8   0.1    49   179   205   331   204   332 0.96 -
SOLCI004318000       -            975 EOG093605PB          -            531  2.3e-116  391.2  23.0   3   5   4.3e-31   2.7e-29  103.9   5.1    44   198   319   476   315   478 0.92 -
SOLCI004318000       -            975 EOG093605PB          -            531  2.3e-116  391.2  23.0   4   5     3e-14   1.9e-12   48.3   0.8    40   154   459   546   455   568 0.48 -
SOLCI004318000       -            975 EOG093605PB          -            531  2.3e-116  391.2  23.0   5   5   9.7e-41   6.1e-39  135.7   0.0   237   510   628   917   589   924 0.84 -
SOLCI005697300       -           1080 EOG093605PB          -            531    6e-116  389.9  33.3   1   5   8.8e-25   5.5e-23   83.1   1.3    20   180    54   215    40   219 0.92 -
SOLCI005697300       -           1080 EOG093605PB          -            531    6e-116  389.9  33.3   2   5   3.9e-22   2.4e-20   74.3   1.6    41   183   151   291   146   293 0.93 -
SOLCI005697300       -           1080 EOG093605PB          -            531    6e-116  389.9  33.3   3   5   2.2e-26   1.4e-24   88.3   2.3    50   196   281   431   279   443 0.89 -
SOLCI005697300       -           1080 EOG093605PB          -            531    6e-116  389.9  33.3   4   5   5.9e-19   3.7e-17   63.8   0.4    49   183   453   585   441   594 0.91 -
SOLCI005697300       -           1080 EOG093605PB          -            531    6e-116  389.9  33.3   5   5     8e-41     5e-39  136.0   0.8    50   450   575  1000   574  1077 0.77 -
SOLCI000964000       -            987 EOG093605PB          -            531  1.5e-115  388.5  26.3   1   6   3.2e-18     2e-16   61.4   0.9    48   190    53   198    21   201 0.65 -
SOLCI000964000       -            987 EOG093605PB          -            531  1.5e-115  388.5  26.3   2   6   7.8e-21   4.9e-19   70.0   1.9    52   182   202   328   190   333 0.94 -
SOLCI000964000       -            987 EOG093605PB          -            531  1.5e-115  388.5  26.3   3   6   6.5e-07   4.1e-05   24.1   0.0   137   182   331   376   328   378 0.91 -
SOLCI000964000       -            987 EOG093605PB          -            531  1.5e-115  388.5  26.3   4   6   1.9e-23   1.2e-21   78.6   0.8    50   197   367   517   367   521 0.92 -
SOLCI000964000       -            987 EOG093605PB          -            531  1.5e-115  388.5  26.3   5   6   1.5e-14   9.3e-13   49.3   1.2   113   201   501   592   499   613 0.82 -
SOLCI000964000       -            987 EOG093605PB          -            531  1.5e-115  388.5  26.3   6   6   1.3e-39     8e-38  132.0   0.0   259   517   686   967   681   976 0.82 -
SOLCI003660300       -           1132 EOG093605PB          -            531  4.9e-115  386.8  39.4   1   6   1.5e-13   9.7e-12   46.0   0.4    20   123    53   159    38   166 0.86 -
SOLCI003660300       -           1132 EOG093605PB          -            531  4.9e-115  386.8  39.4   2   6   1.4e-23   9.1e-22   79.0   1.9    31   183   163   316   161   329 0.89 -
SOLCI003660300       -           1132 EOG093605PB          -            531  4.9e-115  386.8  39.4   3   6   4.2e-19   2.7e-17   64.3   2.5    47   183   327   460   316   461 0.91 -
SOLCI003660300       -           1132 EOG093605PB          -            531  4.9e-115  386.8  39.4   4   6   4.7e-17   2.9e-15   57.6   0.5    49   196   449   601   448   602 0.90 -
SOLCI003660300       -           1132 EOG093605PB          -            531  4.9e-115  386.8  39.4   5   6   4.1e-24   2.6e-22   80.8   6.2    39   202   585   751   582   777 0.89 -
SOLCI003660300       -           1132 EOG093605PB          -            531  4.9e-115  386.8  39.4   6   6   1.2e-29   7.7e-28   99.1   0.1   266   514   861  1126   848  1130 0.83 -
SOLCI001114500       -            981 EOG093605PB          -            531  1.3e-114  385.5  50.5   1   6   6.5e-17   4.1e-15   57.1   4.9     3   198    30   239    28   241 0.83 -
SOLCI001114500       -            981 EOG093605PB          -            531  1.3e-114  385.5  50.5   2   6   2.6e-17   1.6e-15   58.4   1.1    51   196   185   331   177   331 0.90 -
SOLCI001114500       -            981 EOG093605PB          -            531  1.3e-114  385.5  50.5   3   6     8e-20     5e-18   66.7   1.3    42   198   224   381   221   383 0.88 -
SOLCI001114500       -            981 EOG093605PB          -            531  1.3e-114  385.5  50.5   4   6   2.6e-22   1.6e-20   74.9   1.1    37   198   289   453   284   458 0.87 -
SOLCI001114500       -            981 EOG093605PB          -            531  1.3e-114  385.5  50.5   5   6   2.2e-23   1.4e-21   78.4   9.0    42   228   438   623   434   628 0.79 -
SOLCI001114500       -            981 EOG093605PB          -            531  1.3e-114  385.5  50.5   6   6   1.8e-35   1.1e-33  118.4   0.1   299   516   729   960   715   971 0.83 -
SOLCI004292600       -           1192 EOG093605PB          -            531  6.4e-114  383.2  40.7   1   7   1.4e-06     9e-05   23.0   2.8    12   148    58   193    49   196 0.84 -
SOLCI004292600       -           1192 EOG093605PB          -            531  6.4e-114  383.2  40.7   2   7   3.3e-11   2.1e-09   38.3   6.0    68   180   188   301   181   306 0.88 -
SOLCI004292600       -           1192 EOG093605PB          -            531  6.4e-114  383.2  40.7   3   7   3.2e-19     2e-17   64.7   1.7    57   180   302   424   298   432 0.92 -
SOLCI004292600       -           1192 EOG093605PB          -            531  6.4e-114  383.2  40.7   4   7   2.8e-21   1.8e-19   71.5   2.1    63   183   433   551   426   555 0.94 -
SOLCI004292600       -           1192 EOG093605PB          -            531  6.4e-114  383.2  40.7   5   7     3e-06   0.00019   21.9   0.2    54   104   545   595   545   604 0.90 -
SOLCI004292600       -           1192 EOG093605PB          -            531  6.4e-114  383.2  40.7   6   7   2.7e-13   1.7e-11   45.2   0.4    41   131   672   761   661   782 0.85 -
SOLCI004292600       -           1192 EOG093605PB          -            531  6.4e-114  383.2  40.7   7   7   9.8e-43   6.1e-41  142.3   0.0   247   516   877  1168   870  1177 0.83 -
SOLCI003717200       -            971 EOG093605PB          -            531  7.2e-114  383.0  23.7   1   5   9.1e-25   5.7e-23   83.0   1.0    15   181    45   214    32   219 0.90 -
SOLCI003717200       -            971 EOG093605PB          -            531  7.2e-114  383.0  23.7   2   5   5.3e-21   3.3e-19   70.6   1.0    62   182   218   335   213   340 0.90 -
SOLCI003717200       -            971 EOG093605PB          -            531  7.2e-114  383.0  23.7   3   5   1.2e-13   7.4e-12   46.3   0.4    86   183   338   436   335   438 0.87 -
SOLCI003717200       -            971 EOG093605PB          -            531  7.2e-114  383.0  23.7   4   5     2e-22   1.3e-20   75.3   2.0    54   179   430   552   429   574 0.93 -
SOLCI003717200       -            971 EOG093605PB          -            531  7.2e-114  383.0  23.7   5   5   5.5e-38   3.5e-36  126.6   0.0   233   514   666   961   661   966 0.82 -
SOLCI003748000       -           1160 EOG093605PB          -            531  1.4e-113  382.0  41.4   1   7   6.3e-21   3.9e-19   70.3   2.2    18   187    55   223    38   245 0.87 -
SOLCI003748000       -           1160 EOG093605PB          -            531  1.4e-113  382.0  41.4   2   7    0.0022      0.14   12.4   0.0   138   181   224   268   220   274 0.86 -
SOLCI003748000       -           1160 EOG093605PB          -            531  1.4e-113  382.0  41.4   3   7   1.3e-25   8.2e-24   85.8   3.0    41   200   251   413   242   416 0.90 -
SOLCI003748000       -           1160 EOG093605PB          -            531  1.4e-113  382.0  41.4   4   7   1.4e-16   9.1e-15   55.9   2.8    48   173   378   501   377   508 0.92 -
SOLCI003748000       -           1160 EOG093605PB          -            531  1.4e-113  382.0  41.4   5   7   4.8e-17     3e-15   57.5   1.9    57   183   513   636   504   639 0.94 -
SOLCI003748000       -           1160 EOG093605PB          -            531  1.4e-113  382.0  41.4   6   7   4.4e-20   2.8e-18   67.5   3.8    41   190   641   787   638   798 0.94 -
SOLCI003748000       -           1160 EOG093605PB          -            531  1.4e-113  382.0  41.4   7   7   1.4e-24     9e-23   82.4   0.0   264   521   887  1160   879  1160 0.82 -
SOLCI004842000       -           1131 EOG093605PB          -            531  1.1e-111  375.8  40.3   1   6   1.1e-13   6.9e-12   46.4   0.4    18   126    46   157    31   161 0.89 -
SOLCI004842000       -           1131 EOG093605PB          -            531  1.1e-111  375.8  40.3   2   6   2.4e-20   1.5e-18   68.4   1.7    30   183   157   309   155   319 0.90 -
SOLCI004842000       -           1131 EOG093605PB          -            531  1.1e-111  375.8  40.3   3   6     2e-20   1.3e-18   68.7   1.4    49   183   322   455   312   466 0.93 -
SOLCI004842000       -           1131 EOG093605PB          -            531  1.1e-111  375.8  40.3   4   6   4.7e-14     3e-12   47.6   0.9    81   184   483   584   458   593 0.93 -
SOLCI004842000       -           1131 EOG093605PB          -            531  1.1e-111  375.8  40.3   5   6   1.4e-24   8.5e-23   82.4   6.3    38   203   585   753   582   777 0.90 -
SOLCI004842000       -           1131 EOG093605PB          -            531  1.1e-111  375.8  40.3   6   6   2.1e-25   1.3e-23   85.1   0.0   260   513   854  1124   827  1128 0.83 -
SOLCI006698600       -            990 EOG093605PB          -            531  1.4e-111  375.4  29.8   1   5     2e-27   1.3e-25   91.7   0.5    16   183    49   219    33   224 0.87 -
SOLCI006698600       -            990 EOG093605PB          -            531  1.4e-111  375.4  29.8   2   5     1e-20   6.4e-19   69.7   1.8    42   182   201   337   194   338 0.93 -
SOLCI006698600       -            990 EOG093605PB          -            531  1.4e-111  375.4  29.8   3   5   1.4e-28   8.5e-27   95.6   5.4    44   198   322   479   320   481 0.91 -
SOLCI006698600       -            990 EOG093605PB          -            531  1.4e-111  375.4  29.8   4   5   6.1e-11   3.8e-09   37.4   3.7    57   154   455   548   454   557 0.88 -
SOLCI006698600       -            990 EOG093605PB          -            531  1.4e-111  375.4  29.8   5   5   9.3e-38   5.8e-36  125.9   0.0   263   515   665   928   627   937 0.83 -
SOLCI000511700       -            977 EOG093605PB          -            531    1e-109  369.3  27.8   1   7   2.1e-08   1.3e-06   29.0   0.4    19   102    51   138    37   143 0.84 -
SOLCI000511700       -            977 EOG093605PB          -            531    1e-109  369.3  27.8   2   7   2.8e-18   1.7e-16   61.6   1.6    66   200    78   215    72   216 0.89 -
SOLCI000511700       -            977 EOG093605PB          -            531    1e-109  369.3  27.8   3   7     1e-08   6.4e-07   30.0   0.0    52   127   184   258   181   258 0.94 -
SOLCI000511700       -            977 EOG093605PB          -            531    1e-109  369.3  27.8   4   7   2.1e-19   1.3e-17   65.3   0.2    49   181   229   358   228   365 0.94 -
SOLCI000511700       -            977 EOG093605PB          -            531    1e-109  369.3  27.8   5   7     6e-08   3.8e-06   27.5   0.1   136   198   361   429   354   435 0.81 -
SOLCI000511700       -            977 EOG093605PB          -            531    1e-109  369.3  27.8   6   7   6.8e-24   4.3e-22   80.1   8.8    41   236   437   632   433   639 0.77 -
SOLCI000511700       -            977 EOG093605PB          -            531    1e-109  369.3  27.8   7   7   2.4e-41   1.5e-39  137.7   0.0   266   517   693   960   683   973 0.82 -
SOLCI005415500       -           1032 EOG093605PB          -            531  4.6e-108  363.8  46.9   1   7   1.5e-17   9.6e-16   59.2   0.9    19   128    62   174    50   176 0.91 -
SOLCI005415500       -           1032 EOG093605PB          -            531  4.6e-108  363.8  46.9   2   7   3.1e-19     2e-17   64.7   1.4    49   180   144   272   142   275 0.95 -
SOLCI005415500       -           1032 EOG093605PB          -            531  4.6e-108  363.8  46.9   3   7   1.2e-19   7.4e-18   66.1   3.6    38   183   181   324   175   338 0.92 -
SOLCI005415500       -           1032 EOG093605PB          -            531  4.6e-108  363.8  46.9   4   7   6.6e-16   4.1e-14   53.8   3.1    81   183   351   451   345   456 0.95 -
SOLCI005415500       -           1032 EOG093605PB          -            531  4.6e-108  363.8  46.9   5   7   1.5e-09   9.2e-08   32.8   0.1    50   103   441   494   440   496 0.95 -
SOLCI005415500       -           1032 EOG093605PB          -            531  4.6e-108  363.8  46.9   6   7   1.2e-24   7.3e-23   82.7   3.7    48   193   487   628   486   637 0.95 -
SOLCI005415500       -           1032 EOG093605PB          -            531  4.6e-108  363.8  46.9   7   7   2.8e-24   1.7e-22   81.4   0.0   259   510   724  1019   706  1027 0.71 -
SOLCI004469300       -           1002 EOG093605PB          -            531  7.3e-108  363.2  23.7   1   5   6.7e-14   4.2e-12   47.1   0.2    85   182    70   166    61   172 0.93 -
SOLCI004469300       -           1002 EOG093605PB          -            531  7.3e-108  363.2  23.7   2   5   1.6e-20     1e-18   69.0   1.4    44   206   175   339   166   340 0.87 -
SOLCI004469300       -           1002 EOG093605PB          -            531  7.3e-108  363.2  23.7   3   5   1.5e-17   9.5e-16   59.2   0.7    39   182   315   455   313   461 0.91 -
SOLCI004469300       -           1002 EOG093605PB          -            531  7.3e-108  363.2  23.7   4   5   1.8e-25   1.1e-23   85.3   5.8    50   202   446   600   444   618 0.88 -
SOLCI004469300       -           1002 EOG093605PB          -            531  7.3e-108  363.2  23.7   5   5   5.4e-37   3.4e-35  123.4   0.0   261   513   696   972   682   981 0.80 -
SOLCI006202000       -           1017 EOG093605PB          -            531  5.3e-107  360.3  35.0   1   6   4.3e-17   2.7e-15   57.7   2.2    16   145    39   169    24   170 0.85 -
SOLCI006202000       -           1017 EOG093605PB          -            531  5.3e-107  360.3  35.0   2   6     8e-23     5e-21   76.6   0.5    44   183   143   280   139   283 0.94 -
SOLCI006202000       -           1017 EOG093605PB          -            531  5.3e-107  360.3  35.0   3   6   1.4e-23     9e-22   79.1   5.0    49   192   269   416   268   429 0.90 -
SOLCI006202000       -           1017 EOG093605PB          -            531  5.3e-107  360.3  35.0   4   6   9.2e-15   5.7e-13   50.0   5.0    56   196   425   569   404   571 0.69 -
SOLCI006202000       -           1017 EOG093605PB          -            531  5.3e-107  360.3  35.0   5   6   4.1e-22   2.6e-20   74.3   2.4    43   182   557   693   552   704 0.91 -
SOLCI006202000       -           1017 EOG093605PB          -            531  5.3e-107  360.3  35.0   6   6   3.4e-19   2.1e-17   64.6   0.0   260   451   739   936   715  1014 0.75 -
SOLCI006826400       -           1051 EOG093605PB          -            531  3.4e-106  357.7  40.6   1   6   4.4e-17   2.8e-15   57.6   4.3    58   196    92   233    80   237 0.86 -
SOLCI006826400       -           1051 EOG093605PB          -            531  3.4e-106  357.7  40.6   2   6   4.3e-12   2.7e-10   41.2   1.5    62   180   216   336   211   341 0.89 -
SOLCI006826400       -           1051 EOG093605PB          -            531  3.4e-106  357.7  40.6   3   6   9.6e-14     6e-12   46.6   3.5    63   192   318   441   318   442 0.87 -
SOLCI006826400       -           1051 EOG093605PB          -            531  3.4e-106  357.7  40.6   4   6   1.1e-27   6.7e-26   92.7   4.1    32   197   403   572   401   573 0.93 -
SOLCI006826400       -           1051 EOG093605PB          -            531  3.4e-106  357.7  40.6   5   6   5.5e-12   3.5e-10   40.8   1.2   137   198   530   595   526   608 0.88 -
SOLCI006826400       -           1051 EOG093605PB          -            531  3.4e-106  357.7  40.6   6   6   3.3e-42   2.1e-40  140.6   0.0   235   510   750  1048   740  1051 0.84 -
SOLCI005026300       -            957 EOG093605PB          -            531  3.6e-106  357.6  27.1   1   5   3.9e-16   2.5e-14   54.5   0.6    15   182    36   205    22   207 0.86 -
SOLCI005026300       -            957 EOG093605PB          -            531  3.6e-106  357.6  27.1   2   5   7.7e-06   0.00048   20.5   0.0    52   102   174   224   172   225 0.96 -
SOLCI005026300       -            957 EOG093605PB          -            531  3.6e-106  357.6  27.1   3   5   3.9e-28   2.5e-26   94.1   3.3    38   201   208   374   205   378 0.91 -
SOLCI005026300       -            957 EOG093605PB          -            531  3.6e-106  357.6  27.1   4   5   7.2e-24   4.5e-22   80.0   8.2    37   201   375   541   371   558 0.89 -
SOLCI005026300       -            957 EOG093605PB          -            531  3.6e-106  357.6  27.1   5   5   2.4e-41   1.5e-39  137.8   0.0   265   517   655   929   642   945 0.76 -
SOLCI000455700       -           1125 EOG093605PB          -            531    1e-105  356.1  29.6   1   6   2.6e-16   1.6e-14   55.1   1.3    15   178    53   222    37   225 0.82 -
SOLCI000455700       -           1125 EOG093605PB          -            531    1e-105  356.1  29.6   2   6   1.6e-19     1e-17   65.7   0.2    49   197   216   362   215   365 0.87 -
SOLCI000455700       -           1125 EOG093605PB          -            531    1e-105  356.1  29.6   3   6   6.7e-12   4.2e-10   40.5   0.2    42   201   372   525   363   539 0.85 -
SOLCI000455700       -           1125 EOG093605PB          -            531    1e-105  356.1  29.6   4   6   8.1e-14   5.1e-12   46.9   1.2    93   197   540   651   510   652 0.83 -
SOLCI000455700       -           1125 EOG093605PB          -            531    1e-105  356.1  29.6   5   6   5.5e-11   3.4e-09   37.5   5.4   112   202   634   730   630   748 0.78 -
SOLCI000455700       -           1125 EOG093605PB          -            531    1e-105  356.1  29.6   6   6   2.3e-40   1.4e-38  134.5   0.0   245   515   832  1122   770  1125 0.83 -
SOLCI003797100       -            944 EOG093605PB          -            531  1.8e-105  355.3  28.1   1   5     1e-22   6.3e-21   76.3   1.9     2   179    27   206    26   207 0.87 -
SOLCI003797100       -            944 EOG093605PB          -            531  1.8e-105  355.3  28.1   2   5   8.5e-26   5.3e-24   86.4   1.7    42   183   192   330   184   332 0.95 -
SOLCI003797100       -            944 EOG093605PB          -            531  1.8e-105  355.3  28.1   3   5   4.3e-22   2.7e-20   74.2   1.7    57   198   327   471   326   475 0.92 -
SOLCI003797100       -            944 EOG093605PB          -            531  1.8e-105  355.3  28.1   4   5   5.1e-26   3.2e-24   87.2   4.2    60   213   450   607   449   616 0.88 -
SOLCI003797100       -            944 EOG093605PB          -            531  1.8e-105  355.3  28.1   5   5   1.2e-19   7.7e-18   66.1   0.0   297   518   721   933   716   942 0.82 -
SOLCI004365700       -           1003 EOG093605PB          -            531  6.7e-105  353.4  57.0   1   8   3.7e-08   2.3e-06   28.2   0.3    20   103    54   141    35   155 0.87 -
SOLCI004365700       -           1003 EOG093605PB          -            531  6.7e-105  353.4  57.0   2   8   2.8e-25   1.7e-23   84.7   2.3    42   196   156   314   148   317 0.88 -
SOLCI004365700       -           1003 EOG093605PB          -            531  6.7e-105  353.4  57.0   3   8   8.4e-13   5.3e-11   43.5   0.8   109   195   247   337   244   337 0.67 -
SOLCI004365700       -           1003 EOG093605PB          -            531  6.7e-105  353.4  57.0   4   8   3.4e-22   2.2e-20   74.5   3.1    41   182   324   463   320   469 0.93 -
SOLCI004365700       -           1003 EOG093605PB          -            531  6.7e-105  353.4  57.0   5   8   6.6e-12   4.1e-10   40.6   0.6    81   184   464   565   459   568 0.93 -
SOLCI004365700       -           1003 EOG093605PB          -            531  6.7e-105  353.4  57.0   6   8   9.3e-25   5.9e-23   83.0   6.1    45   197   549   703   546   704 0.92 -
SOLCI004365700       -           1003 EOG093605PB          -            531  6.7e-105  353.4  57.0   7   8   7.3e-16   4.6e-14   53.6   1.7    67   178   618   726   616   742 0.92 -
SOLCI004365700       -           1003 EOG093605PB          -            531  6.7e-105  353.4  57.0   8   8   7.9e-11   4.9e-09   37.0   0.0   264   416   834   992   826   998 0.83 -
SOLCI000998800       -            989 EOG093605PB          -            531  9.1e-105  353.0  25.1   1   7   1.1e-19     7e-18   66.2   0.3     7   183    31   215    25   226 0.84 -
SOLCI000998800       -            989 EOG093605PB          -            531  9.1e-105  353.0  25.1   2   7   6.1e-11   3.8e-09   37.4   0.2    81   184   163   264   163   268 0.88 -
SOLCI000998800       -            989 EOG093605PB          -            531  9.1e-105  353.0  25.1   3   7   2.1e-10   1.3e-08   35.6   0.4    96   189   227   317   226   319 0.90 -
SOLCI000998800       -            989 EOG093605PB          -            531  9.1e-105  353.0  25.1   4   7   2.4e-24   1.5e-22   81.6   2.2    39   198   313   475   310   481 0.90 -
SOLCI000998800       -            989 EOG093605PB          -            531  9.1e-105  353.0  25.1   5   7   1.1e-12   6.7e-11   43.2   0.0   113   184   458   527   457   529 0.92 -
SOLCI000998800       -            989 EOG093605PB          -            531  9.1e-105  353.0  25.1   6   7   8.3e-09   5.2e-07   30.3   0.1    60   128   526   592   522   600 0.73 -
SOLCI000998800       -            989 EOG093605PB          -            531  9.1e-105  353.0  25.1   7   7   2.3e-33   1.5e-31  111.4   0.3   260   450   691   894   640   988 0.73 -
SOLCI006753100       -            960 EOG093605PB          -            531  3.2e-104  351.2  26.0   1   5   2.1e-17   1.3e-15   58.7   1.0     8   183    42   220    35   223 0.90 -
SOLCI006753100       -            960 EOG093605PB          -            531  3.2e-104  351.2  26.0   2   5   1.7e-25     1e-23   85.5   2.6    36   181   220   362   218   366 0.95 -
SOLCI006753100       -            960 EOG093605PB          -            531  3.2e-104  351.2  26.0   3   5   1.7e-21     1e-19   72.2   1.3    63   197   367   505   363   509 0.82 -
SOLCI006753100       -            960 EOG093605PB          -            531  3.2e-104  351.2  26.0   4   5   1.6e-09     1e-07   32.7   0.1   134   210   508   592   505   598 0.84 -
SOLCI006753100       -            960 EOG093605PB          -            531  3.2e-104  351.2  26.0   5   5   4.2e-35   2.6e-33  117.1   0.1   249   516   671   954   638   958 0.79 -
SOLCI002136200       -            894 EOG093605PB          -            531  4.1e-104  350.8  19.3   1   4   2.7e-24   1.7e-22   81.4   2.7    18   180    46   211    29   214 0.91 -
SOLCI002136200       -            894 EOG093605PB          -            531  4.1e-104  350.8  19.3   2   4   4.9e-24   3.1e-22   80.6   0.3    49   182   203   333   203   335 0.95 -
SOLCI002136200       -            894 EOG093605PB          -            531  4.1e-104  350.8  19.3   3   4   1.3e-23     8e-22   79.2   3.0    38   179   336   474   333   504 0.91 -
SOLCI002136200       -            894 EOG093605PB          -            531  4.1e-104  350.8  19.3   4   4   1.8e-37   1.1e-35  124.9   0.0   233   514   589   884   584   889 0.81 -
SOLCI002302600       -           1041 EOG093605PB          -            531  9.5e-104  349.6  26.8   1   4   5.4e-29   3.4e-27   97.0   2.2     9   207    53   258    44   263 0.89 -
SOLCI002302600       -           1041 EOG093605PB          -            531  9.5e-104  349.6  26.8   2   4   4.5e-19   2.8e-17   64.2   4.4    42   185   258   407   251   418 0.85 -
SOLCI002302600       -           1041 EOG093605PB          -            531  9.5e-104  349.6  26.8   3   4   1.1e-13   6.7e-12   46.5   1.1    47   129   415   496   402   500 0.80 -
SOLCI002302600       -           1041 EOG093605PB          -            531  9.5e-104  349.6  26.8   4   4   5.4e-49   3.4e-47  163.0   1.3    49   448   489   932   488  1032 0.74 -
SOLCI004927300       -           1008 EOG093605PB          -            531  1.2e-103  349.2  19.8   1   4   1.5e-17   9.1e-16   59.2   0.5    18   184    44   210    29   214 0.90 -
SOLCI004927300       -           1008 EOG093605PB          -            531  1.2e-103  349.2  19.8   2   4   1.4e-17   8.8e-16   59.3   0.6    53   183   202   328   198   330 0.95 -
SOLCI004927300       -           1008 EOG093605PB          -            531  1.2e-103  349.2  19.8   3   4   1.6e-24     1e-22   82.2   1.0    38   198   330   491   326   495 0.89 -
SOLCI004927300       -           1008 EOG093605PB          -            531  1.2e-103  349.2  19.8   4   4   8.1e-50   5.1e-48  165.7   1.5    69   513   479   966   472   983 0.74 -
SOLCI006876800       -            882 EOG093605PB          -            531  2.4e-103  348.3  16.4   1   5   3.6e-11   2.3e-09   38.1   0.1    88   181    74   164    62   172 0.86 -
SOLCI006876800       -            882 EOG093605PB          -            531  2.4e-103  348.3  16.4   2   5   2.1e-18   1.3e-16   62.0   1.1    66   178   173   282   164   285 0.93 -
SOLCI006876800       -            882 EOG093605PB          -            531  2.4e-103  348.3  16.4   3   5   2.3e-08   1.4e-06   28.9   0.0   134   184   285   336   281   340 0.91 -
SOLCI006876800       -            882 EOG093605PB          -            531  2.4e-103  348.3  16.4   4   5     6e-24   3.7e-22   80.3   6.3    41   214   340   500   335   538 0.77 -
SOLCI006876800       -            882 EOG093605PB          -            531  2.4e-103  348.3  16.4   5   5   1.1e-42     7e-41  142.1   0.0   264   515   605   878   563   881 0.85 -
SOLCI005823900       -           1075 EOG093605PB          -            531  3.4e-103  347.8  13.3   1   5   7.6e-17   4.8e-15   56.9   0.2    18   173    98   252    83   257 0.91 -
SOLCI005823900       -           1075 EOG093605PB          -            531  3.4e-103  347.8  13.3   2   5   2.1e-20   1.3e-18   68.6   0.1    52   196   255   401   252   403 0.88 -
SOLCI005823900       -           1075 EOG093605PB          -            531  3.4e-103  347.8  13.3   3   5   4.1e-20   2.6e-18   67.7   0.6    43   184   413   549   408   553 0.92 -
SOLCI005823900       -           1075 EOG093605PB          -            531  3.4e-103  347.8  13.3   4   5   1.3e-21   8.2e-20   72.6   1.2    71   209   511   658   511   661 0.87 -
SOLCI005823900       -           1075 EOG093605PB          -            531  3.4e-103  347.8  13.3   5   5   9.2e-31   5.8e-29  102.8   0.0   298   512   786  1019   781  1031 0.83 -
SOLCI005026100       -            984 EOG093605PB          -            531  1.2e-102  346.0  18.8   1   5   1.1e-17   6.8e-16   59.7   0.4    17   183    48   216    29   219 0.85 -
SOLCI005026100       -            984 EOG093605PB          -            531  1.2e-102  346.0  18.8   2   5   3.3e-18     2e-16   61.4   0.2    38   183   218   359   215   362 0.93 -
SOLCI005026100       -            984 EOG093605PB          -            531  1.2e-102  346.0  18.8   3   5     2e-22   1.3e-20   75.3   0.2    50   197   349   499   349   500 0.92 -
SOLCI005026100       -            984 EOG093605PB          -            531  1.2e-102  346.0  18.8   4   5   1.6e-15   9.8e-14   52.5   3.8    54   157   473   572   473   588 0.89 -
SOLCI005026100       -            984 EOG093605PB          -            531  1.2e-102  346.0  18.8   5   5   2.1e-37   1.3e-35  124.7   0.0   297   515   726   958   716   974 0.83 -
SOLCI000377000       -           1052 EOG093605PB          -            531  1.9e-102  345.3  73.3   1   9   8.5e-05    0.0053   17.1   0.1   135   191   112   170    84   182 0.74 -
SOLCI000377000       -           1052 EOG093605PB          -            531  1.9e-102  345.3  73.3   2   9   8.5e-08   5.3e-06   27.0   0.2   107   183   212   287   189   312 0.81 -
SOLCI000377000       -           1052 EOG093605PB          -            531  1.9e-102  345.3  73.3   3   9   2.9e-18   1.8e-16   61.6   0.8    58   184   311   443   289   449 0.85 -
SOLCI000377000       -           1052 EOG093605PB          -            531  1.9e-102  345.3  73.3   4   9   2.1e-16   1.3e-14   55.4   3.9    51   196   433   583   433   587 0.91 -
SOLCI000377000       -           1052 EOG093605PB          -            531  1.9e-102  345.3  73.3   5   9   3.9e-07   2.5e-05   24.8   1.0   136   198   565   629   560   633 0.63 -
SOLCI000377000       -           1052 EOG093605PB          -            531  1.9e-102  345.3  73.3   6   9   3.5e-19   2.2e-17   64.6   3.3    49   183   577   705   576   709 0.95 -
SOLCI000377000       -           1052 EOG093605PB          -            531  1.9e-102  345.3  73.3   7   9   6.9e-30   4.3e-28   99.9   5.8    39   204   636   803   633   837 0.88 -
SOLCI000377000       -           1052 EOG093605PB          -            531  1.9e-102  345.3  73.3   8   9   4.5e-17   2.8e-15   57.6   1.3    60   183   754   892   752   894 0.80 -
SOLCI000377000       -           1052 EOG093605PB          -            531  1.9e-102  345.3  73.3   9   9   2.2e-14   1.4e-12   48.7   2.7   112   214   847   961   842   964 0.78 -
SOLCI003353900       -           1092 EOG093605PB          -            531    2e-102  345.2  27.1   1   6   2.8e-20   1.8e-18   68.2   2.2    20   202    57   241    44   244 0.89 -
SOLCI003353900       -           1092 EOG093605PB          -            531    2e-102  345.2  27.1   2   6   1.3e-08     8e-07   29.7   0.1   110   182   217   288   217   290 0.92 -
SOLCI003353900       -           1092 EOG093605PB          -            531    2e-102  345.2  27.1   3   6   6.8e-20   4.3e-18   66.9   0.8    53   180   282   407   282   421 0.88 -
SOLCI003353900       -           1092 EOG093605PB          -            531    2e-102  345.2  27.1   4   6   6.8e-13   4.3e-11   43.8   2.2    40   105   414   479   409   487 0.93 -
SOLCI003353900       -           1092 EOG093605PB          -            531    2e-102  345.2  27.1   5   6   1.3e-14   8.3e-13   49.5   0.7    66   179   564   674   544   707 0.87 -
SOLCI003353900       -           1092 EOG093605PB          -            531    2e-102  345.2  27.1   6   6   2.1e-33   1.3e-31  111.5   0.0   246   512   788  1075   773  1090 0.82 -
SOLCI000502100       -           1061 EOG093605PB          -            531  2.7e-102  344.8  29.6   1   6   5.3e-18   3.3e-16   60.7   5.6    57   198    90   234    59   236 0.75 -
SOLCI000502100       -           1061 EOG093605PB          -            531  2.7e-102  344.8  29.6   2   6   8.2e-12   5.2e-10   40.3   0.7    53   180   206   335   205   337 0.89 -
SOLCI000502100       -           1061 EOG093605PB          -            531  2.7e-102  344.8  29.6   3   6   4.2e-10   2.6e-08   34.6   0.8    82   182   338   429   334   431 0.87 -
SOLCI000502100       -           1061 EOG093605PB          -            531  2.7e-102  344.8  29.6   4   6   2.9e-18   1.8e-16   61.5   1.4    36   154   406   522   405   529 0.93 -
SOLCI000502100       -           1061 EOG093605PB          -            531  2.7e-102  344.8  29.6   5   6   2.5e-11   1.6e-09   38.7   0.7   137   198   529   594   525   602 0.90 -
SOLCI000502100       -           1061 EOG093605PB          -            531  2.7e-102  344.8  29.6   6   6   1.5e-41   9.3e-40  138.4   0.0   246   505   771  1053   757  1060 0.83 -
SOLCI007350200       -           1018 EOG093605PB          -            531  1.1e-101  342.8  29.5   1   5   4.6e-14   2.9e-12   47.7   0.9    85   193    79   185    72   190 0.93 -
SOLCI007350200       -           1018 EOG093605PB          -            531  1.1e-101  342.8  29.5   2   5   1.1e-17   6.8e-16   59.7   1.2    50   183   188   318   185   320 0.95 -
SOLCI007350200       -           1018 EOG093605PB          -            531  1.1e-101  342.8  29.5   3   5   1.8e-25   1.1e-23   85.3   7.0    38   206   320   489   315   503 0.88 -
SOLCI007350200       -           1018 EOG093605PB          -            531  1.1e-101  342.8  29.5   4   5     5e-12   3.2e-10   41.0   0.1    75   179   501   601   484   640 0.47 -
SOLCI007350200       -           1018 EOG093605PB          -            531  1.1e-101  342.8  29.5   5   5   2.4e-37   1.5e-35  124.5   0.0   246   517   699   992   685   996 0.82 -
SOLCI002284600       -           1031 EOG093605PB          -            531  1.4e-101  342.5  21.2   1   5   4.7e-21     3e-19   70.7   0.5    17   154    61   199    46   201 0.91 -
SOLCI002284600       -           1031 EOG093605PB          -            531  1.4e-101  342.5  21.2   2   5   9.4e-17   5.9e-15   56.6   1.5    40   197   208   374   205   375 0.85 -
SOLCI002284600       -           1031 EOG093605PB          -            531  1.4e-101  342.5  21.2   3   5   1.1e-17   6.8e-16   59.7   0.5    56   184   350   476   345   480 0.91 -
SOLCI002284600       -           1031 EOG093605PB          -            531  1.4e-101  342.5  21.2   4   5   1.5e-26   9.4e-25   88.9   4.6    44   205   459   622   454   635 0.88 -
SOLCI002284600       -           1031 EOG093605PB          -            531  1.4e-101  342.5  21.2   5   5   1.2e-25   7.5e-24   85.9   0.0   260   514   719  1018   701  1031 0.77 -
SOLCI005390200       -           1058 EOG093605PB          -            531  3.6e-101  341.1  54.9   1   6   4.4e-16   2.8e-14   54.3   2.7    41   196    79   242    72   247 0.84 -
SOLCI005390200       -           1058 EOG093605PB          -            531  3.6e-101  341.1  54.9   2   6   7.3e-12   4.6e-10   40.4   3.0    80   198   218   339   214   358 0.61 -
SOLCI005390200       -           1058 EOG093605PB          -            531  3.6e-101  341.1  54.9   3   6   1.9e-15   1.2e-13   52.2   4.4    66   201   302   435   297   442 0.87 -
SOLCI005390200       -           1058 EOG093605PB          -            531  3.6e-101  341.1  54.9   4   6   1.6e-20     1e-18   69.0   6.4    41   182   368   515   355   516 0.86 -
SOLCI005390200       -           1058 EOG093605PB          -            531  3.6e-101  341.1  54.9   5   6   2.5e-15   1.6e-13   51.9   7.1    63   187   438   566   435   587 0.72 -
SOLCI005390200       -           1058 EOG093605PB          -            531  3.6e-101  341.1  54.9   6   6   3.9e-42   2.5e-40  140.3   0.0   236   458   760   994   742  1056 0.78 -
SOLCI004265800       -            938 EOG093605PB          -            531     3e-99  334.8  26.1   1   5   6.1e-25   3.8e-23   83.6   2.7    25   199    60   243    51   254 0.87 -
SOLCI004265800       -            938 EOG093605PB          -            531     3e-99  334.8  26.1   2   5   1.6e-24   9.9e-23   82.2   6.6    41   202   250   414   244   415 0.90 -
SOLCI004265800       -            938 EOG093605PB          -            531     3e-99  334.8  26.1   3   5   3.9e-10   2.5e-08   34.7   0.1   136   202   390   460   387   465 0.82 -
SOLCI004265800       -            938 EOG093605PB          -            531     3e-99  334.8  26.1   4   5   7.5e-19   4.7e-17   63.5   1.1    42   196   419   599   416   624 0.71 -
SOLCI004265800       -            938 EOG093605PB          -            531     3e-99  334.8  26.1   5   5   4.9e-31   3.1e-29  103.7   0.0   247   448   700   916   689   921 0.83 -
SOLCI003787800       -           1017 EOG093605PB          -            531     3e-99  334.8  48.6   1   7   3.9e-18   2.4e-16   61.1   5.9    18   198    54   240    38   242 0.84 -
SOLCI003787800       -           1017 EOG093605PB          -            531     3e-99  334.8  48.6   2   7   2.5e-19   1.6e-17   65.1   5.3    40   185   199   341   195   345 0.89 -
SOLCI003787800       -           1017 EOG093605PB          -            531     3e-99  334.8  48.6   3   7   3.4e-09   2.1e-07   31.6   2.2    57   178   312   431   310   435 0.91 -
SOLCI003787800       -           1017 EOG093605PB          -            531     3e-99  334.8  48.6   4   7   1.7e-13     1e-11   45.8   0.8    63   194   341   477   339   478 0.79 -
SOLCI003787800       -           1017 EOG093605PB          -            531     3e-99  334.8  48.6   5   7   2.6e-09   1.6e-07   32.0   0.0   134   194   435   497   433   513 0.88 -
SOLCI003787800       -           1017 EOG093605PB          -            531     3e-99  334.8  48.6   6   7   3.7e-12   2.3e-10   41.4   2.9    88   192   526   627   505   637 0.86 -
SOLCI003787800       -           1017 EOG093605PB          -            531     3e-99  334.8  48.6   7   7   1.4e-39   8.7e-38  131.9   0.0   236   512   715  1010   712  1015 0.83 -
SOLCI005546100       -           1066 EOG093605PB          -            531   1.5e-98  332.4  28.8   1   5   1.9e-29   1.2e-27   98.5   7.0    18   201    48   239    32   247 0.89 -
SOLCI005546100       -           1066 EOG093605PB          -            531   1.5e-98  332.4  28.8   2   5   5.6e-16   3.5e-14   54.0   2.1    48   183   251   391   241   396 0.88 -
SOLCI005546100       -           1066 EOG093605PB          -            531   1.5e-98  332.4  28.8   3   5   3.9e-15   2.4e-13   51.2   0.6    41   128   396   482   391   483 0.93 -
SOLCI005546100       -           1066 EOG093605PB          -            531   1.5e-98  332.4  28.8   4   5   4.7e-22   2.9e-20   74.1   1.1    48   177   475   602   475   621 0.92 -
SOLCI005546100       -           1066 EOG093605PB          -            531   1.5e-98  332.4  28.8   5   5   3.3e-22   2.1e-20   74.6   0.0   259   448   729   933   710   937 0.84 -
SOLCI002604900       -           1013 EOG093605PB          -            531     3e-98  331.4  28.7   1   5   3.2e-25     2e-23   84.5   1.5    17   200    53   244    34   253 0.86 -
SOLCI002604900       -           1013 EOG093605PB          -            531     3e-98  331.4  28.7   2   5   1.4e-18   8.6e-17   62.6   1.0    47   183   256   398   247   403 0.87 -
SOLCI002604900       -           1013 EOG093605PB          -            531     3e-98  331.4  28.7   3   5     3e-23   1.9e-21   78.0   4.2    46   181   408   541   398   542 0.92 -
SOLCI002604900       -           1013 EOG093605PB          -            531     3e-98  331.4  28.7   4   5   1.9e-24   1.2e-22   82.0   2.8    39   180   473   612   469   628 0.91 -
SOLCI002604900       -           1013 EOG093605PB          -            531     3e-98  331.4  28.7   5   5   2.2e-21   1.4e-19   71.8   0.0   258   514   710  1006   691  1010 0.76 -
SOLCI005511200       -           1106 EOG093605PB          -            531     1e-97  329.7  29.5   1   6   2.2e-20   1.4e-18   68.6   6.6    22   202    60   241    40   243 0.87 -
SOLCI005511200       -           1106 EOG093605PB          -            531     1e-97  329.7  29.5   2   6     1e-16   6.5e-15   56.4   0.2    85   183   242   337   239   341 0.94 -
SOLCI005511200       -           1106 EOG093605PB          -            531     1e-97  329.7  29.5   3   6     1e-11   6.4e-10   40.0   0.1   112   198   340   431   333   431 0.80 -
SOLCI005511200       -           1106 EOG093605PB          -            531     1e-97  329.7  29.5   4   6   6.6e-11   4.1e-09   37.3   0.9    39   105   413   479   409   487 0.93 -
SOLCI005511200       -           1106 EOG093605PB          -            531     1e-97  329.7  29.5   5   6   3.5e-15   2.2e-13   51.4   1.0    66   192   564   687   546   742 0.62 -
SOLCI005511200       -           1106 EOG093605PB          -            531     1e-97  329.7  29.5   6   6   3.3e-29   2.1e-27   97.7   0.0   228   510   778  1082   771  1102 0.80 -
SOLCI004800500       -           1087 EOG093605PB          -            531   9.2e-97  326.5  26.6   1   6   8.4e-20   5.3e-18   66.6   0.9    21   198    81   268    78   269 0.87 -
SOLCI004800500       -           1087 EOG093605PB          -            531   9.2e-97  326.5  26.6   2   6   9.5e-19     6e-17   63.1   1.3    39   180   250   389   247   394 0.93 -
SOLCI004800500       -           1087 EOG093605PB          -            531   9.2e-97  326.5  26.6   3   6   1.9e-13   1.2e-11   45.7   1.8    62   196   394   538   389   542 0.83 -
SOLCI004800500       -           1087 EOG093605PB          -            531   9.2e-97  326.5  26.6   4   6     0.011      0.67   10.2   0.4   134   212   518   600   517   604 0.72 -
SOLCI004800500       -           1087 EOG093605PB          -            531   9.2e-97  326.5  26.6   5   6   3.7e-12   2.3e-10   41.4   3.7   106   197   576   672   558   696 0.71 -
SOLCI004800500       -           1087 EOG093605PB          -            531   9.2e-97  326.5  26.6   6   6   2.6e-37   1.6e-35  124.4   0.0   244   512   790  1078   765  1085 0.81 -
SOLCI004846500       -           1048 EOG093605PB          -            531   1.5e-96  325.9  31.5   1   5     4e-15   2.5e-13   51.2   0.3    19   128    66   178    59   182 0.93 -
SOLCI004846500       -           1048 EOG093605PB          -            531   1.5e-96  325.9  31.5   2   5   1.1e-15   7.1e-14   53.0   5.0    37   178   184   323   180   341 0.93 -
SOLCI004846500       -           1048 EOG093605PB          -            531   1.5e-96  325.9  31.5   3   5   4.2e-15   2.6e-13   51.1   0.2    81   183   354   454   349   456 0.95 -
SOLCI004846500       -           1048 EOG093605PB          -            531   1.5e-96  325.9  31.5   4   5     1e-24   6.4e-23   82.9   0.6    49   191   395   536   394   536 0.95 -
SOLCI004846500       -           1048 EOG093605PB          -            531   1.5e-96  325.9  31.5   5   5   3.1e-42     2e-40  140.6   0.9    54   448   496   940   495   947 0.80 -
SOLCI004238700       -            815 EOG093605PB          -            531     2e-95  322.1  18.7   1   4   7.2e-22   4.5e-20   73.4   0.5    15   196    36   231    22   233 0.84 -
SOLCI004238700       -            815 EOG093605PB          -            531     2e-95  322.1  18.7   2   4   5.7e-25   3.6e-23   83.7   0.9    43   198   219   377   213   379 0.90 -
SOLCI004238700       -            815 EOG093605PB          -            531     2e-95  322.1  18.7   3   4   1.4e-26   8.5e-25   89.0   4.5    40   208   264   440   263   486 0.87 -
SOLCI004238700       -            815 EOG093605PB          -            531     2e-95  322.1  18.7   4   4   1.1e-32     7e-31  109.1   0.0   250   518   521   803   504   811 0.84 -
SOLCI001731500       -            849 EOG093605PB          -            531   2.2e-95  322.0  43.3   1   7   1.5e-22   9.2e-21   75.7   5.8    11   185    35   211    24   213 0.90 -
SOLCI001731500       -            849 EOG093605PB          -            531   2.2e-95  322.0  43.3   2   7   3.7e-13   2.3e-11   44.7   2.0    39   109   211   281   208   283 0.95 -
SOLCI001731500       -            849 EOG093605PB          -            531   2.2e-95  322.0  43.3   3   7   4.1e-15   2.6e-13   51.2   1.4    54   127   274   346   273   347 0.97 -
SOLCI001731500       -            849 EOG093605PB          -            531   2.2e-95  322.0  43.3   4   7   5.6e-23   3.5e-21   77.1   2.5    42   182   334   471   329   473 0.94 -
SOLCI001731500       -            849 EOG093605PB          -            531   2.2e-95  322.0  43.3   5   7   8.8e-19   5.5e-17   63.3   0.7    87   201   476   595   470   604 0.87 -
SOLCI001731500       -            849 EOG093605PB          -            531   2.2e-95  322.0  43.3   6   7   2.4e-08   1.5e-06   28.8   0.1   138   185   642   689   636   692 0.93 -
SOLCI001731500       -            849 EOG093605PB          -            531   2.2e-95  322.0  43.3   7   7   3.4e-06   0.00021   21.7   0.1   139   192   691   744   688   751 0.87 -
SOLCI000899100       -            963 EOG093605PB          -            531   2.5e-93  315.2  20.9   1   4   2.3e-22   1.4e-20   75.1   1.3    26   197    68   247    53   255 0.86 -
SOLCI000899100       -            963 EOG093605PB          -            531   2.5e-93  315.2  20.9   2   4   9.6e-28     6e-26   92.8   1.4    42   196   257   414   246   416 0.90 -
SOLCI000899100       -            963 EOG093605PB          -            531   2.5e-93  315.2  20.9   3   4   5.5e-13   3.4e-11   44.1   0.9    42   181   401   537   395   538 0.89 -
SOLCI000899100       -            963 EOG093605PB          -            531   2.5e-93  315.2  20.9   4   4   2.2e-39   1.4e-37  131.2   2.6    51   509   483   955   479   962 0.81 -
SOLCI002775600       -            977 EOG093605PB          -            531   5.1e-92  310.9  27.7   1   4   4.1e-18   2.6e-16   61.0   4.6    31   195    58   231    24   235 0.83 -
SOLCI002775600       -            977 EOG093605PB          -            531   5.1e-92  310.9  27.7   2   4   4.5e-14   2.8e-12   47.7   3.2    75   198   201   331   199   348 0.74 -
SOLCI002775600       -            977 EOG093605PB          -            531   5.1e-92  310.9  27.7   3   4   7.1e-28   4.4e-26   93.3   5.8    39   204   357   526   348   537 0.90 -
SOLCI002775600       -            977 EOG093605PB          -            531   5.1e-92  310.9  27.7   4   4   1.4e-37   8.6e-36  125.3   0.0   237   510   673   972   660   976 0.76 -
SOLCI002531100       -            617 EOG093605PB          -            531   1.1e-90  306.5  47.6   1   7     2e-17   1.3e-15   58.8   1.3    50   192     4   135     1   136 0.93 -
SOLCI002531100       -            617 EOG093605PB          -            531   1.1e-90  306.5  47.6   2   7   4.4e-23   2.7e-21   77.5   1.8    46   196    64   217    58   217 0.90 -
SOLCI002531100       -            617 EOG093605PB          -            531   1.1e-90  306.5  47.6   3   7   1.6e-17     1e-15   59.1   5.5    46   192   135   285   131   289 0.87 -
SOLCI002531100       -            617 EOG093605PB          -            531   1.1e-90  306.5  47.6   4   7   7.5e-14   4.7e-12   47.0   3.9    49   183   187   325   187   329 0.91 -
SOLCI002531100       -            617 EOG093605PB          -            531   1.1e-90  306.5  47.6   5   7   1.5e-08   9.7e-07   29.5   0.0    47   107   288   348   285   349 0.95 -
SOLCI002531100       -            617 EOG093605PB          -            531   1.1e-90  306.5  47.6   6   7   1.3e-25   8.1e-24   85.8   0.4    41   183   330   469   324   473 0.93 -
SOLCI002531100       -            617 EOG093605PB          -            531   1.1e-90  306.5  47.6   7   7   3.1e-06   0.00019   21.9   0.1   138   190   472   524   469   531 0.93 -
SOLCI000879600       -           1013 EOG093605PB          -            531   1.9e-89  302.4  24.7   1   6   3.1e-18     2e-16   61.4   1.3    13   183    42   213    33   214 0.90 -
SOLCI000879600       -           1013 EOG093605PB          -            531   1.9e-89  302.4  24.7   2   6   4.8e-15     3e-13   50.9   0.8    61   183   141   261   138   266 0.90 -
SOLCI000879600       -           1013 EOG093605PB          -            531   1.9e-89  302.4  24.7   3   6   2.5e-14   1.6e-12   48.6   3.4    64   188   265   385   257   402 0.87 -
SOLCI000879600       -           1013 EOG093605PB          -            531   1.9e-89  302.4  24.7   4   6   5.6e-11   3.5e-09   37.5   0.1    85   184   384   481   380   510 0.82 -
SOLCI000879600       -           1013 EOG093605PB          -            531   1.9e-89  302.4  24.7   5   6   1.1e-11   7.2e-10   39.8   0.9   115   196   522   607   511   629 0.76 -
SOLCI000879600       -           1013 EOG093605PB          -            531   1.9e-89  302.4  24.7   6   6   7.2e-32   4.5e-30  106.4   0.0   245   512   716  1003   700  1009 0.80 -
SOLCI000578700       -           1005 EOG093605PB          -            531   3.2e-88  298.3  66.2   1   8   4.8e-05     0.003   17.9   0.5    20   118    86   190    76   202 0.78 -
SOLCI000578700       -           1005 EOG093605PB          -            531   3.2e-88  298.3  66.2   2   8   2.7e-15   1.7e-13   51.8   3.3    55   183   206   331   184   333 0.89 -
SOLCI000578700       -           1005 EOG093605PB          -            531   3.2e-88  298.3  66.2   3   8   1.3e-25   7.9e-24   85.9   3.3    40   199   287   449   286   449 0.90 -
SOLCI000578700       -           1005 EOG093605PB          -            531   3.2e-88  298.3  66.2   4   8   1.3e-18   8.4e-17   62.7   3.2    39   200   430   593   427   596 0.89 -
SOLCI000578700       -           1005 EOG093605PB          -            531   3.2e-88  298.3  66.2   5   8   4.7e-12     3e-10   41.0   1.4    88   196   574   659   571   667 0.47 -
SOLCI000578700       -           1005 EOG093605PB          -            531   3.2e-88  298.3  66.2   6   8   3.4e-11   2.1e-09   38.2   2.0   112   198   595   685   592   687 0.65 -
SOLCI000578700       -           1005 EOG093605PB          -            531   3.2e-88  298.3  66.2   7   8   6.8e-16   4.2e-14   53.7   0.9    45   167   649   771   646   787 0.90 -
SOLCI000578700       -           1005 EOG093605PB          -            531   3.2e-88  298.3  66.2   8   8   5.7e-14   3.6e-12   47.4   1.0    84   194   807   914   786   924 0.86 -
SOLCI001902500       -            894 EOG093605PB          -            531   2.8e-87  295.3  20.0   1   5   6.2e-05    0.0039   17.6   0.1   137   183    69   114    61   115 0.87 -
SOLCI001902500       -            894 EOG093605PB          -            531   2.8e-87  295.3  20.0   2   5   4.3e-19   2.7e-17   64.3   1.3    53   182   107   233   106   239 0.95 -
SOLCI001902500       -            894 EOG093605PB          -            531   2.8e-87  295.3  20.0   3   5     3e-22   1.9e-20   74.7   2.7    63   198   237   375   232   379 0.81 -
SOLCI001902500       -            894 EOG093605PB          -            531   2.8e-87  295.3  20.0   4   5   2.3e-23   1.4e-21   78.4   2.0    37   181   355   496   352   521 0.89 -
SOLCI001902500       -            894 EOG093605PB          -            531   2.8e-87  295.3  20.0   5   5   4.1e-25   2.6e-23   84.2   0.0   263   513   622   891   592   894 0.80 -
SOLCI003690500       -            787 EOG093605PB          -            531   3.2e-86  291.8  59.8   1   8   1.3e-10   7.9e-09   36.3   1.2    21   191    70   247    62   249 0.82 -
SOLCI003690500       -            787 EOG093605PB          -            531   3.2e-86  291.8  59.8   2   8   1.4e-15     9e-14   52.7   1.9    38   195   194   353   185   359 0.91 -
SOLCI003690500       -            787 EOG093605PB          -            531   3.2e-86  291.8  59.8   3   8   5.6e-21   3.5e-19   70.5   2.5    38   196   266   428   255   432 0.91 -
SOLCI003690500       -            787 EOG093605PB          -            531   3.2e-86  291.8  59.8   4   8   1.5e-19   9.2e-18   65.8   5.2    36   183   361   503   355   507 0.93 -
SOLCI003690500       -            787 EOG093605PB          -            531   3.2e-86  291.8  59.8   5   8   1.2e-17   7.7e-16   59.5   3.5    62   181   433   550   427   553 0.94 -
SOLCI003690500       -            787 EOG093605PB          -            531   3.2e-86  291.8  59.8   6   8   9.6e-18     6e-16   59.8   1.2    68   178   487   595   487   600 0.93 -
SOLCI003690500       -            787 EOG093605PB          -            531   3.2e-86  291.8  59.8   7   8   6.3e-05     0.004   17.5   0.0   145   185   599   639   596   642 0.92 -
SOLCI003690500       -            787 EOG093605PB          -            531   3.2e-86  291.8  59.8   8   8   6.2e-06   0.00039   20.9   0.1   137   180   639   682   635   704 0.85 -
SOLCI002608400       -            634 EOG093605PB          -            531   3.5e-86  291.6   1.2   1   2     3e-24   1.9e-22   81.3   1.8    10   187    30   207    22   229 0.87 -
SOLCI002608400       -            634 EOG093605PB          -            531   3.5e-86  291.6   1.2   2   2   1.5e-62   9.5e-61  207.7   0.0   233   515   337   630   314   634 0.88 -
SOLCI002277800       -           1035 EOG093605PB          -            531   1.3e-85  289.7  47.5   1   7   1.5e-06   9.6e-05   22.9   0.4    21   115    63   163    59   171 0.82 -
SOLCI002277800       -           1035 EOG093605PB          -            531   1.3e-85  289.7  47.5   2   7   1.7e-16   1.1e-14   55.7   1.1    57   183   183   306   175   309 0.92 -
SOLCI002277800       -           1035 EOG093605PB          -            531   1.3e-85  289.7  47.5   3   7   9.9e-18   6.2e-16   59.8   1.0    74   181   296   400   296   405 0.96 -
SOLCI002277800       -           1035 EOG093605PB          -            531   1.3e-85  289.7  47.5   4   7   1.5e-11   9.5e-10   39.4   2.2    60   174   403   513   400   539 0.69 -
SOLCI002277800       -           1035 EOG093605PB          -            531   1.3e-85  289.7  47.5   5   7   6.7e-07   4.2e-05   24.1   0.4   112   197   548   634   540   641 0.85 -
SOLCI002277800       -           1035 EOG093605PB          -            531   1.3e-85  289.7  47.5   6   7   7.6e-22   4.8e-20   73.4   2.8    57   203   636   788   634   806 0.87 -
SOLCI002277800       -           1035 EOG093605PB          -            531   1.3e-85  289.7  47.5   7   7   5.4e-15   3.4e-13   50.7   0.7    85   192   828   932   796   942 0.86 -
SOLCI006474700       -            661 EOG093605PB          -            531   3.2e-85  288.4   0.6   1   2   1.7e-24   1.1e-22   82.1   1.4    10   182    47   218    39   238 0.89 -
SOLCI006474700       -            661 EOG093605PB          -            531   3.2e-85  288.4   0.6   2   2   2.7e-61   1.7e-59  203.5   0.0   213   518   333   647   320   659 0.88 -
SOLCI005609200       -            642 EOG093605PB          -            531   5.5e-84  284.4   5.4   1   2   4.1e-23   2.6e-21   77.6   4.1     8   182    33   208    27   266 0.84 -
SOLCI005609200       -            642 EOG093605PB          -            531   5.5e-84  284.4   5.4   2   2   4.8e-62     3e-60  206.0   0.0   234   513   332   623   326   635 0.90 -
SOLCI006941300       -            871 EOG093605PB          -            531   9.7e-84  283.6  26.3   1   4   9.1e-23   5.7e-21   76.4   9.6    17   201    42   235    26   239 0.86 -
SOLCI006941300       -            871 EOG093605PB          -            531   9.7e-84  283.6  26.3   2   4   2.7e-16   1.7e-14   55.0   0.5    41   182   216   356   211   362 0.89 -
SOLCI006941300       -            871 EOG093605PB          -            531   9.7e-84  283.6  26.3   3   4   4.4e-20   2.7e-18   67.6   4.6    60   212   357   517   354   542 0.83 -
SOLCI006941300       -            871 EOG093605PB          -            531   9.7e-84  283.6  26.3   4   4   1.4e-28   8.8e-27   95.6   0.0   298   513   628   851   599   867 0.83 -
SOLCI004437400       -            813 EOG093605PB          -            531   2.1e-83  282.5  36.1   1   7   3.1e-12     2e-10   41.6   0.3    12   127    36   154    25   155 0.84 -
SOLCI004437400       -            813 EOG093605PB          -            531   2.1e-83  282.5  36.1   2   7   3.3e-15   2.1e-13   51.4   0.4    50   128   126   203   125   209 0.96 -
SOLCI004437400       -            813 EOG093605PB          -            531   2.1e-83  282.5  36.1   3   7   3.9e-15   2.4e-13   51.2   0.3    37   149   209   318   206   319 0.91 -
SOLCI004437400       -            813 EOG093605PB          -            531   2.1e-83  282.5  36.1   4   7   6.9e-26   4.3e-24   86.7   8.8    41   201   309   473   302   476 0.90 -
SOLCI004437400       -            813 EOG093605PB          -            531   2.1e-83  282.5  36.1   5   7   4.1e-17   2.6e-15   57.7   0.5    87   201   452   570   449   579 0.87 -
SOLCI004437400       -            813 EOG093605PB          -            531   2.1e-83  282.5  36.1   6   7   3.2e-06    0.0002   21.8   0.0   139   183   612   656   607   660 0.92 -
SOLCI004437400       -            813 EOG093605PB          -            531   2.1e-83  282.5  36.1   7   7   8.3e-07   5.2e-05   23.7   0.1   138   192   659   713   655   721 0.86 -
SOLCI004734400       -            659 EOG093605PB          -            531   4.1e-83  281.5   3.2   1   2   2.6e-23   1.6e-21   78.2   2.1    18   187    46   215    30   248 0.87 -
SOLCI004734400       -            659 EOG093605PB          -            531   4.1e-83  281.5   3.2   2   2   6.7e-61   4.2e-59  202.2   0.0   233   514   330   623   325   635 0.88 -
SOLCI000134800       -            877 EOG093605PB          -            531   3.2e-82  278.6  36.6   1   5   6.5e-20   4.1e-18   67.0   6.9    18   199    47   262    30   266 0.72 -
SOLCI000134800       -            877 EOG093605PB          -            531   3.2e-82  278.6  36.6   2   5   6.5e-21   4.1e-19   70.3   2.0    38   183   266   409   262   410 0.94 -
SOLCI000134800       -            877 EOG093605PB          -            531   3.2e-82  278.6  36.6   3   5   3.2e-23     2e-21   77.9   2.1    35   169   384   515   382   517 0.95 -
SOLCI000134800       -            877 EOG093605PB          -            531   3.2e-82  278.6  36.6   4   5   3.9e-16   2.4e-14   54.5   0.9    95   201   511   622   508   631 0.85 -
SOLCI000134800       -            877 EOG093605PB          -            531   3.2e-82  278.6  36.6   5   5   2.4e-11   1.5e-09   38.7   0.2    60   196   662   796   647   823 0.83 -
SOLCI005382700       -            627 EOG093605PB          -            531   8.4e-81  273.9   4.0   1   3     2e-10   1.2e-08   35.7   0.1   109   181    68   139    55   141 0.91 -
SOLCI005382700       -            627 EOG093605PB          -            531   8.4e-81  273.9   4.0   2   3   6.8e-11   4.3e-09   37.2   2.2   136   211   140   225   139   231 0.80 -
SOLCI005382700       -            627 EOG093605PB          -            531   8.4e-81  273.9   4.0   3   3   6.3e-60   3.9e-58  199.1   0.0   233   519   320   619   315   626 0.88 -
SOLCI000085900       -            678 EOG093605PB          -            531   6.8e-80  270.9  11.5   1   2   1.3e-18   7.9e-17   62.7   4.7     5   192    37   226    33   239 0.84 -
SOLCI000085900       -            678 EOG093605PB          -            531   6.8e-80  270.9  11.5   2   2   2.6e-62   1.6e-60  206.9   0.5   233   522   345   655   341   664 0.87 -
SOLCI004509000       -            860 EOG093605PB          -            531   3.2e-79  268.6  30.4   1   5   3.5e-05    0.0022   18.4   0.4   138   184    67   112    58   124 0.76 -
SOLCI004509000       -            860 EOG093605PB          -            531   3.2e-79  268.6  30.4   2   5   1.5e-23   9.5e-22   79.0   4.8    38   197   181   343   169   346 0.92 -
SOLCI004509000       -            860 EOG093605PB          -            531   3.2e-79  268.6  30.4   3   5   8.3e-18   5.2e-16   60.0   1.4    54   181   245   369   244   374 0.94 -
SOLCI004509000       -            860 EOG093605PB          -            531   3.2e-79  268.6  30.4   4   5   4.7e-21     3e-19   70.7   4.2    37   188   324   472   321   490 0.79 -
SOLCI004509000       -            860 EOG093605PB          -            531   3.2e-79  268.6  30.4   5   5     4e-26   2.5e-24   87.5   0.0   249   513   571   857   560   860 0.79 -
SOLCI003849900       -            715 EOG093605PB          -            531   4.2e-79  268.3  15.6   1   4   1.1e-25   7.2e-24   86.0   3.1    16   183    42   210    32   214 0.92 -
SOLCI003849900       -            715 EOG093605PB          -            531   4.2e-79  268.3  15.6   2   4   6.5e-27   4.1e-25   90.1   3.8    47   200   100   258    97   279 0.86 -
SOLCI003849900       -            715 EOG093605PB          -            531   4.2e-79  268.3  15.6   3   4     5e-25   3.2e-23   83.9   0.0   238   396   390   559   381   577 0.88 -
SOLCI003849900       -            715 EOG093605PB          -            531   4.2e-79  268.3  15.6   4   4   9.4e-11   5.9e-09   36.8   0.0   409   512   599   709   586   714 0.80 -
SOLCI001681700       -            534 EOG093605PB          -            531   6.5e-79  267.6  34.3   1   5   2.2e-23   1.4e-21   78.4   2.0    11   198    37   232    27   235 0.84 -
SOLCI001681700       -            534 EOG093605PB          -            531   6.5e-79  267.6  34.3   2   5   1.2e-25   7.8e-24   85.9   0.8    34   183   163   308   153   309 0.92 -
SOLCI001681700       -            534 EOG093605PB          -            531   6.5e-79  267.6  34.3   3   5   5.6e-20   3.5e-18   67.2   1.9    44   178   219   351   217   352 0.94 -
SOLCI001681700       -            534 EOG093605PB          -            531   6.5e-79  267.6  34.3   4   5   3.2e-22     2e-20   74.6   4.0    40   175   336   469   333   478 0.93 -
SOLCI001681700       -            534 EOG093605PB          -            531   6.5e-79  267.6  34.3   5   5    0.0036      0.22   11.8   0.1    80   128   476   524   470   532 0.84 -
SOLCI001030400       -            510 EOG093605PB          -            531     1e-77  263.7  39.2   1   4   2.3e-19   1.5e-17   65.2   2.3    44   183    33   170    14   172 0.89 -
SOLCI001030400       -            510 EOG093605PB          -            531     1e-77  263.7  39.2   2   4   7.5e-30   4.7e-28   99.8   4.6    39   183   149   290   148   301 0.93 -
SOLCI001030400       -            510 EOG093605PB          -            531     1e-77  263.7  39.2   3   4   1.4e-16   8.5e-15   56.0   2.8    42   128   296   381   289   383 0.92 -
SOLCI001030400       -            510 EOG093605PB          -            531     1e-77  263.7  39.2   4   4   3.4e-25   2.1e-23   84.4   6.1    41   181   367   504   362   509 0.94 -
SOLCI001789600       -            605 EOG093605PB          -            531   1.1e-76  260.3   7.9   1   2     3e-25   1.9e-23   84.6   6.5     9   228    31   257    24   263 0.84 -
SOLCI001789600       -            605 EOG093605PB          -            531   1.1e-76  260.3   7.9   2   2   1.2e-52   7.4e-51  175.0   0.0   242   512   325   602   308   604 0.88 -
SOLCI001865600       -            635 EOG093605PB          -            531   3.6e-76  258.6   5.0   1   2   8.2e-20   5.2e-18   66.7   4.6    21   186    48   212    29   273 0.84 -
SOLCI001865600       -            635 EOG093605PB          -            531   3.6e-76  258.6   5.0   2   2   5.1e-57   3.2e-55  189.4   0.0   233   516   317   613   312   633 0.85 -
SOLCI002883000       -            942 EOG093605PB          -            531   5.2e-76  258.1  47.4   1   6   7.6e-06   0.00048   20.6   2.1    20   120    60   167    54   169 0.72 -
SOLCI002883000       -            942 EOG093605PB          -            531   5.2e-76  258.1  47.4   2   6   2.2e-19   1.4e-17   65.2   3.7    59   198   183   325   171   331 0.88 -
SOLCI002883000       -            942 EOG093605PB          -            531   5.2e-76  258.1  47.4   3   6   6.4e-18     4e-16   60.4   2.3    85   194   305   415   301   420 0.82 -
SOLCI002883000       -            942 EOG093605PB          -            531   5.2e-76  258.1  47.4   4   6   5.4e-07   3.4e-05   24.4   0.3    87   190   401   509   399   516 0.56 -
SOLCI002883000       -            942 EOG093605PB          -            531   5.2e-76  258.1  47.4   5   6     3e-24   1.9e-22   81.3   3.8    35   201   516   687   514   699 0.90 -
SOLCI002883000       -            942 EOG093605PB          -            531   5.2e-76  258.1  47.4   6   6   8.6e-14   5.4e-12   46.8   1.5    88   181   742   832   732   856 0.78 -
SOLCI000683100       -            493 EOG093605PB          -            531   2.1e-75  256.1  39.5   1   6   1.1e-15   6.8e-14   53.1   1.1    59   183    50   173    40   177 0.89 -
SOLCI000683100       -            493 EOG093605PB          -            531   2.1e-75  256.1  39.5   2   6   1.2e-18   7.5e-17   62.8   0.5    68   185   107   223   102   226 0.91 -
SOLCI000683100       -            493 EOG093605PB          -            531   2.1e-75  256.1  39.5   3   6   3.4e-22   2.1e-20   74.5   1.3    73   198   162   287   161   290 0.83 -
SOLCI000683100       -            493 EOG093605PB          -            531   2.1e-75  256.1  39.5   4   6   3.6e-18   2.2e-16   61.3   3.2    57   180   194   312   193   339 0.88 -
SOLCI000683100       -            493 EOG093605PB          -            531   2.1e-75  256.1  39.5   5   6   1.2e-07   7.4e-06   26.5   0.2    86   190   293   399   288   406 0.74 -
SOLCI000683100       -            493 EOG093605PB          -            531   2.1e-75  256.1  39.5   6   6   6.6e-12   4.2e-10   40.6   0.8   111   190   409   487   406   493 0.81 -
SOLCI003185200       -            625 EOG093605PB          -            531   2.2e-75  256.0   8.7   1   3   0.00052     0.033   14.5   0.1    13    81    37   111    26   114 0.78 -
SOLCI003185200       -            625 EOG093605PB          -            531   2.2e-75  256.0   8.7   2   3   3.7e-22   2.3e-20   74.4   4.9    42   161    96   210    93   230 0.91 -
SOLCI003185200       -            625 EOG093605PB          -            531   2.2e-75  256.0   8.7   3   3   6.7e-54   4.2e-52  179.1   0.0   231   519   299   599   278   609 0.83 -
SOLCI006115200       -            633 EOG093605PB          -            531   2.6e-75  255.7   8.0   1   2   2.8e-18   1.7e-16   61.6   8.3    21   190    49   214    30   228 0.84 -
SOLCI006115200       -            633 EOG093605PB          -            531   2.6e-75  255.7   8.0   2   2   2.7e-56   1.7e-54  187.1   0.0   231   515   315   611   310   628 0.87 -
SOLCI006342500       -            897 EOG093605PB          -            531   3.6e-75  255.3  45.2   1   7   2.9e-11   1.8e-09   38.4   0.9    15   181    57   239    43   240 0.74 -
SOLCI006342500       -            897 EOG093605PB          -            531   3.6e-75  255.3  45.2   2   7   5.3e-21   3.3e-19   70.6   5.1    47   199   180   339   156   343 0.84 -
SOLCI006342500       -            897 EOG093605PB          -            531   3.6e-75  255.3  45.2   3   7   2.4e-09   1.5e-07   32.1   0.3    55   207   335   491   331   496 0.83 -
SOLCI006342500       -            897 EOG093605PB          -            531   3.6e-75  255.3  45.2   4   7     7e-12   4.4e-10   40.5   0.3    68   196   421   550   414   554 0.87 -
SOLCI006342500       -            897 EOG093605PB          -            531   3.6e-75  255.3  45.2   5   7   1.3e-09   8.1e-08   33.0   0.2   115   197   492   574   482   577 0.77 -
SOLCI006342500       -            897 EOG093605PB          -            531   3.6e-75  255.3  45.2   6   7   1.3e-21   8.2e-20   72.6   0.3    63   189   557   681   552   701 0.89 -
SOLCI006342500       -            897 EOG093605PB          -            531   3.6e-75  255.3  45.2   7   7   1.8e-13   1.1e-11   45.7   2.0    38   127   728   816   702   826 0.83 -
SOLCI003680400       -            643 EOG093605PB          -            531   4.5e-74  251.7  32.0   1   4   3.3e-29   2.1e-27   97.7   1.8    34   184   108   255    94   263 0.92 -
SOLCI003680400       -            643 EOG093605PB          -            531   4.5e-74  251.7  32.0   2   4   7.4e-21   4.6e-19   70.1   1.9    43   183   261   399   255   403 0.86 -
SOLCI003680400       -            643 EOG093605PB          -            531   4.5e-74  251.7  32.0   3   4   2.8e-13   1.7e-11   45.1   2.1    65   181   403   520   389   526 0.86 -
SOLCI003680400       -            643 EOG093605PB          -            531   4.5e-74  251.7  32.0   4   4   1.2e-17   7.5e-16   59.5   0.7    39   130   528   618   524   626 0.94 -
SOLCI003364700       -            746 EOG093605PB          -            531   9.1e-74  250.7  37.1   1   5   1.9e-24   1.2e-22   82.0   9.4    17   199    70   257    55   262 0.89 -
SOLCI003364700       -            746 EOG093605PB          -            531   9.1e-74  250.7  37.1   2   5   6.4e-11     4e-09   37.3   1.2   111   205   238   336   234   348 0.68 -
SOLCI003364700       -            746 EOG093605PB          -            531   9.1e-74  250.7  37.1   3   5   1.4e-23   8.6e-22   79.1   3.3    41   182   340   478   337   480 0.93 -
SOLCI003364700       -            746 EOG093605PB          -            531   9.1e-74  250.7  37.1   4   5   1.9e-10   1.2e-08   35.7   0.2   136   197   480   539   475   559 0.86 -
SOLCI003364700       -            746 EOG093605PB          -            531   9.1e-74  250.7  37.1   5   5   2.7e-12   1.7e-10   41.9   0.7   113   196   574   661   547   685 0.76 -
SOLCI007377200       -            831 EOG093605PB          -            531   9.2e-74  250.6  37.7   1   5   1.8e-21   1.1e-19   72.2   1.2    20   183    61   228    52   230 0.88 -
SOLCI007377200       -            831 EOG093605PB          -            531   9.2e-74  250.6  37.7   2   5   1.2e-17   7.5e-16   59.5   3.9    50   190   218   361   217   364 0.85 -
SOLCI007377200       -            831 EOG093605PB          -            531   9.2e-74  250.6  37.7   3   5   1.1e-16   6.9e-15   56.3   1.4    48   199   288   445   281   447 0.90 -
SOLCI007377200       -            831 EOG093605PB          -            531   9.2e-74  250.6  37.7   4   5     1e-21   6.3e-20   73.0   4.0    33   201   420   593   417   601 0.90 -
SOLCI007377200       -            831 EOG093605PB          -            531   9.2e-74  250.6  37.7   5   5     6e-13   3.8e-11   44.0   0.2    87   193   643   746   623   759 0.67 -
SOLCI001532600       -           1051 EOG093605PB          -            531   1.3e-73  250.2  45.0   1   6   7.8e-09   4.9e-07   30.4   2.7    12   199    51   259    36   263 0.76 -
SOLCI001532600       -           1051 EOG093605PB          -            531   1.3e-73  250.2  45.0   2   6   4.7e-18   2.9e-16   60.9   4.1    40   203   218   382   194   401 0.85 -
SOLCI001532600       -           1051 EOG093605PB          -            531   1.3e-73  250.2  45.0   3   6   1.2e-13   7.6e-12   46.3   2.5    68   193   389   520   383   544 0.79 -
SOLCI001532600       -           1051 EOG093605PB          -            531   1.3e-73  250.2  45.0   4   6   6.1e-08   3.8e-06   27.5   0.1    80   180   549   644   527   647 0.81 -
SOLCI001532600       -           1051 EOG093605PB          -            531   1.3e-73  250.2  45.0   5   6   3.2e-19     2e-17   64.7   4.7    46   201   658   817   646   827 0.86 -
SOLCI001532600       -           1051 EOG093605PB          -            531   1.3e-73  250.2  45.0   6   6   4.6e-15   2.9e-13   51.0   1.0    86   202   868   972   835   987 0.73 -
SOLCI002653000       -            700 EOG093605PB          -            531   6.1e-73  247.9  48.5   1   7   1.4e-10   8.7e-09   36.2   0.4    22   180    69   232    60   235 0.84 -
SOLCI002653000       -            700 EOG093605PB          -            531   6.1e-73  247.9  48.5   2   7   9.1e-14   5.7e-12   46.7   1.2    57   194   207   349   186   356 0.86 -
SOLCI002653000       -            700 EOG093605PB          -            531   6.1e-73  247.9  48.5   3   7   1.4e-13   8.6e-12   46.1   0.6   110   196   333   425   331   428 0.91 -
SOLCI002653000       -            700 EOG093605PB          -            531   6.1e-73  247.9  48.5   4   7     3e-20   1.9e-18   68.1   5.2    36   182   358   499   357   505 0.94 -
SOLCI002653000       -            700 EOG093605PB          -            531   6.1e-73  247.9  48.5   5   7   1.9e-17   1.2e-15   58.9   3.2    62   180   430   546   426   546 0.95 -
SOLCI002653000       -            700 EOG093605PB          -            531   6.1e-73  247.9  48.5   6   7   8.3e-18   5.2e-16   60.0   2.7    86   202   503   623   498   632 0.87 -
SOLCI002653000       -            700 EOG093605PB          -            531   6.1e-73  247.9  48.5   7   7      0.21        13    5.9   0.0   140   168   672   700   664   700 0.91 -
SOLCI005329700       -            869 EOG093605PB          -            531   1.9e-72  246.3  30.7   1   7   5.3e-07   3.3e-05   24.4   0.2    28   118     5   101     1   110 0.68 -
SOLCI005329700       -            869 EOG093605PB          -            531   1.9e-72  246.3  30.7   2   7   2.7e-11   1.7e-09   38.6   0.8    57   183   117   240   105   242 0.89 -
SOLCI005329700       -            869 EOG093605PB          -            531   1.9e-72  246.3  30.7   3   7   2.6e-12   1.6e-10   41.9   1.9   110   214   241   347   238   353 0.82 -
SOLCI005329700       -            869 EOG093605PB          -            531   1.9e-72  246.3  30.7   4   7   0.00032      0.02   15.2   0.0   135   196   384   449   381   455 0.87 -
SOLCI005329700       -            869 EOG093605PB          -            531   1.9e-72  246.3  30.7   5   7   2.8e-29   1.7e-27   97.9   3.1    46   200   461   620   452   626 0.90 -
SOLCI005329700       -            869 EOG093605PB          -            531   1.9e-72  246.3  30.7   6   7   4.1e-06   0.00026   21.5   0.0   139   183   666   710   661   714 0.94 -
SOLCI005329700       -            869 EOG093605PB          -            531   1.9e-72  246.3  30.7   7   7   2.4e-06   0.00015   22.2   0.1   138   179   713   754   710   767 0.88 -
SOLCI006790600       -            875 EOG093605PB          -            531   2.4e-72  246.0  45.5   1   6    0.0053      0.33   11.2   0.1   139   186     3    52     1    71 0.55 -
SOLCI006790600       -            875 EOG093605PB          -            531   2.4e-72  246.0  45.5   2   6   1.4e-13   8.8e-12   46.1   2.4    56   185    72   195    61   198 0.90 -
SOLCI006790600       -            875 EOG093605PB          -            531   2.4e-72  246.0  45.5   3   6     3e-20   1.9e-18   68.1   3.7    39   199   148   311   145   312 0.91 -
SOLCI006790600       -            875 EOG093605PB          -            531   2.4e-72  246.0  45.5   4   6   1.8e-16   1.1e-14   55.6   5.6    38   198   291   454   287   459 0.90 -
SOLCI006790600       -            875 EOG093605PB          -            531   2.4e-72  246.0  45.5   5   6   8.1e-22   5.1e-20   73.3   3.3    42   202   461   626   454   654 0.86 -
SOLCI006790600       -            875 EOG093605PB          -            531   2.4e-72  246.0  45.5   6   6   3.3e-14   2.1e-12   48.2   1.4    84   194   673   781   645   790 0.86 -
SOLCI003352000       -            968 EOG093605PB          -            531   3.4e-72  245.5  33.3   1   5    0.0021      0.13   12.5   6.2    19   179    67   236    59   260 0.80 -
SOLCI003352000       -            968 EOG093605PB          -            531   3.4e-72  245.5  33.3   2   5   3.2e-25     2e-23   84.5   2.6    40   195   271   429   262   429 0.89 -
SOLCI003352000       -            968 EOG093605PB          -            531   3.4e-72  245.5  33.3   3   5   1.5e-14   9.1e-13   49.3   1.3    45   190   420   562   412   566 0.77 -
SOLCI003352000       -            968 EOG093605PB          -            531   3.4e-72  245.5  33.3   4   5     6e-22   3.7e-20   73.7   0.1    42   235   560   757   552   763 0.88 -
SOLCI003352000       -            968 EOG093605PB          -            531   3.4e-72  245.5  33.3   5   5   3.6e-13   2.3e-11   44.7   0.4    84   212   764   879   758   882 0.71 -
SOLCI001532500       -           1138 EOG093605PB          -            531   3.8e-72  245.3  43.9   1   6   1.9e-09   1.2e-07   32.4   1.7    12   197    48   255    33   256 0.76 -
SOLCI001532500       -           1138 EOG093605PB          -            531   3.8e-72  245.3  43.9   2   6   3.7e-18   2.3e-16   61.2   5.2    39   203   214   379   195   396 0.86 -
SOLCI001532500       -           1138 EOG093605PB          -            531   3.8e-72  245.3  43.9   3   6   5.8e-13   3.6e-11   44.1   2.3    68   193   386   517   377   542 0.79 -
SOLCI001532500       -           1138 EOG093605PB          -            531   3.8e-72  245.3  43.9   4   6     4e-07   2.5e-05   24.8   0.2    80   181   546   642   527   650 0.81 -
SOLCI001532500       -           1138 EOG093605PB          -            531   3.8e-72  245.3  43.9   5   6     2e-19   1.2e-17   65.4   5.5    22   201   633   816   632   825 0.85 -
SOLCI001532500       -           1138 EOG093605PB          -            531   3.8e-72  245.3  43.9   6   6   1.2e-14   7.7e-13   49.6   0.3   112   213   868   981   841   984 0.76 -
SOLCI006937100       -            696 EOG093605PB          -            531   7.1e-72  244.4  17.8   1   3   1.1e-24   6.8e-23   82.8   8.1    16   198    57   244    43   248 0.86 -
SOLCI006937100       -            696 EOG093605PB          -            531   7.1e-72  244.4  17.8   2   3   3.5e-22   2.2e-20   74.5   3.3    38   202   154   319   151   344 0.88 -
SOLCI006937100       -            696 EOG093605PB          -            531   7.1e-72  244.4  17.8   3   3   6.3e-32     4e-30  106.6   0.0   235   505   397   694   388   695 0.80 -
SOLCI004774300       -            964 EOG093605PB          -            531   7.4e-72  244.3  15.9   1   4     0.016      0.99    9.6   0.1    10   102    34   131    27   131 0.71 -
SOLCI004774300       -            964 EOG093605PB          -            531   7.4e-72  244.3  15.9   2   4   2.8e-24   1.7e-22   81.4   5.0    42   196   119   283   111   289 0.88 -
SOLCI004774300       -            964 EOG093605PB          -            531   7.4e-72  244.3  15.9   3   4   2.4e-13   1.5e-11   45.3   3.9    64   183   220   336   213   365 0.89 -
SOLCI004774300       -            964 EOG093605PB          -            531   7.4e-72  244.3  15.9   4   4   1.3e-41     8e-40  138.6   0.0   258   519   633   907   611   922 0.82 -
SOLCI006868400       -            732 EOG093605PB          -            531   9.6e-72  244.0  30.6   1   5   8.4e-08   5.3e-06   27.0   0.3    17   118    49   155    36   163 0.83 -
SOLCI006868400       -            732 EOG093605PB          -            531   9.6e-72  244.0  30.6   2   5   1.6e-15     1e-13   52.5   2.3    41   196   180   337   170   342 0.88 -
SOLCI006868400       -            732 EOG093605PB          -            531   9.6e-72  244.0  30.6   3   5   2.8e-19   1.8e-17   64.9   3.4    35   182   342   484   337   485 0.94 -
SOLCI006868400       -            732 EOG093605PB          -            531   9.6e-72  244.0  30.6   4   5   2.5e-29   1.6e-27   98.1   5.2    39   203   440   606   439   617 0.91 -
SOLCI006868400       -            732 EOG093605PB          -            531   9.6e-72  244.0  30.6   5   5   3.3e-12   2.1e-10   41.6   0.0   140   199   653   718   645   725 0.86 -
SOLCI002195000       -            950 EOG093605PB          -            531   1.6e-71  243.2  13.6   1   4   5.1e-14   3.2e-12   47.5   1.9    59   180    64   183    50   194 0.91 -
SOLCI002195000       -            950 EOG093605PB          -            531   1.6e-71  243.2  13.6   2   4   1.7e-20   1.1e-18   68.9   5.1    42   187   144   293   142   310 0.85 -
SOLCI002195000       -            950 EOG093605PB          -            531   1.6e-71  243.2  13.6   3   4   5.8e-06   0.00037   20.9   0.0    50   103   303   356   295   375 0.88 -
SOLCI002195000       -            950 EOG093605PB          -            531   1.6e-71  243.2  13.6   4   4   8.7e-40   5.4e-38  132.6   0.0   262   513   635   899   608   912 0.84 -
SOLCI002250300       -            733 EOG093605PB          -            531   9.5e-70  237.4  26.6   1   7   1.5e-05   0.00095   19.6   0.2    65   127     2    64     1    70 0.78 -
SOLCI002250300       -            733 EOG093605PB          -            531   9.5e-70  237.4  26.6   2   7     2e-12   1.2e-10   42.3   0.5    86   196    94   207    82   208 0.63 -
SOLCI002250300       -            733 EOG093605PB          -            531   9.5e-70  237.4  26.6   3   7   0.00043     0.027   14.8   0.2    43   105   195   257   190   265 0.86 -
SOLCI002250300       -            733 EOG093605PB          -            531   9.5e-70  237.4  26.6   4   7   4.9e-25   3.1e-23   83.9   0.3    42   181   269   404   260   408 0.94 -
SOLCI002250300       -            733 EOG093605PB          -            531   9.5e-70  237.4  26.6   5   7   2.1e-18   1.3e-16   62.0   0.0    85   182   408   502   405   505 0.93 -
SOLCI002250300       -            733 EOG093605PB          -            531   9.5e-70  237.4  26.6   6   7   1.6e-05     0.001   19.5   0.1   136   186   504   554   501   580 0.90 -
SOLCI002250300       -            733 EOG093605PB          -            531   9.5e-70  237.4  26.6   7   7   7.3e-05    0.0046   17.3   0.3   162   197   595   636   569   646 0.76 -
SOLCI002687500       -            642 EOG093605PB          -            531   1.4e-69  236.9  11.8   1   2   3.5e-18   2.2e-16   61.3   7.6    22   213    55   236    36   243 0.59 -
SOLCI002687500       -            642 EOG093605PB          -            531   1.4e-69  236.9  11.8   2   2   2.9e-53   1.8e-51  177.1   0.1   232   531   313   627   307   627 0.87 -
SOLCI002911300       -            995 EOG093605PB          -            531   7.4e-69  234.4  51.1   1   6     6e-08   3.8e-06   27.5   4.5    18   191    62   240    53   254 0.83 -
SOLCI002911300       -            995 EOG093605PB          -            531   7.4e-69  234.4  51.1   2   6   9.7e-14   6.1e-12   46.6   2.2    39   197   264   427   246   428 0.84 -
SOLCI002911300       -            995 EOG093605PB          -            531   7.4e-69  234.4  51.1   3   6   1.7e-15   1.1e-13   52.4   3.9    39   196   410   571   404   582 0.87 -
SOLCI002911300       -            995 EOG093605PB          -            531   7.4e-69  234.4  51.1   4   6     2e-19   1.2e-17   65.4   2.2    59   196   595   736   581   738 0.84 -
SOLCI002911300       -            995 EOG093605PB          -            531   7.4e-69  234.4  51.1   5   6   1.9e-21   1.2e-19   72.1   0.7    62   183   646   765   641   776 0.93 -
SOLCI002911300       -            995 EOG093605PB          -            531   7.4e-69  234.4  51.1   6   6   1.7e-12     1e-10   42.5   1.0    30   129   806   903   790   914 0.88 -
SOLCI004438400       -            699 EOG093605PB          -            531   1.1e-68  233.9  26.2   1   6   1.1e-13   7.1e-12   46.4   0.1    12   129    24   144    15   147 0.88 -
SOLCI004438400       -            699 EOG093605PB          -            531   1.1e-68  233.9  26.2   2   6   2.3e-15   1.5e-13   52.0   1.9    39   133   151   244   145   246 0.90 -
SOLCI004438400       -            699 EOG093605PB          -            531   1.1e-68  233.9  26.2   3   6     2e-23   1.3e-21   78.6   4.6    43   180   227   362   221   364 0.94 -
SOLCI004438400       -            699 EOG093605PB          -            531   1.1e-68  233.9  26.2   4   6   1.6e-08     1e-06   29.4   0.1   134   202   364   441   363   452 0.85 -
SOLCI004438400       -            699 EOG093605PB          -            531   1.1e-68  233.9  26.2   5   6      0.18        11    6.1   0.0   137   168   418   450   412   473 0.80 -
SOLCI004438400       -            699 EOG093605PB          -            531   1.1e-68  233.9  26.2   6   6   3.7e-12   2.3e-10   41.4   0.5    90   187   487   581   485   591 0.57 -
SOLCI002194800       -            959 EOG093605PB          -            531   1.1e-68  233.8  14.3   1   4   4.4e-18   2.8e-16   60.9   1.4     7   186    36   222    30   227 0.88 -
SOLCI002194800       -            959 EOG093605PB          -            531   1.1e-68  233.8  14.3   2   4   2.2e-12   1.4e-10   42.2   5.6    64   183   224   340   218   343 0.90 -
SOLCI002194800       -            959 EOG093605PB          -            531   1.1e-68  233.8  14.3   3   4   0.00036     0.022   15.1   0.2    38    97   318   377   316   383 0.92 -
SOLCI002194800       -            959 EOG093605PB          -            531   1.1e-68  233.8  14.3   4   4     4e-39   2.5e-37  130.4   0.0   264   514   647   910   624   926 0.86 -
SOLCI002352500       -            808 EOG093605PB          -            531     7e-68  231.2  29.2   1   7   4.1e-06   0.00026   21.5   0.2   137   198    36   106    26   114 0.79 -
SOLCI002352500       -            808 EOG093605PB          -            531     7e-68  231.2  29.2   2   7   5.1e-12   3.2e-10   40.9   1.4    39   175   161   295   130   296 0.70 -
SOLCI002352500       -            808 EOG093605PB          -            531     7e-68  231.2  29.2   3   7   4.4e-21   2.7e-19   70.9   2.4    37   196   209   372   193   376 0.89 -
SOLCI002352500       -            808 EOG093605PB          -            531     7e-68  231.2  29.2   4   7   0.00021     0.013   15.8   0.1    62   108   377   423   370   426 0.86 -
SOLCI002352500       -            808 EOG093605PB          -            531     7e-68  231.2  29.2   5   7   2.5e-27   1.6e-25   91.5   3.9    43   204   406   572   403   605 0.86 -
SOLCI002352500       -            808 EOG093605PB          -            531     7e-68  231.2  29.2   6   7   1.5e-07   9.4e-06   26.2   0.0   140   185   618   663   612   666 0.94 -
SOLCI002352500       -            808 EOG093605PB          -            531     7e-68  231.2  29.2   7   7   1.5e-06   9.2e-05   22.9   0.0   138   180   664   706   661   722 0.87 -
SOLCI005677900       -            593 EOG093605PB          -            531   1.1e-67  230.6  29.7   1   6   3.9e-24   2.5e-22   80.9   3.7    47   183   117   250    98   257 0.91 -
SOLCI005677900       -            593 EOG093605PB          -            531   1.1e-67  230.6  29.7   2   6   7.8e-07   4.9e-05   23.8   0.0   137   183   252   298   250   304 0.89 -
SOLCI005677900       -            593 EOG093605PB          -            531   1.1e-67  230.6  29.7   3   6   9.1e-13   5.7e-11   43.4   1.0    39   176   277   411   276   415 0.91 -
SOLCI005677900       -            593 EOG093605PB          -            531   1.1e-67  230.6  29.7   4   6   7.8e-14   4.9e-12   46.9   0.3    89   184   399   491   394   492 0.92 -
SOLCI005677900       -            593 EOG093605PB          -            531   1.1e-67  230.6  29.7   5   6   1.2e-13   7.3e-12   46.4   0.2    88   183   421   514   420   516 0.83 -
SOLCI005677900       -            593 EOG093605PB          -            531   1.1e-67  230.6  29.7   6   6   2.5e-13   1.6e-11   45.2   0.1    87   179   469   558   465   563 0.93 -
SOLCI002417600       -            870 EOG093605PB          -            531   3.3e-67  229.0  22.9   1   4   2.2e-18   1.4e-16   61.9   2.8    46   174    26   151     2   152 0.90 -
SOLCI002417600       -            870 EOG093605PB          -            531   3.3e-67  229.0  22.9   2   4   5.9e-18   3.7e-16   60.5   8.0    44   201    96   255    88   267 0.85 -
SOLCI002417600       -            870 EOG093605PB          -            531   3.3e-67  229.0  22.9   3   4   2.9e-05    0.0018   18.7   0.3    63   107   210   254   204   286 0.85 -
SOLCI002417600       -            870 EOG093605PB          -            531   3.3e-67  229.0  22.9   4   4   4.5e-36   2.8e-34  120.3   0.0   261   521   549   820   486   829 0.86 -
SOLCI006766300       -            593 EOG093605PB          -            531   6.1e-67  228.1   6.9   1   3   5.1e-05    0.0032   17.8   0.2    21    86    48   119    43   120 0.82 -
SOLCI006766300       -            593 EOG093605PB          -            531   6.1e-67  228.1   6.9   2   3   3.7e-19   2.3e-17   64.5   2.5    42   160    99   210    96   223 0.93 -
SOLCI006766300       -            593 EOG093605PB          -            531   6.1e-67  228.1   6.9   3   3   3.3e-48     2e-46  160.4   0.0   233   514   299   591   294   593 0.87 -
SOLCI005546300       -            777 EOG093605PB          -            531   1.4e-66  227.0  18.3   1   4   4.3e-13   2.7e-11   44.5   0.5     8   133    25   155    16   162 0.82 -
SOLCI005546300       -            777 EOG093605PB          -            531   1.4e-66  227.0  18.3   2   4   3.2e-21     2e-19   71.3   0.9    39   183   158   306   155   308 0.89 -
SOLCI005546300       -            777 EOG093605PB          -            531   1.4e-66  227.0  18.3   3   4   3.1e-26     2e-24   87.9   4.4    39   205   309   478   308   489 0.88 -
SOLCI005546300       -            777 EOG093605PB          -            531   1.4e-66  227.0  18.3   4   4   4.4e-08   2.7e-06   28.0   0.0   259   400   569   732   516   747 0.78 -
SOLCI000227400       -            850 EOG093605PB          -            531   1.4e-66  226.9  39.7   1   6   3.8e-08   2.4e-06   28.2   2.5    21   196    18   204    13   210 0.77 -
SOLCI000227400       -            850 EOG093605PB          -            531   1.4e-66  226.9  39.7   2   6   2.7e-24   1.7e-22   81.5   3.6    39   190   211   365   208   368 0.90 -
SOLCI000227400       -            850 EOG093605PB          -            531   1.4e-66  226.9  39.7   3   6   1.4e-11   8.8e-10   39.5   1.4    52   176   367   488   352   491 0.78 -
SOLCI000227400       -            850 EOG093605PB          -            531   1.4e-66  226.9  39.7   4   6   1.1e-12     7e-11   43.1   2.6    60   194   422   558   420   559 0.87 -
SOLCI000227400       -            850 EOG093605PB          -            531   1.4e-66  226.9  39.7   5   6   2.5e-08   1.6e-06   28.8   0.2   140   202   557   626   556   633 0.86 -
SOLCI000227400       -            850 EOG093605PB          -            531   1.4e-66  226.9  39.7   6   6   1.8e-13   1.1e-11   45.8   0.6    88   191   672   772   661   785 0.64 -
SOLCI002229200       -            637 EOG093605PB          -            531   3.1e-66  225.8  24.1   1   4   8.3e-18   5.2e-16   60.0   0.3    17   180    44   220    34   221 0.78 -
SOLCI002229200       -            637 EOG093605PB          -            531   3.1e-66  225.8  24.1   2   4   1.7e-29   1.1e-27   98.6   2.0    49   197   188   341   188   344 0.93 -
SOLCI002229200       -            637 EOG093605PB          -            531   3.1e-66  225.8  24.1   3   4   1.3e-17   8.1e-16   59.4   1.3    39   192   348   508   343   512 0.86 -
SOLCI002229200       -            637 EOG093605PB          -            531   3.1e-66  225.8  24.1   4   4     1e-13   6.3e-12   46.6   1.0    71   193   505   624   496   628 0.90 -
SOLCI001102500       -            717 EOG093605PB          -            531     4e-66  225.4   1.8   1   3   1.6e-28     1e-26   95.4   1.5    33   197    68   237    41   241 0.85 -
SOLCI001102500       -            717 EOG093605PB          -            531     4e-66  225.4   1.8   2   3   0.00098     0.062   13.6   0.5   141   211   223   283   217   287 0.74 -
SOLCI001102500       -            717 EOG093605PB          -            531     4e-66  225.4   1.8   3   3   1.6e-36   9.8e-35  121.8   0.0   232   511   396   713   394   716 0.79 -
SOLCI000353800       -            733 EOG093605PB          -            531   5.3e-66  225.0  32.1   1   6   5.1e-08   3.2e-06   27.7   0.2    20   117    52   155    31   166 0.80 -
SOLCI000353800       -            733 EOG093605PB          -            531   5.3e-66  225.0  32.1   2   6   1.6e-15     1e-13   52.5   4.1    42   195   180   335   170   340 0.88 -
SOLCI000353800       -            733 EOG093605PB          -            531   5.3e-66  225.0  32.1   3   6   3.4e-18   2.1e-16   61.3   3.4    34   184   340   484   334   485 0.94 -
SOLCI000353800       -            733 EOG093605PB          -            531   5.3e-66  225.0  32.1   4   6   3.6e-23   2.2e-21   77.8   1.4    64   203   463   607   460   622 0.88 -
SOLCI000353800       -            733 EOG093605PB          -            531   5.3e-66  225.0  32.1   5   6   9.3e-08   5.9e-06   26.9   0.0   140   185   654   699   646   702 0.93 -
SOLCI000353800       -            733 EOG093605PB          -            531   5.3e-66  225.0  32.1   6   6    0.0013     0.082   13.2   0.1    62   170   699   732   696   733 0.47 -
SOLCI001360200       -            855 EOG093605PB          -            531   1.3e-65  223.7   7.8   1   5     3e-14   1.9e-12   48.3   1.5    72   181    74   180    63   181 0.91 -
SOLCI001360200       -            855 EOG093605PB          -            531   1.3e-65  223.7   7.8   2   5   9.1e-06   0.00057   20.3   0.2   134   200   181   251   179   261 0.75 -
SOLCI001360200       -            855 EOG093605PB          -            531   1.3e-65  223.7   7.8   3   5   1.9e-12   1.2e-10   42.3   2.3    61   217   280   424   254   433 0.53 -
SOLCI001360200       -            855 EOG093605PB          -            531   1.3e-65  223.7   7.8   4   5   1.1e-08   6.6e-07   30.0   0.0   230   343   514   631   504   637 0.82 -
SOLCI001360200       -            855 EOG093605PB          -            531   1.3e-65  223.7   7.8   5   5   1.4e-23     9e-22   79.1   0.0   346   516   667   853   657   855 0.80 -
SOLCI005329900       -            933 EOG093605PB          -            531   1.5e-65  223.6  37.1   1   7   2.5e-08   1.5e-06   28.8   0.4    18   117    56   161    46   169 0.83 -
SOLCI005329900       -            933 EOG093605PB          -            531   1.5e-65  223.6  37.1   2   7     1e-13   6.3e-12   46.6   2.9    57   199   180   325   165   327 0.79 -
SOLCI005329900       -            933 EOG093605PB          -            531   1.5e-65  223.6  37.1   3   7   3.1e-14     2e-12   48.2   3.3    82   200   277   396   277   413 0.86 -
SOLCI005329900       -            933 EOG093605PB          -            531   1.5e-65  223.6  37.1   4   7    0.0067      0.42   10.9   0.0   138   196   449   512   443   522 0.80 -
SOLCI005329900       -            933 EOG093605PB          -            531   1.5e-65  223.6  37.1   5   7   1.1e-25     7e-24   86.0   2.9    49   200   527   683   517   697 0.90 -
SOLCI005329900       -            933 EOG093605PB          -            531   1.5e-65  223.6  37.1   6   7   2.9e-06   0.00018   22.0   0.0   140   184   730   774   725   777 0.94 -
SOLCI005329900       -            933 EOG093605PB          -            531   1.5e-65  223.6  37.1   7   7   1.4e-05    0.0009   19.7   0.1   139   192   777   830   774   838 0.88 -
SOLCI002216100       -            776 EOG093605PB          -            531   1.7e-65  223.4  38.2   1   5   1.6e-07     1e-05   26.1   0.7    11   128    57   178    46   182 0.86 -
SOLCI002216100       -            776 EOG093605PB          -            531   1.7e-65  223.4  38.2   2   5   5.6e-10   3.5e-08   34.2   3.3    82   180   178   277   175   282 0.89 -
SOLCI002216100       -            776 EOG093605PB          -            531   1.7e-65  223.4  38.2   3   5   3.8e-19   2.4e-17   64.5   1.3    57   181   278   401   275   407 0.92 -
SOLCI002216100       -            776 EOG093605PB          -            531   1.7e-65  223.4  38.2   4   5   1.3e-22     8e-21   75.9   4.5    63   198   409   548   402   556 0.92 -
SOLCI002216100       -            776 EOG093605PB          -            531   1.7e-65  223.4  38.2   5   5   1.9e-13   1.2e-11   45.6   0.7    41   129   624   711   615   727 0.91 -
SOLCI006400300       -            951 EOG093605PB          -            531   1.9e-65  223.2  28.2   1   4   8.2e-23   5.2e-21   76.6   7.3    36   192    75   234    33   234 0.88 -
SOLCI006400300       -            951 EOG093605PB          -            531   1.9e-65  223.2  28.2   2   4   2.6e-16   1.6e-14   55.1   6.6    42   181   177   312   170   314 0.86 -
SOLCI006400300       -            951 EOG093605PB          -            531   1.9e-65  223.2  28.2   3   4   4.3e-05    0.0027   18.1   0.7    63   107   293   337   287   370 0.78 -
SOLCI006400300       -            951 EOG093605PB          -            531   1.9e-65  223.2  28.2   4   4   2.4e-32   1.5e-30  108.0   0.0   258   513   625   893   589   914 0.81 -
SOLCI002911400       -            968 EOG093605PB          -            531   2.2e-65  223.0  34.7   1   7   2.3e-08   1.4e-06   28.9   3.1    17   189    55   243    41   262 0.73 -
SOLCI002911400       -            968 EOG093605PB          -            531   2.2e-65  223.0  34.7   2   7     6e-17   3.8e-15   57.2   0.7    56   180   308   427   289   445 0.87 -
SOLCI002911400       -            968 EOG093605PB          -            531   2.2e-65  223.0  34.7   3   7   3.8e-10   2.4e-08   34.8   2.5    53   196   399   547   399   568 0.88 -
SOLCI002911400       -            968 EOG093605PB          -            531   2.2e-65  223.0  34.7   4   7   2.6e-08   1.7e-06   28.7   0.1   137   195   551   616   548   616 0.77 -
SOLCI002911400       -            968 EOG093605PB          -            531   2.2e-65  223.0  34.7   5   7   1.2e-22   7.7e-21   76.0   1.9    41   185   579   720   578   752 0.92 -
SOLCI002911400       -            968 EOG093605PB          -            531   2.2e-65  223.0  34.7   6   7   1.6e-07   9.8e-06   26.1   0.0   137   185   767   815   760   817 0.94 -
SOLCI002911400       -            968 EOG093605PB          -            531   2.2e-65  223.0  34.7   7   7   3.1e-07   1.9e-05   25.2   0.4   138   192   816   870   812   878 0.82 -
SOLCI005700000       -            939 EOG093605PB          -            531   2.5e-65  222.8  34.6   1   6   3.5e-06   0.00022   21.7   2.8    86   200   117   236    62   240 0.86 -
SOLCI005700000       -            939 EOG093605PB          -            531   2.5e-65  222.8  34.6   2   6   6.4e-19     4e-17   63.7   1.3    41   184   218   358   212   360 0.93 -
SOLCI005700000       -            939 EOG093605PB          -            531   2.5e-65  222.8  34.6   3   6   0.00032      0.02   15.2   0.5   129   179   362   412   355   430 0.74 -
SOLCI005700000       -            939 EOG093605PB          -            531   2.5e-65  222.8  34.6   4   6   8.9e-09   5.6e-07   30.2   0.1    73   173   454   554   428   571 0.84 -
SOLCI005700000       -            939 EOG093605PB          -            531   2.5e-65  222.8  34.6   5   6     1e-20   6.6e-19   69.6   0.9    42   183   574   712   557   719 0.89 -
SOLCI005700000       -            939 EOG093605PB          -            531   2.5e-65  222.8  34.6   6   6     4e-14   2.5e-12   47.9   1.4    87   192   760   862   748   871 0.85 -
SOLCI000310500       -            936 EOG093605PB          -            531   2.5e-65  222.8  43.4   1   5   2.1e-17   1.3e-15   58.7   2.0    14   196    52   239    35   245 0.84 -
SOLCI000310500       -            936 EOG093605PB          -            531   2.5e-65  222.8  43.4   2   5   3.9e-14   2.4e-12   47.9   6.4    53   210   259   419   244   421 0.73 -
SOLCI000310500       -            936 EOG093605PB          -            531   2.5e-65  222.8  43.4   3   5   1.2e-06   7.4e-05   23.2   0.7   112   198   415   501   404   509 0.85 -
SOLCI000310500       -            936 EOG093605PB          -            531   2.5e-65  222.8  43.4   4   5   1.1e-20   7.2e-19   69.5   4.5    46   204   515   679   503   689 0.87 -
SOLCI000310500       -            936 EOG093605PB          -            531   2.5e-65  222.8  43.4   5   5   9.3e-12   5.8e-10   40.1   1.8    90   197   731   817   726   843 0.47 -
SOLCI004296100       -           1027 EOG093605PB          -            531   3.6e-65  222.3  12.9   1   4   2.2e-09   1.4e-07   32.3   0.4    69   154    99   181    48   181 0.75 -
SOLCI004296100       -           1027 EOG093605PB          -            531   3.6e-65  222.3  12.9   2   4   1.6e-17   9.9e-16   59.1   0.3    38   155   164   282   161   289 0.92 -
SOLCI004296100       -           1027 EOG093605PB          -            531   3.6e-65  222.3  12.9   3   4   6.3e-17     4e-15   57.1   2.3    59   172   282   387   278   413 0.86 -
SOLCI004296100       -           1027 EOG093605PB          -            531   3.6e-65  222.3  12.9   4   4     5e-27   3.1e-25   90.5   0.0   263   510   700   959   680   971 0.82 -
SOLCI002651700       -            457 EOG093605PB          -            531   4.2e-65  222.1  35.9   1   4   2.6e-18   1.7e-16   61.7   3.3    57   183    18   141     5   146 0.92 -
SOLCI002651700       -            457 EOG093605PB          -            531   4.2e-65  222.1  35.9   2   4   2.3e-23   1.4e-21   78.4   7.0    42   183    75   213    70   217 0.93 -
SOLCI002651700       -            457 EOG093605PB          -            531   4.2e-65  222.1  35.9   3   4   4.9e-15   3.1e-13   50.9   1.3    51   128   204   280   203   284 0.95 -
SOLCI002651700       -            457 EOG093605PB          -            531   4.2e-65  222.1  35.9   4   4   2.7e-21   1.7e-19   71.6   1.7    42   202   267   429   262   439 0.88 -
SOLCI006458900       -            629 EOG093605PB          -            531   6.6e-65  221.4   7.4   1   2   1.4e-28   8.8e-27   95.6   4.8    18   193    44   221    26   232 0.90 -
SOLCI006458900       -            629 EOG093605PB          -            531   6.6e-65  221.4   7.4   2   2   8.9e-38   5.6e-36  126.0   0.0   230   514   306   627   298   629 0.81 -
SOLCI007312600       -            359 EOG093605PB          -            531   6.2e-64  218.2   0.0   1   1   1.2e-65   7.5e-64  217.9   0.0   234   513    54   357    35   359 0.90 -
SOLCI005941300       -            773 EOG093605PB          -            531   1.3e-63  217.1   9.2   1   4   3.3e-27   2.1e-25   91.1   5.6    23   198    56   233    34   235 0.87 -
SOLCI005941300       -            773 EOG093605PB          -            531   1.3e-63  217.1   9.2   2   4   3.8e-06   0.00024   21.6   0.2   136   193   213   271   209   291 0.82 -
SOLCI005941300       -            773 EOG093605PB          -            531   1.3e-63  217.1   9.2   3   4   1.2e-23   7.8e-22   79.3   0.0   235   396   443   611   438   618 0.89 -
SOLCI005941300       -            773 EOG093605PB          -            531   1.3e-63  217.1   9.2   4   4   7.5e-10   4.7e-08   33.8   0.0   407   511   657   765   648   770 0.75 -
SOLCI002417700       -            953 EOG093605PB          -            531   1.4e-63  217.0  15.1   1   4   7.8e-14   4.9e-12   46.9   0.5    34   131    77   173    38   178 0.88 -
SOLCI002417700       -            953 EOG093605PB          -            531   1.4e-63  217.0  15.1   2   4   1.7e-17   1.1e-15   59.0   3.6    49   198   140   292   140   299 0.91 -
SOLCI002417700       -            953 EOG093605PB          -            531   1.4e-63  217.0  15.1   3   4   0.00034     0.021   15.1   0.8    63   123   296   359   292   374 0.77 -
SOLCI002417700       -            953 EOG093605PB          -            531   1.4e-63  217.0  15.1   4   4   8.6e-35   5.4e-33  116.1   0.0   253   514   621   894   595   905 0.85 -
SOLCI000074100       -            772 EOG093605PB          -            531   1.5e-63  216.9  34.3   1   6     1e-08   6.5e-07   30.0   0.2    20   117    69   172    59   181 0.81 -
SOLCI000074100       -            772 EOG093605PB          -            531   1.5e-63  216.9  34.3   2   6   2.4e-16   1.5e-14   55.2   4.3    57   196   189   331   181   339 0.91 -
SOLCI000074100       -            772 EOG093605PB          -            531   1.5e-63  216.9  34.3   3   6     2e-12   1.2e-10   42.3   2.5    85   186   313   409   309   410 0.92 -
SOLCI000074100       -            772 EOG093605PB          -            531   1.5e-63  216.9  34.3   4   6   2.8e-23   1.8e-21   78.1   6.7    58   200   380   526   379   537 0.90 -
SOLCI000074100       -            772 EOG093605PB          -            531   1.5e-63  216.9  34.3   5   6   1.4e-08   8.6e-07   29.6   0.0   137   185   573   621   566   624 0.92 -
SOLCI000074100       -            772 EOG093605PB          -            531   1.5e-63  216.9  34.3   6   6   9.5e-06    0.0006   20.2   0.1   138   180   622   664   619   684 0.85 -
SOLCI005567200       -            344 EOG093605PB          -            531   1.7e-63  216.8  42.2   1   4   6.2e-17   3.9e-15   57.2   4.3    67   182     2   115     1   119 0.91 -
SOLCI005567200       -            344 EOG093605PB          -            531   1.7e-63  216.8  42.2   2   4   1.6e-25     1e-23   85.5   3.7    49   200    32   187    31   192 0.93 -
SOLCI005567200       -            344 EOG093605PB          -            531   1.7e-63  216.8  42.2   3   4   2.3e-20   1.5e-18   68.5   4.7    42   192   122   272   115   288 0.86 -
SOLCI005567200       -            344 EOG093605PB          -            531   1.7e-63  216.8  42.2   4   4   1.4e-13   8.8e-12   46.1   5.8    44   183   196   340   191   343 0.88 -
SOLCI000834500       -            904 EOG093605PB          -            531   1.8e-63  216.7  30.0   1   6   1.9e-05    0.0012   19.3   0.2   138   192    97   153    91   162 0.85 -
SOLCI000834500       -            904 EOG093605PB          -            531   1.8e-63  216.7  30.0   2   6   1.7e-14   1.1e-12   49.1   2.7    40   192   174   330   155   332 0.81 -
SOLCI000834500       -            904 EOG093605PB          -            531   1.8e-63  216.7  30.0   3   6   5.8e-13   3.6e-11   44.1   0.6    47   206   326   486   321   489 0.90 -
SOLCI000834500       -            904 EOG093605PB          -            531   1.8e-63  216.7  30.0   4   6   2.9e-17   1.8e-15   58.3   3.8    63   181   483   601   478   606 0.90 -
SOLCI000834500       -            904 EOG093605PB          -            531   1.8e-63  216.7  30.0   5   6   1.5e-05   0.00092   19.6   0.0   136   183   605   652   601   658 0.91 -
SOLCI000834500       -            904 EOG093605PB          -            531   1.8e-63  216.7  30.0   6   6   5.5e-12   3.5e-10   40.8   0.1    89   180   695   783   693   808 0.84 -
SOLCI004061300       -            771 EOG093605PB          -            531   2.7e-63  216.1  15.4   1   4   6.9e-24   4.3e-22   80.1   6.6    29   198    56   233    29   237 0.83 -
SOLCI004061300       -            771 EOG093605PB          -            531   2.7e-63  216.1  15.4   2   4   3.4e-06   0.00021   21.7   0.2   136   215   213   291   209   296 0.86 -
SOLCI004061300       -            771 EOG093605PB          -            531   2.7e-63  216.1  15.4   3   4   1.1e-25   6.7e-24   86.1   0.1   234   410   434   617   428   627 0.90 -
SOLCI004061300       -            771 EOG093605PB          -            531   2.7e-63  216.1  15.4   4   4   4.2e-12   2.6e-10   41.2   0.0   412   519   650   763   644   769 0.74 -
SOLCI006943600       -            601 EOG093605PB          -            531   1.7e-62  213.5   0.2   1   2   7.6e-21   4.8e-19   70.1   0.3    15   175    41   208    29   218 0.83 -
SOLCI006943600       -            601 EOG093605PB          -            531   1.7e-62  213.5   0.2   2   2   2.1e-42   1.3e-40  141.2   0.0   258   528   315   600   282   601 0.80 -
SOLCI006468600       -            758 EOG093605PB          -            531   1.9e-62  213.3  27.8   1   5   2.7e-10   1.7e-08   35.3   1.7    20   171    39   195    32   198 0.79 -
SOLCI006468600       -            758 EOG093605PB          -            531   1.9e-62  213.3  27.8   2   5   2.7e-12   1.7e-10   41.9   2.9    43   195   144   298   134   305 0.85 -
SOLCI006468600       -            758 EOG093605PB          -            531   1.9e-62  213.3  27.8   3   5   1.2e-20   7.3e-19   69.5   1.9    36   183   306   448   301   449 0.94 -
SOLCI006468600       -            758 EOG093605PB          -            531   1.9e-62  213.3  27.8   4   5   2.8e-24   1.8e-22   81.4   1.4    71   203   435   572   435   589 0.89 -
SOLCI006468600       -            758 EOG093605PB          -            531   1.9e-62  213.3  27.8   5   5   1.6e-07     1e-05   26.1   0.1   140   191   619   676   612   682 0.82 -
SOLCI006274600       -            930 EOG093605PB          -            531   2.1e-62  213.2  15.3   1   5   1.9e-09   1.2e-07   32.4   0.1    10   102    42   147    35   148 0.81 -
SOLCI006274600       -            930 EOG093605PB          -            531   2.1e-62  213.2  15.3   2   5   1.2e-20   7.4e-19   69.4   2.2    48   181   117   248   115   251 0.90 -
SOLCI006274600       -            930 EOG093605PB          -            531   2.1e-62  213.2  15.3   3   5   1.3e-12   8.3e-11   42.9   3.3    52   172   242   362   240   378 0.88 -
SOLCI006274600       -            930 EOG093605PB          -            531   2.1e-62  213.2  15.3   4   5     5e-18   3.1e-16   60.8   0.0   246   367   616   738   600   744 0.89 -
SOLCI006274600       -            930 EOG093605PB          -            531   2.1e-62  213.2  15.3   5   5   4.1e-12   2.6e-10   41.3   0.0   409   524   769   884   757   891 0.84 -
SOLCI007103000       -            941 EOG093605PB          -            531   7.3e-62  211.4  10.6   1   4   2.5e-16   1.6e-14   55.2   3.0     5   183    42   220    38   230 0.83 -
SOLCI007103000       -            941 EOG093605PB          -            531   7.3e-62  211.4  10.6   2   4   2.5e-07   1.6e-05   25.5   0.1    49   134   234   316   222   331 0.85 -
SOLCI007103000       -            941 EOG093605PB          -            531   7.3e-62  211.4  10.6   3   4   3.2e-08     2e-06   28.4   0.1    21   103   356   441   334   471 0.78 -
SOLCI007103000       -            941 EOG093605PB          -            531   7.3e-62  211.4  10.6   4   4     3e-31   1.9e-29  104.4   0.0   228   510   552   860   546   872 0.77 -
SOLCI002989300       -            683 EOG093605PB          -            531     2e-61  209.9   1.1   1   3     9e-08   5.7e-06   26.9   0.0     8    89    34   123    28   124 0.80 -
SOLCI002989300       -            683 EOG093605PB          -            531     2e-61  209.9   1.1   2   3   2.6e-26   1.6e-24   88.1   0.8    51   189   109   244   109   256 0.94 -
SOLCI002989300       -            683 EOG093605PB          -            531     2e-61  209.9   1.1   3   3   1.6e-31     1e-29  105.3   0.0   244   511   397   678   390   682 0.82 -
SOLCI004937400       -            932 EOG093605PB          -            531   6.8e-61  208.2  13.9   1   4   5.1e-17   3.2e-15   57.4   4.9     4   189    27   217    24   224 0.87 -
SOLCI004937400       -            932 EOG093605PB          -            531   6.8e-61  208.2  13.9   2   4   1.1e-14     7e-13   49.7   0.6    41   179   165   299   162   318 0.84 -
SOLCI004937400       -            932 EOG093605PB          -            531   6.8e-61  208.2  13.9   3   4   6.7e-09   4.2e-07   30.7   0.2    88   175   367   453   354   508 0.59 -
SOLCI004937400       -            932 EOG093605PB          -            531   6.8e-61  208.2  13.9   4   4     8e-28     5e-26   93.1   0.0   226   449   549   790   535   871 0.77 -
SOLCI006296400       -            684 EOG093605PB          -            531   1.4e-60  207.2   0.3   1   2   1.1e-18   6.8e-17   63.0   2.6    18   195    64   239    47   257 0.83 -
SOLCI006296400       -            684 EOG093605PB          -            531   1.4e-60  207.2   0.3   2   2   5.8e-42   3.6e-40  139.8   0.0   237   518   359   656   352   666 0.83 -
SOLCI007049300       -            678 EOG093605PB          -            531   1.8e-60  206.8   5.6   1   2   3.6e-26   2.3e-24   87.6   3.0    10   209    30   247    22   255 0.82 -
SOLCI007049300       -            678 EOG093605PB          -            531   1.8e-60  206.8   5.6   2   2   1.2e-35   7.3e-34  119.0   0.0   249   510   396   671   392   676 0.83 -
SOLCI004408700       -            668 EOG093605PB          -            531     2e-60  206.6   2.0   1   2   2.4e-20   1.5e-18   68.4   1.3     5   186    29   208    25   218 0.87 -
SOLCI004408700       -            668 EOG093605PB          -            531     2e-60  206.6   2.0   2   2   8.9e-41   5.6e-39  135.8   0.0   231   515   354   649   346   660 0.81 -
SOLCI005736500       -            921 EOG093605PB          -            531   3.9e-60  205.7  15.6   1   4   2.4e-15   1.5e-13   51.9   2.7    15   184    35   206    22   220 0.79 -
SOLCI005736500       -            921 EOG093605PB          -            531   3.9e-60  205.7  15.6   2   4   1.1e-08   6.9e-07   29.9   0.1    57   128   226   295   212   303 0.85 -
SOLCI005736500       -            921 EOG093605PB          -            531   3.9e-60  205.7  15.6   3   4   4.2e-08   2.6e-06   28.0   0.5   134   202   359   431   344   442 0.79 -
SOLCI005736500       -            921 EOG093605PB          -            531   3.9e-60  205.7  15.6   4   4   1.6e-30   9.9e-29  102.0   0.0   226   449   540   781   493   853 0.77 -
SOLCI003514600       -            995 EOG093605PB          -            531   1.1e-59  204.2   3.0   1   4     6e-07   3.8e-05   24.2   0.0    39   108    78   146    73   148 0.92 -
SOLCI003514600       -            995 EOG093605PB          -            531   1.1e-59  204.2   3.0   2   4   1.1e-17   7.2e-16   59.6   1.2    39   162   125   245   119   284 0.59 -
SOLCI003514600       -            995 EOG093605PB          -            531   1.1e-59  204.2   3.0   3   4   8.5e-10   5.3e-08   33.6   0.1   115   249   272   409   261   416 0.78 -
SOLCI003514600       -            995 EOG093605PB          -            531   1.1e-59  204.2   3.0   4   4   7.6e-29   4.8e-27   96.5   0.0   262   518   668   939   645   949 0.80 -
SOLCI002940100       -            651 EOG093605PB          -            531   1.1e-59  204.2  21.1   1   5   5.4e-15   3.4e-13   50.7   1.6    10   150    33   178    25   179 0.83 -
SOLCI002940100       -            651 EOG093605PB          -            531   1.1e-59  204.2  21.1   2   5   9.9e-15   6.2e-13   49.9   1.8    39   129   166   255   162   259 0.94 -
SOLCI002940100       -            651 EOG093605PB          -            531   1.1e-59  204.2  21.1   3   5   2.2e-20   1.4e-18   68.5   0.4    69   202   259   398   254   416 0.87 -
SOLCI002940100       -            651 EOG093605PB          -            531   1.1e-59  204.2  21.1   4   5   9.6e-08     6e-06   26.8   0.0   139   185   446   492   440   495 0.92 -
SOLCI002940100       -            651 EOG093605PB          -            531   1.1e-59  204.2  21.1   5   5   3.6e-06   0.00022   21.7   0.1   139   192   494   547   491   556 0.88 -
SOLCI000709700       -            635 EOG093605PB          -            531   1.1e-59  204.2   1.5   1   2   6.4e-15     4e-13   50.5   1.3     9   186    40   217    32   230 0.86 -
SOLCI000709700       -            635 EOG093605PB          -            531   1.1e-59  204.2   1.5   2   2   2.7e-45   1.7e-43  150.8   0.0   237   516   337   632   330   635 0.84 -
SOLCI003129400       -           1022 EOG093605PB          -            531   1.4e-59  203.9  36.2   1   7    0.0057      0.36   11.1   0.2   110   173   116   181    80   193 0.72 -
SOLCI003129400       -           1022 EOG093605PB          -            531   1.4e-59  203.9  36.2   2   7      0.41        26    5.0   0.1   135   183   203   256   198   274 0.78 -
SOLCI003129400       -           1022 EOG093605PB          -            531   1.4e-59  203.9  36.2   3   7   1.9e-08   1.2e-06   29.2   2.2    55   177   251   372   248   398 0.85 -
SOLCI003129400       -           1022 EOG093605PB          -            531   1.4e-59  203.9  36.2   4   7   1.8e-17   1.1e-15   58.9   2.1    38   196   427   589   406   590 0.85 -
SOLCI003129400       -           1022 EOG093605PB          -            531   1.4e-59  203.9  36.2   5   7   1.1e-20   6.7e-19   69.6   1.9    60   196   570   706   567   709 0.88 -
SOLCI003129400       -           1022 EOG093605PB          -            531   1.4e-59  203.9  36.2   6   7   4.9e-10   3.1e-08   34.4   0.1   137   198   689   755   684   765 0.83 -
SOLCI003129400       -           1022 EOG093605PB          -            531   1.4e-59  203.9  36.2   7   7   1.8e-11   1.2e-09   39.1   0.3    42   131   833   921   820   945 0.73 -
SOLCI005041900       -            631 EOG093605PB          -            531     1e-58  201.0   1.9   1   1   4.3e-60   2.7e-58  199.6   1.9    16   512    44   566    28   577 0.82 -
SOLCI000310700       -            816 EOG093605PB          -            531   1.5e-58  200.4  40.3   1   6   1.4e-06   8.7e-05   23.0   0.0    14   107    32   127    15   128 0.89 -
SOLCI000310700       -            816 EOG093605PB          -            531   1.5e-58  200.4  40.3   2   6   6.9e-16   4.3e-14   53.7   0.5    39   174   107   238   101   242 0.88 -
SOLCI000310700       -            816 EOG093605PB          -            531   1.5e-58  200.4  40.3   3   6   6.3e-14     4e-12   47.2   6.1    53   211   239   400   225   401 0.81 -
SOLCI000310700       -            816 EOG093605PB          -            531   1.5e-58  200.4  40.3   4   6   1.9e-06   0.00012   22.6   1.1   112   198   395   482   379   490 0.85 -
SOLCI000310700       -            816 EOG093605PB          -            531   1.5e-58  200.4  40.3   5   6   2.4e-16   1.5e-14   55.2   3.9    54   196   479   624   477   632 0.86 -
SOLCI000310700       -            816 EOG093605PB          -            531   1.5e-58  200.4  40.3   6   6   1.1e-09   6.6e-08   33.3   1.6   137   211   631   719   627   727 0.70 -
SOLCI006617800       -            881 EOG093605PB          -            531   1.6e-58  200.3  35.9   1   6   5.9e-09   3.7e-07   30.8   0.2    19   123    63   173    56   206 0.82 -
SOLCI006617800       -            881 EOG093605PB          -            531   1.6e-58  200.3  35.9   2   6    0.0001    0.0065   16.8   0.3    83   181   187   281   178   287 0.75 -
SOLCI006617800       -            881 EOG093605PB          -            531   1.6e-58  200.3  35.9   3   6   1.1e-12   6.7e-11   43.2   9.3    35   195   293   457   282   459 0.83 -
SOLCI006617800       -            881 EOG093605PB          -            531   1.6e-58  200.3  35.9   4   6   1.1e-12   6.8e-11   43.2   1.7    83   202   412   533   410   534 0.84 -
SOLCI006617800       -            881 EOG093605PB          -            531   1.6e-58  200.3  35.9   5   6   1.1e-14     7e-13   49.7   0.2    46   166   518   638   511   649 0.85 -
SOLCI006617800       -            881 EOG093605PB          -            531   1.6e-58  200.3  35.9   6   6   3.2e-12     2e-10   41.6   0.8    85   181   672   765   641   778 0.80 -
SOLCI005471400       -            897 EOG093605PB          -            531   2.3e-58  199.8   5.3   1   3   1.8e-18   1.1e-16   62.2   1.9    46   194     6   155     2   164 0.87 -
SOLCI005471400       -            897 EOG093605PB          -            531   2.3e-58  199.8   5.3   2   3   8.3e-11   5.2e-09   36.9   0.1    56   192   134   272   133   281 0.80 -
SOLCI005471400       -            897 EOG093605PB          -            531   2.3e-58  199.8   5.3   3   3     8e-31     5e-29  103.0   0.0   263   513   574   840   554   851 0.83 -
SOLCI002532400       -           1018 EOG093605PB          -            531   3.9e-58  199.1   7.5   1   4   3.9e-07   2.5e-05   24.8   0.1    29   102    80   152    72   153 0.91 -
SOLCI002532400       -           1018 EOG093605PB          -            531   3.9e-58  199.1   7.5   2   4   6.3e-19   3.9e-17   63.7   0.8    38   169   136   264   133   279 0.90 -
SOLCI002532400       -           1018 EOG093605PB          -            531   3.9e-58  199.1   7.5   3   4   8.9e-06   0.00056   20.3   0.3   111   190   280   359   268   374 0.54 -
SOLCI002532400       -           1018 EOG093605PB          -            531   3.9e-58  199.1   7.5   4   4     2e-29   1.2e-27   98.4   0.0   263   529   671   952   644   954 0.83 -
SOLCI001721400       -            657 EOG093605PB          -            531     7e-58  198.2   0.6   1   2   4.7e-25   2.9e-23   84.0   2.2     7   187    39   220    33   241 0.85 -
SOLCI001721400       -            657 EOG093605PB          -            531     7e-58  198.2   0.6   2   2   4.1e-33   2.6e-31  110.5   0.0   257   513   387   652   368   657 0.84 -
SOLCI003233800       -           1027 EOG093605PB          -            531   1.8e-57  196.9   4.4   1   4   6.4e-05     0.004   17.5   0.1   131   191    86   145    66   147 0.82 -
SOLCI003233800       -           1027 EOG093605PB          -            531   1.8e-57  196.9   4.4   2   4   1.6e-06    0.0001   22.8   0.0   138   183   137   184   135   188 0.87 -
SOLCI003233800       -           1027 EOG093605PB          -            531   1.8e-57  196.9   4.4   3   4   6.2e-17   3.9e-15   57.2   1.3    38   200   186   351   183   361 0.85 -
SOLCI003233800       -           1027 EOG093605PB          -            531   1.8e-57  196.9   4.4   4   4   1.9e-29   1.2e-27   98.5   0.0   260   512   695   963   600   973 0.81 -
SOLCI006585800       -            989 EOG093605PB          -            531   2.8e-57  196.3   6.0   1   4     5e-14   3.1e-12   47.6   0.2    87   194    98   208    76   209 0.84 -
SOLCI006585800       -            989 EOG093605PB          -            531   2.8e-57  196.3   6.0   2   4   4.5e-17   2.8e-15   57.6   2.3    51   184   182   311   182   332 0.92 -
SOLCI006585800       -            989 EOG093605PB          -            531   2.8e-57  196.3   6.0   3   4   5.2e-05    0.0033   17.8   0.1    80   173   337   422   327   456 0.72 -
SOLCI006585800       -            989 EOG093605PB          -            531   2.8e-57  196.3   6.0   4   4     2e-24   1.2e-22   81.9   0.0   264   516   723   980   708   987 0.81 -
SOLCI003993200       -            626 EOG093605PB          -            531   3.6e-57  195.9   1.4   1   2   7.2e-22   4.5e-20   73.4   0.8     9   155    41   191    35   204 0.87 -
SOLCI003993200       -            626 EOG093605PB          -            531   3.6e-57  195.9   1.4   2   2   3.2e-36     2e-34  120.8   0.0   258   512   309   576   296   587 0.86 -
SOLCI001901000       -            623 EOG093605PB          -            531   4.4e-57  195.6   1.5   1   2   9.4e-23   5.9e-21   76.4   0.7    10   157    36   187    30   216 0.85 -
SOLCI001901000       -            623 EOG093605PB          -            531   4.4e-57  195.6   1.5   2   2   2.4e-35   1.5e-33  118.0   0.0   261   512   305   573   290   585 0.85 -
SOLCI006769200       -            845 EOG093605PB          -            531   7.2e-57  194.9  26.7   1   6   1.9e-17   1.2e-15   58.8   0.4    13   189    40   221    25   233 0.86 -
SOLCI006769200       -            845 EOG093605PB          -            531   7.2e-57  194.9  26.7   2   6   1.6e-10     1e-08   36.0   2.8    44   189   245   391   226   403 0.78 -
SOLCI006769200       -            845 EOG093605PB          -            531   7.2e-57  194.9  26.7   3   6   1.7e-07   1.1e-05   26.0   0.5    81   180   355   480   354   484 0.71 -
SOLCI006769200       -            845 EOG093605PB          -            531   7.2e-57  194.9  26.7   4   6   8.6e-12   5.4e-10   40.2   0.8    86   180   437   529   435   531 0.81 -
SOLCI006769200       -            845 EOG093605PB          -            531   7.2e-57  194.9  26.7   5   6   4.4e-13   2.8e-11   44.4   1.2    90   201   490   606   488   618 0.84 -
SOLCI006769200       -            845 EOG093605PB          -            531   7.2e-57  194.9  26.7   6   6   4.1e-13   2.6e-11   44.5   0.2    85   194   649   755   619   764 0.88 -
SOLCI007055700       -            381 EOG093605PB          -            531   7.5e-57  194.8  27.7   1   3   1.4e-22   8.7e-21   75.8   1.9    12   182    44   215    34   216 0.89 -
SOLCI007055700       -            381 EOG093605PB          -            531   7.5e-57  194.8  27.7   2   3     3e-27   1.9e-25   91.2   5.3    42   186   150   292   146   298 0.93 -
SOLCI007055700       -            381 EOG093605PB          -            531   7.5e-57  194.8  27.7   3   3   3.4e-16   2.2e-14   54.7   5.1    43   128   295   379   290   381 0.93 -
SOLCI001442800       -            937 EOG093605PB          -            531   9.3e-57  194.5  10.8   1   4   6.4e-13     4e-11   43.9   1.1    19   186    45   212    27   221 0.82 -
SOLCI001442800       -            937 EOG093605PB          -            531   9.3e-57  194.5  10.8   2   4   2.4e-11   1.5e-09   38.7   1.7    44   178   167   297   161   307 0.81 -
SOLCI001442800       -            937 EOG093605PB          -            531   9.3e-57  194.5  10.8   3   4   5.2e-10   3.3e-08   34.3   0.0    21   108   344   433   325   440 0.90 -
SOLCI001442800       -            937 EOG093605PB          -            531   9.3e-57  194.5  10.8   4   4   6.3e-28     4e-26   93.4   0.0   234   449   558   791   531   863 0.77 -
SOLCI007399500       -            648 EOG093605PB          -            531   1.1e-56  194.2   3.7   1   2   1.5e-14   9.3e-13   49.3   4.3     8   228    35   263    29   270 0.76 -
SOLCI007399500       -            648 EOG093605PB          -            531   1.1e-56  194.2   3.7   2   2   9.8e-43   6.2e-41  142.3   0.0   240   525   320   621   310   627 0.87 -
SOLCI001636800       -            621 EOG093605PB          -            531   1.2e-56  194.2   4.9   1   2   2.8e-23   1.8e-21   78.1   2.7     8   158    35   188    29   206 0.87 -
SOLCI001636800       -            621 EOG093605PB          -            531   1.2e-56  194.2   4.9   2   2   7.9e-35     5e-33  116.2   0.0   258   512   305   572   292   590 0.87 -
SOLCI001583300       -           1115 EOG093605PB          -            531   1.6e-56  193.7  36.3   1   6   0.00052     0.032   14.5   4.1    55   175   206   326   171   355 0.83 -
SOLCI001583300       -           1115 EOG093605PB          -            531   1.6e-56  193.7  36.3   2   6   1.5e-06   9.2e-05   22.9   0.4    40   148   363   472   353   495 0.80 -
SOLCI001583300       -           1115 EOG093605PB          -            531   1.6e-56  193.7  36.3   3   6   1.8e-13   1.1e-11   45.7   0.7    77   202   501   630   488   636 0.87 -
SOLCI001583300       -           1115 EOG093605PB          -            531   1.6e-56  193.7  36.3   4   6   4.8e-15     3e-13   50.9   1.1    66   187   636   752   630   773 0.86 -
SOLCI001583300       -           1115 EOG093605PB          -            531   1.6e-56  193.7  36.3   5   6   6.8e-10   4.2e-08   33.9   0.3    37   115   772   850   767   857 0.91 -
SOLCI001583300       -           1115 EOG093605PB          -            531   1.6e-56  193.7  36.3   6   6   1.3e-13   8.3e-12   46.2   0.3    65   161   919  1012   897  1035 0.44 -
SOLCI005384800       -            620 EOG093605PB          -            531   1.9e-56  193.5   5.4   1   1   3.1e-57     2e-55  190.1   5.4    21   512    49   570    29   581 0.80 -
SOLCI003747400       -            616 EOG093605PB          -            531   6.2e-56  191.8   0.4   1   1   9.1e-57   5.7e-55  188.6   0.4    19   516    51   571    34   584 0.77 -
SOLCI000565900       -            744 EOG093605PB          -            531   6.7e-56  191.7   1.1   1   3     3e-18   1.9e-16   61.5   0.4     8   197    51   256    45   261 0.82 -
SOLCI000565900       -            744 EOG093605PB          -            531   6.7e-56  191.7   1.1   2   3   2.6e-07   1.6e-05   25.4   0.6    38    99   262   323   258   341 0.82 -
SOLCI000565900       -            744 EOG093605PB          -            531   6.7e-56  191.7   1.1   3   3   9.9e-30   6.2e-28   99.4   0.0   244   517   439   730   422   741 0.77 -
SOLCI002853200       -            564 EOG093605PB          -            531   1.4e-55  190.6   0.9   1   2   4.9e-25   3.1e-23   83.9   1.5    43   199     3   162     1   172 0.90 -
SOLCI002853200       -            564 EOG093605PB          -            531   1.4e-55  190.6   0.9   2   2   5.9e-31   3.7e-29  103.4   0.0   259   516   270   543   249   554 0.78 -
SOLCI007338400       -            666 EOG093605PB          -            531   1.5e-55  190.6   2.2   1   2   3.2e-18     2e-16   61.4   2.5     3   184    46   227    44   241 0.87 -
SOLCI007338400       -            666 EOG093605PB          -            531   1.5e-55  190.6   2.2   2   2   8.8e-38   5.5e-36  126.0   0.0   234   522   368   655   355   664 0.79 -
SOLCI004373100       -            544 EOG093605PB          -            531   1.9e-55  190.2  37.7   1   5   0.00051     0.032   14.5   0.2   130   183    33    87     8    99 0.62 -
SOLCI004373100       -            544 EOG093605PB          -            531   1.9e-55  190.2  37.7   2   5   3.5e-15   2.2e-13   51.4   3.0    57   183   112   235   103   237 0.90 -
SOLCI004373100       -            544 EOG093605PB          -            531   1.9e-55  190.2  37.7   3   5     1e-24   6.4e-23   82.8   4.8    39   199   190   353   186   356 0.92 -
SOLCI004373100       -            544 EOG093605PB          -            531   1.9e-55  190.2  37.7   4   5   3.8e-19   2.4e-17   64.5   2.9    64   198   358   494   352   500 0.90 -
SOLCI004373100       -            544 EOG093605PB          -            531   1.9e-55  190.2  37.7   5   5   3.8e-08   2.4e-06   28.1   0.5   113   180   478   542   475   544 0.44 -
SOLCI002772200       -            589 EOG093605PB          -            531   2.4e-55  189.9   0.2   1   3   7.7e-06   0.00048   20.6   0.0    16    87    47   123    34   124 0.84 -
SOLCI002772200       -            589 EOG093605PB          -            531   2.4e-55  189.9   0.2   2   3   2.5e-14   1.6e-12   48.6   0.9    51   128   111   187   110   200 0.95 -
SOLCI002772200       -            589 EOG093605PB          -            531   2.4e-55  189.9   0.2   3   3   6.3e-38   3.9e-36  126.4   0.0   259   513   309   574   274   588 0.86 -
SOLCI005252400       -            739 EOG093605PB          -            531   3.9e-55  189.2  22.4   1   5     1e-06   6.5e-05   23.4   0.1    60   159     4   105     1   110 0.76 -
SOLCI005252400       -            739 EOG093605PB          -            531   3.9e-55  189.2  22.4   2   5   1.9e-15   1.2e-13   52.2   1.1    77   199   121   247   104   253 0.87 -
SOLCI005252400       -            739 EOG093605PB          -            531   3.9e-55  189.2  22.4   3   5   8.8e-15   5.5e-13   50.1   0.5    68   185   233   347   228   350 0.89 -
SOLCI005252400       -            739 EOG093605PB          -            531   3.9e-55  189.2  22.4   4   5   1.2e-12   7.7e-11   43.0   3.5    57   188   342   469   341   476 0.90 -
SOLCI005252400       -            739 EOG093605PB          -            531   3.9e-55  189.2  22.4   5   5   1.8e-12   1.1e-10   42.4   0.0    39   156   537   627   514   652 0.64 -
SOLCI000407200       -            669 EOG093605PB          -            531     4e-55  189.1   0.3   1   2   1.7e-15     1e-13   52.4   0.3    10   228    45   273    37   281 0.72 -
SOLCI000407200       -            669 EOG093605PB          -            531     4e-55  189.1   0.3   2   2   2.1e-40   1.3e-38  134.6   0.0   240   517   354   647   341   661 0.84 -
SOLCI001227200       -            654 EOG093605PB          -            531     5e-55  188.8   5.9   1   2   2.3e-12   1.4e-10   42.1   7.0    31   232    72   270    53   290 0.80 -
SOLCI001227200       -            654 EOG093605PB          -            531     5e-55  188.8   5.9   2   2   4.3e-43   2.7e-41  143.5   0.0   227   513   318   621   312   627 0.86 -
SOLCI002681900       -            963 EOG093605PB          -            531   6.2e-55  188.5  18.4   1   4    0.0016     0.098   12.9   0.5   139   201    81   147    66   165 0.73 -
SOLCI002681900       -            963 EOG093605PB          -            531   6.2e-55  188.5  18.4   2   4   1.4e-16   8.5e-15   56.0   4.9    37   188   177   324   161   345 0.81 -
SOLCI002681900       -            963 EOG093605PB          -            531   6.2e-55  188.5  18.4   3   4     4e-09   2.5e-07   31.4   2.0    21   104   360   447   341   481 0.79 -
SOLCI002681900       -            963 EOG093605PB          -            531   6.2e-55  188.5  18.4   4   4   5.2e-28   3.3e-26   93.7   0.0   262   510   625   893   560   907 0.79 -
SOLCI006566300       -            940 EOG093605PB          -            531   7.9e-55  188.2   9.3   1   4   4.2e-07   2.6e-05   24.7   0.4    87   198    70   183    61   184 0.79 -
SOLCI006566300       -            940 EOG093605PB          -            531   7.9e-55  188.2   9.3   2   4   3.5e-12   2.2e-10   41.5   0.7    39   179   166   304   162   324 0.83 -
SOLCI006566300       -            940 EOG093605PB          -            531   7.9e-55  188.2   9.3   3   4     3e-08   1.9e-06   28.5   0.1    17   105   346   436   328   448 0.85 -
SOLCI006566300       -            940 EOG093605PB          -            531   7.9e-55  188.2   9.3   4   4     1e-29   6.5e-28   99.3   0.0   257   510   591   864   547   872 0.77 -
SOLCI000166000       -            656 EOG093605PB          -            531   1.1e-54  187.6   4.7   1   3     0.028       1.8    8.8   0.2    67   107     2    43     1    49 0.82 -
SOLCI000166000       -            656 EOG093605PB          -            531   1.1e-54  187.6   4.7   2   3     3e-15   1.9e-13   51.6   0.1    72   193    52   171    47   172 0.94 -
SOLCI000166000       -            656 EOG093605PB          -            531   1.1e-54  187.6   4.7   3   3     7e-39   4.4e-37  129.6   0.1    68   514   168   648   162   653 0.76 -
SOLCI002522900       -            792 EOG093605PB          -            531   1.2e-54  187.6   9.2   1   2   1.3e-26   8.2e-25   89.1   8.3    18   200    50   235    35   250 0.87 -
SOLCI002522900       -            792 EOG093605PB          -            531   1.2e-54  187.6   9.2   2   2   5.9e-29   3.7e-27   96.8   0.0   264   519   513   786   496   792 0.81 -
SOLCI003252600       -            444 EOG093605PB          -            531   1.2e-54  187.6  19.1   1   4   2.1e-05    0.0013   19.1   0.1    20    82    56   123    50   127 0.81 -
SOLCI003252600       -            444 EOG093605PB          -            531   1.2e-54  187.6  19.1   2   4   7.7e-15   4.8e-13   50.3   0.4    87   183    80   173    78   179 0.92 -
SOLCI003252600       -            444 EOG093605PB          -            531   1.2e-54  187.6  19.1   3   4     1e-20   6.5e-19   69.6   1.3    57   183   170   294   169   294 0.95 -
SOLCI003252600       -            444 EOG093605PB          -            531   1.2e-54  187.6  19.1   4   4   1.4e-24   8.6e-23   82.4   1.3    50   185   284   417   284   426 0.95 -
SOLCI001000400       -            615 EOG093605PB          -            531   1.2e-54  187.5   4.4   1   2   7.9e-20     5e-18   66.7   3.6    17   173    45   201    32   207 0.85 -
SOLCI001000400       -            615 EOG093605PB          -            531   1.2e-54  187.5   4.4   2   2   8.1e-36   5.1e-34  119.5   0.0   259   511   296   566   288   573 0.81 -
SOLCI000683200       -            680 EOG093605PB          -            531   1.3e-54  187.5  25.8   1   7   2.2e-21   1.4e-19   71.9   3.7    20   180    50   212    46   231 0.85 -
SOLCI000683200       -            680 EOG093605PB          -            531   1.3e-54  187.5  25.8   2   7   1.4e-06   8.6e-05   23.0   0.1    89   190   196   299   194   307 0.60 -
SOLCI000683200       -            680 EOG093605PB          -            531   1.3e-54  187.5  25.8   3   7   1.3e-06   8.1e-05   23.1   0.1   135   198   262   328   238   330 0.87 -
SOLCI000683200       -            680 EOG093605PB          -            531   1.3e-54  187.5  25.8   4   7   1.1e-09   7.1e-08   33.2   0.3   111   180   309   376   305   381 0.86 -
SOLCI000683200       -            680 EOG093605PB          -            531   1.3e-54  187.5  25.8   5   7   3.4e-13   2.2e-11   44.8   0.3    61   171   380   490   374   515 0.87 -
SOLCI000683200       -            680 EOG093605PB          -            531   1.3e-54  187.5  25.8   6   7   1.6e-09     1e-07   32.7   0.3   138   197   535   600   522   601 0.74 -
SOLCI000683200       -            680 EOG093605PB          -            531   1.3e-54  187.5  25.8   7   7     8e-08     5e-06   27.1   0.6    40    96   560   616   558   621 0.85 -
SOLCI001541200       -            395 EOG093605PB          -            531   3.1e-54  186.2  13.9   1   3   8.1e-26   5.1e-24   86.5   2.4     8   179    33   207    27   208 0.90 -
SOLCI001541200       -            395 EOG093605PB          -            531   3.1e-54  186.2  13.9   2   3   1.8e-23   1.1e-21   78.8   0.3    50   183   177   308   176   309 0.96 -
SOLCI001541200       -            395 EOG093605PB          -            531   3.1e-54  186.2  13.9   3   3   9.4e-13   5.9e-11   43.4   0.3    41   148   289   394   286   395 0.89 -
SOLCI002434700       -            454 EOG093605PB          -            531   7.2e-54  185.0  20.2   1   3   1.3e-20   8.4e-19   69.3   1.3    20   153    51   185    31   186 0.88 -
SOLCI002434700       -            454 EOG093605PB          -            531   7.2e-54  185.0  20.2   2   3   3.5e-22   2.2e-20   74.5   1.3    41   182   172   311   166   324 0.91 -
SOLCI002434700       -            454 EOG093605PB          -            531   7.2e-54  185.0  20.2   3   3     2e-17   1.3e-15   58.8   4.0    67   190   322   448   311   453 0.85 -
SOLCI003235100       -            973 EOG093605PB          -            531     1e-53  184.5   5.4   1   5   0.00031     0.019   15.3   0.0    18    81    66   131    55   135 0.82 -
SOLCI003235100       -            973 EOG093605PB          -            531     1e-53  184.5   5.4   2   5     9e-19   5.6e-17   63.2   1.2    61   185   134   255   131   259 0.93 -
SOLCI003235100       -            973 EOG093605PB          -            531     1e-53  184.5   5.4   3   5     1e-08   6.3e-07   30.1   0.1   112   196   280   366   257   394 0.84 -
SOLCI003235100       -            973 EOG093605PB          -            531     1e-53  184.5   5.4   4   5   1.8e-12   1.2e-10   42.4   0.0   262   380   677   802   649   804 0.85 -
SOLCI003235100       -            973 EOG093605PB          -            531     1e-53  184.5   5.4   5   5   4.3e-09   2.7e-07   31.3   0.0   411   512   804   911   799   928 0.77 -
SOLCI007323300       -            889 EOG093605PB          -            531   1.1e-53  184.4  11.6   1   3   1.2e-29   7.4e-28   99.1   8.4    21   206   101   289    87   290 0.90 -
SOLCI007323300       -            889 EOG093605PB          -            531   1.1e-53  184.4  11.6   2   3     1e-10   6.3e-09   36.7   1.1    63   196   263   392   261   401 0.86 -
SOLCI007323300       -            889 EOG093605PB          -            531   1.1e-53  184.4  11.6   3   3   5.2e-16   3.3e-14   54.1   0.0   307   512   559   790   500   800 0.81 -
SOLCI007142100       -            722 EOG093605PB          -            531   1.2e-53  184.3  10.5   1   2   2.5e-20   1.6e-18   68.3  10.0    17   199    54   240    40   252 0.87 -
SOLCI007142100       -            722 EOG093605PB          -            531   1.2e-53  184.3  10.5   2   2   2.9e-34   1.8e-32  114.3   0.0   260   522   420   701   406   709 0.82 -
SOLCI002230100       -            610 EOG093605PB          -            531   2.9e-53  183.0   3.0   1   2   9.9e-21   6.2e-19   69.7   4.1     9   199    35   232    28   243 0.77 -
SOLCI002230100       -            610 EOG093605PB          -            531   2.9e-53  183.0   3.0   2   2   5.5e-33   3.4e-31  110.1   0.0   245   513   294   584   282   593 0.78 -
SOLCI002452100       -            629 EOG093605PB          -            531   4.1e-53  182.5   4.6   1   2   1.5e-19   9.3e-18   65.8   4.2    18   155    50   188    36   216 0.82 -
SOLCI002452100       -            629 EOG093605PB          -            531   4.1e-53  182.5   4.6   2   2   1.8e-34   1.1e-32  115.0   0.0   259   511   311   581   293   587 0.80 -
SOLCI004191500       -            730 EOG093605PB          -            531   4.3e-53  182.4  10.8   1   3   1.8e-21   1.1e-19   72.1   3.6    18   181    51   219    40   220 0.92 -
SOLCI004191500       -            730 EOG093605PB          -            531   4.3e-53  182.4  10.8   2   3   1.6e-18     1e-16   62.4   2.2    58   192   195   327   191   356 0.92 -
SOLCI004191500       -            730 EOG093605PB          -            531   4.3e-53  182.4  10.8   3   3   1.2e-18   7.3e-17   62.9   0.0   261   519   425   717   409   729 0.74 -
SOLCI007288200       -            755 EOG093605PB          -            531   4.4e-53  182.4   8.2   1   2   8.9e-25   5.6e-23   83.1   7.3    30   199    47   217    21   224 0.88 -
SOLCI007288200       -            755 EOG093605PB          -            531   4.4e-53  182.4   8.2   2   2   2.5e-29   1.6e-27   98.1   0.0   265   518   477   748   463   754 0.83 -
SOLCI002691300       -            536 EOG093605PB          -            531     5e-53  182.2  39.9   1   4     1e-09   6.5e-08   33.3   7.1    18   195    17   208    12   215 0.79 -
SOLCI002691300       -            536 EOG093605PB          -            531     5e-53  182.2  39.9   2   4   2.7e-12   1.7e-10   41.9   1.6    57   183   139   259   132   259 0.88 -
SOLCI002691300       -            536 EOG093605PB          -            531     5e-53  182.2  39.9   3   4   4.9e-28     3e-26   93.8   3.0    39   199   214   378   209   380 0.91 -
SOLCI002691300       -            536 EOG093605PB          -            531     5e-53  182.2  39.9   4   4   2.9e-16   1.8e-14   55.0   5.0    39   198   359   521   358   528 0.90 -
SOLCI003871800       -            939 EOG093605PB          -            531   6.9e-53  181.7  15.8   1   4    0.0063       0.4   10.9   0.2   136   201    74   143    55   153 0.67 -
SOLCI003871800       -            939 EOG093605PB          -            531   6.9e-53  181.7  15.8   2   4   3.4e-17   2.1e-15   58.0   6.6    25   206   135   319   129   340 0.71 -
SOLCI003871800       -            939 EOG093605PB          -            531   6.9e-53  181.7  15.8   3   4   2.3e-08   1.4e-06   28.9   0.8    30   103   363   439   346   463 0.84 -
SOLCI003871800       -            939 EOG093605PB          -            531   6.9e-53  181.7  15.8   4   4   4.2e-26   2.6e-24   87.4   0.0   262   508   599   867   565   888 0.73 -
SOLCI002911200       -            679 EOG093605PB          -            531   1.2e-52  180.9  31.6   1   6   1.3e-05   0.00083   19.8   0.1   137   184    27    73    11    88 0.73 -
SOLCI002911200       -            679 EOG093605PB          -            531   1.2e-52  180.9  31.6   2   6   6.9e-13   4.3e-11   43.8   5.1    49   196    84   235    74   244 0.84 -
SOLCI002911200       -            679 EOG093605PB          -            531   1.2e-52  180.9  31.6   3   6   9.1e-05    0.0057   17.0   0.3   138   196   219   280   216   288 0.88 -
SOLCI002911200       -            679 EOG093605PB          -            531   1.2e-52  180.9  31.6   4   6   2.8e-24   1.7e-22   81.4   1.5    40   182   288   428   282   440 0.94 -
SOLCI002911200       -            679 EOG093605PB          -            531   1.2e-52  180.9  31.6   5   6   2.1e-05    0.0013   19.1   0.2   137   185   477   525   468   526 0.91 -
SOLCI002911200       -            679 EOG093605PB          -            531   1.2e-52  180.9  31.6   6   6   1.1e-10   6.9e-09   36.5   1.6    39   104   502   567   501   571 0.97 -
SOLCI005023100       -            620 EOG093605PB          -            531   1.2e-52  180.9   0.1   1   2   3.2e-18     2e-16   61.4   0.2    27   158    69   203    39   211 0.82 -
SOLCI005023100       -            620 EOG093605PB          -            531   1.2e-52  180.9   0.1   2   2   7.8e-35   4.9e-33  116.2   0.0   244   512   296   589   278   599 0.78 -
SOLCI000372100       -            711 EOG093605PB          -            531   1.4e-52  180.8   1.3   1   2     3e-19   1.9e-17   64.8   1.9    30   184    56   208    34   222 0.83 -
SOLCI000372100       -            711 EOG093605PB          -            531   1.4e-52  180.8   1.3   2   2   7.7e-34   4.8e-32  113.0   0.0   264   517   397   670   386   684 0.76 -
SOLCI004510900       -            417 EOG093605PB          -            531   1.5e-52  180.7  27.6   1   4   1.6e-15     1e-13   52.5   2.3    74   196     1   127     1   132 0.90 -
SOLCI004510900       -            417 EOG093605PB          -            531   1.5e-52  180.7  27.6   2   4   2.1e-16   1.3e-14   55.4   3.7    62   180   132   247   126   249 0.94 -
SOLCI004510900       -            417 EOG093605PB          -            531   1.5e-52  180.7  27.6   3   4   2.4e-23   1.5e-21   78.3   4.5    51   203   169   323   169   330 0.90 -
SOLCI004510900       -            417 EOG093605PB          -            531   1.5e-52  180.7  27.6   4   4   2.1e-08   1.3e-06   29.0   0.0   139   185   369   415   354   417 0.91 -
SOLCI005519000       -            636 EOG093605PB          -            531   2.3e-52  180.0   0.3   1   3     0.075       4.7    7.4   0.0   141   178    93   131    81   135 0.73 -
SOLCI005519000       -            636 EOG093605PB          -            531   2.3e-52  180.0   0.3   2   3   2.4e-14   1.5e-12   48.6   0.0    60   160   135   231   131   243 0.91 -
SOLCI005519000       -            636 EOG093605PB          -            531   2.3e-52  180.0   0.3   3   3   3.8e-36   2.4e-34  120.6   0.0   244   513   350   633   335   635 0.85 -
SOLCI007102400       -            386 EOG093605PB          -            531   2.4e-52  180.0  29.8   1   4   4.6e-15   2.9e-13   51.0   2.7    68   182    30   142     1   143 0.86 -
SOLCI007102400       -            386 EOG093605PB          -            531   2.4e-52  180.0  29.8   2   4     2e-21   1.2e-19   72.0   1.8    50   183   133   265   132   276 0.94 -
SOLCI007102400       -            386 EOG093605PB          -            531   2.4e-52  180.0  29.8   3   4   1.4e-16     9e-15   56.0   1.7    48   182   204   344   201   346 0.85 -
SOLCI007102400       -            386 EOG093605PB          -            531   2.4e-52  180.0  29.8   4   4     8e-12     5e-10   40.3   1.4    49   175   254   385   254   386 0.85 -
SOLCI004708800       -            975 EOG093605PB          -            531   2.7e-52  179.8  13.3   1   4   0.00061     0.038   14.3   0.3   131   203    69   147    58   155 0.73 -
SOLCI004708800       -            975 EOG093605PB          -            531   2.7e-52  179.8  13.3   2   4   2.3e-16   1.5e-14   55.3   2.0    32   203   144   317   137   334 0.79 -
SOLCI004708800       -            975 EOG093605PB          -            531   2.7e-52  179.8  13.3   3   4     8e-08     5e-06   27.1   0.1    41   103   381   443   356   483 0.70 -
SOLCI004708800       -            975 EOG093605PB          -            531   2.7e-52  179.8  13.3   4   4   1.4e-26   8.6e-25   89.0   0.0   262   510   639   907   624   923 0.78 -
SOLCI003433400       -            650 EOG093605PB          -            531   3.2e-52  179.5   1.3   1   2   2.2e-16   1.4e-14   55.3   1.9    86   212   105   237    94   242 0.85 -
SOLCI003433400       -            650 EOG093605PB          -            531   3.2e-52  179.5   1.3   2   2   2.2e-36   1.4e-34  121.3   0.0   232   515   343   634   314   648 0.84 -
SOLCI005491100       -            591 EOG093605PB          -            531   4.1e-52  179.2   6.1   1   3   7.5e-13   4.7e-11   43.7   0.7    63   162     8   103     2   105 0.70 -
SOLCI005491100       -            591 EOG093605PB          -            531   4.1e-52  179.2   6.1   2   3   4.3e-18   2.7e-16   61.0   1.3    54   179    94   209    92   268 0.83 -
SOLCI005491100       -            591 EOG093605PB          -            531   4.1e-52  179.2   6.1   3   3   1.4e-22   8.9e-21   75.8   0.0   258   511   319   588   309   591 0.80 -
SOLCI003763100       -            601 EOG093605PB          -            531   4.1e-52  179.2   0.7   1   2   2.2e-17   1.4e-15   58.6   1.1    64   194    78   203    72   239 0.84 -
SOLCI003763100       -            601 EOG093605PB          -            531   4.1e-52  179.2   0.7   2   2   3.8e-35   2.4e-33  117.2   0.0   256   513   302   574   274   586 0.78 -
SOLCI001454600       -            603 EOG093605PB          -            531   4.3e-52  179.1   0.8   1   2   1.6e-16   9.7e-15   55.8   0.2     8   129    39   166    34   196 0.86 -
SOLCI001454600       -            603 EOG093605PB          -            531   4.3e-52  179.1   0.8   2   2   1.9e-36   1.2e-34  121.5   0.0   257   512   283   556   263   567 0.81 -
SOLCI003744500       -            607 EOG093605PB          -            531   2.4e-51  176.7   6.8   1   2   2.2e-20   1.4e-18   68.6   3.3    14   158    38   183    27   199 0.88 -
SOLCI003744500       -            607 EOG093605PB          -            531   2.4e-51  176.7   6.8   2   2   2.1e-32   1.3e-30  108.2   0.1   258   512   288   560   275   566 0.84 -
SOLCI004800100       -            718 EOG093605PB          -            531     3e-51  176.3   2.6   1   2   1.2e-13   7.7e-12   46.3   4.6    36   198    75   236    32   246 0.82 -
SOLCI004800100       -            718 EOG093605PB          -            531     3e-51  176.3   2.6   2   2   9.3e-38   5.8e-36  125.9   0.0   260   517   422   693   412   707 0.86 -
SOLCI003578500       -            611 EOG093605PB          -            531   1.8e-50  173.8   0.5   1   2   6.2e-17   3.9e-15   57.2   1.6    63   211    66   221    58   225 0.85 -
SOLCI003578500       -            611 EOG093605PB          -            531   1.8e-50  173.8   0.5   2   2   5.1e-34   3.2e-32  113.5   0.0   245   513   325   599   322   611 0.83 -
SOLCI005915700       -            608 EOG093605PB          -            531   2.3e-50  173.4   0.2   1   2     2e-10   1.3e-08   35.7   0.2    88   213    68   202    60   207 0.83 -
SOLCI005915700       -            608 EOG093605PB          -            531   2.3e-50  173.4   0.2   2   2   2.1e-40   1.3e-38  134.6   0.0   246   523   301   601   287   607 0.82 -
SOLCI002050700       -            964 EOG093605PB          -            531   7.6e-50  171.7   0.0   1   2   1.5e-25   9.6e-24   85.6   0.0   259   452   245   466   238   533 0.80 -
SOLCI002050700       -            964 EOG093605PB          -            531   7.6e-50  171.7   0.0   2   2   6.6e-25   4.1e-23   83.5   0.0   239   511   623   925   615   933 0.76 -
SOLCI006508700       -            391 EOG093605PB          -            531   7.6e-50  171.7  34.5   1   4   3.7e-05    0.0023   18.3   0.8   110   183    93   166    64   167 0.61 -
SOLCI006508700       -            391 EOG093605PB          -            531   7.6e-50  171.7  34.5   2   4   3.7e-23   2.3e-21   77.7   6.5    40   198   146   305   142   306 0.92 -
SOLCI006508700       -            391 EOG093605PB          -            531   7.6e-50  171.7  34.5   3   4   6.8e-22   4.3e-20   73.5   3.8    37   200   191   353   189   354 0.92 -
SOLCI006508700       -            391 EOG093605PB          -            531   7.6e-50  171.7  34.5   4   4   3.6e-12   2.3e-10   41.4   1.4    63   167   287   387   284   391 0.90 -
SOLCI006560800       -            667 EOG093605PB          -            531   1.7e-49  170.6   1.7   1   2   1.8e-16   1.1e-14   55.6   1.4    63   208    69   217    55   236 0.84 -
SOLCI006560800       -            667 EOG093605PB          -            531   1.7e-49  170.6   1.7   2   2   1.4e-33   8.5e-32  112.1   0.0   246   519   340   628   322   640 0.86 -
SOLCI000515900       -            742 EOG093605PB          -            531     5e-49  169.0   6.7   1   3   7.8e-06   0.00049   20.5   0.2   143   201   161   225   148   229 0.84 -
SOLCI000515900       -            742 EOG093605PB          -            531     5e-49  169.0   6.7   2   3     1e-13   6.6e-12   46.5   2.9    56   227   197   373   190   383 0.71 -
SOLCI000515900       -            742 EOG093605PB          -            531     5e-49  169.0   6.7   3   3   5.3e-36   3.3e-34  120.1   0.0   246   508   456   726   443   738 0.81 -
SOLCI002836300       -            441 EOG093605PB          -            531   6.3e-49  168.7  18.0   1   5   3.7e-07   2.3e-05   24.9   0.1    48   103    24    79    13    81 0.89 -
SOLCI002836300       -            441 EOG093605PB          -            531   6.3e-49  168.7  18.0   2   5   1.3e-17   8.2e-16   59.4   0.7    49   174    73   196    72   206 0.95 -
SOLCI002836300       -            441 EOG093605PB          -            531   6.3e-49  168.7  18.0   3   5     0.051       3.2    7.9   0.1   151   186   204   239   183   246 0.61 -
SOLCI002836300       -            441 EOG093605PB          -            531   6.3e-49  168.7  18.0   4   5   2.3e-08   1.4e-06   28.9   0.1    46   108   249   311   237   314 0.90 -
SOLCI002836300       -            441 EOG093605PB          -            531   6.3e-49  168.7  18.0   5   5   6.6e-22   4.2e-20   73.6   4.3    40   183   291   431   287   441 0.90 -
SOLCI002966200       -            524 EOG093605PB          -            531   1.7e-48  167.3  36.6   1   4   8.6e-12   5.4e-10   40.2   4.0    18   195    79   269    73   273 0.79 -
SOLCI002966200       -            524 EOG093605PB          -            531   1.7e-48  167.3  36.6   2   4   3.5e-14   2.2e-12   48.1   3.0    53   195   196   340   178   340 0.83 -
SOLCI002966200       -            524 EOG093605PB          -            531   1.7e-48  167.3  36.6   3   4   6.9e-24   4.3e-22   80.1   2.5    38   183   276   418   273   420 0.95 -
SOLCI002966200       -            524 EOG093605PB          -            531   1.7e-48  167.3  36.6   4   4     6e-12   3.8e-10   40.7   3.7    71   186   405   517   405   523 0.90 -
SOLCI001671300       -            604 EOG093605PB          -            531   1.3e-47  164.3  10.7   1   3   3.4e-13   2.1e-11   44.8   1.0    13   108    34   133    22   135 0.85 -
SOLCI001671300       -            604 EOG093605PB          -            531   1.3e-47  164.3  10.7   2   3   4.8e-10     3e-08   34.4   0.6    49   108   122   181   121   194 0.94 -
SOLCI001671300       -            604 EOG093605PB          -            531   1.3e-47  164.3  10.7   3   3   2.2e-30   1.4e-28  101.6   0.1   258   512   285   557   273   563 0.80 -
SOLCI003699100       -            469 EOG093605PB          -            531   1.7e-47  164.0  25.0   1   4   6.9e-06   0.00044   20.7   0.1   133   196    26    96     4    99 0.79 -
SOLCI003699100       -            469 EOG093605PB          -            531   1.7e-47  164.0  25.0   2   4   1.6e-15     1e-13   52.5   1.7    32   154    73   190    70   191 0.88 -
SOLCI003699100       -            469 EOG093605PB          -            531   1.7e-47  164.0  25.0   3   4   1.5e-24   9.5e-23   82.3   3.2    38   201   101   268    98   276 0.89 -
SOLCI003699100       -            469 EOG093605PB          -            531   1.7e-47  164.0  25.0   4   4   2.5e-13   1.5e-11   45.3   1.2    85   192   319   423   301   435 0.77 -
SOLCI002801800       -            743 EOG093605PB          -            531   1.9e-47  163.8   1.0   1   2   8.3e-17   5.2e-15   56.7   2.7    17   199    43   230    31   242 0.86 -
SOLCI002801800       -            743 EOG093605PB          -            531   1.9e-47  163.8   1.0   2   2   6.7e-31   4.2e-29  103.2   0.0   259   513   459   727   432   740 0.84 -
SOLCI000663400       -            881 EOG093605PB          -            531   2.5e-47  163.4  13.2   1   3   1.7e-20   1.1e-18   68.9   4.5    36   183    97   243    83   245 0.89 -
SOLCI000663400       -            881 EOG093605PB          -            531   2.5e-47  163.4  13.2   2   3   6.2e-15   3.9e-13   50.6   4.3    54   180   237   357   236   374 0.87 -
SOLCI000663400       -            881 EOG093605PB          -            531   2.5e-47  163.4  13.2   3   3   6.6e-15   4.1e-13   50.5   0.0   245   512   481   777   474   793 0.68 -
SOLCI001280000       -            613 EOG093605PB          -            531   4.8e-47  162.5  16.7   1   3   1.2e-13   7.4e-12   46.3   1.7    28   179    12   154     3   166 0.84 -
SOLCI001280000       -            613 EOG093605PB          -            531   4.8e-47  162.5  16.7   2   3   1.2e-11   7.3e-10   39.8   0.2    56   183   106   231    97   233 0.85 -
SOLCI001280000       -            613 EOG093605PB          -            531   4.8e-47  162.5  16.7   3   3   3.1e-30   1.9e-28  101.1   3.0    41   404   188   590   178   599 0.72 -
SOLCI000074200       -            446 EOG093605PB          -            531   6.8e-47  162.0  17.7   1   5   2.1e-08   1.3e-06   29.0   0.2   143   196     2    61     1    66 0.56 -
SOLCI000074200       -            446 EOG093605PB          -            531   6.8e-47  162.0  17.7   2   5   4.4e-10   2.7e-08   34.6   0.4    60   128    64   131    59   132 0.95 -
SOLCI000074200       -            446 EOG093605PB          -            531   6.8e-47  162.0  17.7   3   5   2.9e-23   1.8e-21   78.1   5.8    39   202    91   256    91   265 0.91 -
SOLCI000074200       -            446 EOG093605PB          -            531   6.8e-47  162.0  17.7   4   5   1.8e-08   1.1e-06   29.3   0.0   140   185   304   349   295   352 0.93 -
SOLCI000074200       -            446 EOG093605PB          -            531   6.8e-47  162.0  17.7   5   5   3.9e-06   0.00025   21.5   0.1   137   183   349   395   345   407 0.78 -
SOLCI006750000       -            706 EOG093605PB          -            531   1.8e-46  160.6   5.0   1   2     4e-14   2.5e-12   47.9   6.3    17   198    46   231    32   244 0.85 -
SOLCI006750000       -            706 EOG093605PB          -            531   1.8e-46  160.6   5.0   2   2   1.1e-32   6.6e-31  109.2   0.0   261   517   412   682   402   699 0.82 -
SOLCI006905700       -            902 EOG093605PB          -            531     3e-46  159.9   0.1   1   2   1.7e-16   1.1e-14   55.7   0.2    85   227   387   527   376   542 0.81 -
SOLCI006905700       -            902 EOG093605PB          -            531     3e-46  159.9   0.1   2   2   1.8e-30   1.1e-28  101.8   0.0   259   513   579   849   555   865 0.82 -
SOLCI004726300       -            786 EOG093605PB          -            531   7.6e-46  158.5   7.9   1   3   4.2e-20   2.6e-18   67.6   6.4    41   198   112   268    96   270 0.90 -
SOLCI004726300       -            786 EOG093605PB          -            531   7.6e-46  158.5   7.9   2   3   1.2e-10   7.7e-09   36.4   3.1    83   199   225   341   223   358 0.80 -
SOLCI004726300       -            786 EOG093605PB          -            531   7.6e-46  158.5   7.9   3   3   1.3e-18   8.2e-17   62.7   0.0   256   511   493   763   479   783 0.76 -
SOLCI002627000       -            625 EOG093605PB          -            531   8.2e-46  158.4   0.7   1   2   7.2e-20   4.5e-18   66.8   0.3    51   193    57   196    36   233 0.87 -
SOLCI002627000       -            625 EOG093605PB          -            531   8.2e-46  158.4   0.7   2   2   7.9e-27     5e-25   89.8   0.0   296   506   388   616   330   625 0.76 -
SOLCI004735700       -            638 EOG093605PB          -            531   1.1e-45  158.0   1.0   1   2   1.4e-17   9.1e-16   59.2   0.7    37   203    74   238    46   249 0.86 -
SOLCI004735700       -            638 EOG093605PB          -            531   1.1e-45  158.0   1.0   2   2   4.8e-29     3e-27   97.1   0.0   294   507   399   630   321   638 0.78 -
SOLCI001426800       -            478 EOG093605PB          -            531     6e-45  155.6  19.7   1   5    0.0019      0.12   12.6   0.2    11    70    44   111    37   118 0.73 -
SOLCI001426800       -            478 EOG093605PB          -            531     6e-45  155.6  19.7   2   5   3.2e-22     2e-20   74.6   3.2    49   183   115   245   110   248 0.94 -
SOLCI001426800       -            478 EOG093605PB          -            531     6e-45  155.6  19.7   3   5   7.5e-12   4.7e-10   40.4   0.4   138   201   249   318   245   322 0.83 -
SOLCI001426800       -            478 EOG093605PB          -            531     6e-45  155.6  19.7   4   5       0.2        13    6.0   0.1   164   219   299   357   296   360 0.71 -
SOLCI001426800       -            478 EOG093605PB          -            531     6e-45  155.6  19.7   5   5   1.8e-10   1.1e-08   35.9   0.1   156   211   410   472   370   475 0.83 -
SOLCI001066700       -           1153 EOG093605PB          -            531   1.6e-44  154.1   0.0   1   2   2.6e-32   1.7e-30  107.9   0.0   260   450   516   717   456   791 0.82 -
SOLCI001066700       -           1153 EOG093605PB          -            531   1.6e-44  154.1   0.0   2   2   6.8e-13   4.2e-11   43.8   0.0   323   512   943  1142   928  1150 0.72 -
SOLCI005133300       -            264 EOG093605PB          -            531   1.2e-43  151.3  15.8   1   2   2.1e-21   1.3e-19   71.9   5.5    49   177     5   130     2   130 0.96 -
SOLCI005133300       -            264 EOG093605PB          -            531   1.2e-43  151.3  15.8   2   2   5.9e-26   3.7e-24   86.9   3.1    49   185   125   258   124   261 0.96 -
SOLCI005092900       -            557 EOG093605PB          -            531   1.5e-43  150.9   0.3   1   2   8.7e-11   5.4e-09   36.9   1.4    61   172     2   105     1   113 0.86 -
SOLCI005092900       -            557 EOG093605PB          -            531   1.5e-43  150.9   0.3   2   2   3.1e-33   1.9e-31  111.0   0.0   256   513   277   546   260   552 0.80 -
SOLCI003678200       -            865 EOG093605PB          -            531   4.2e-43  149.5   0.0   1   1     1e-44   6.5e-43  148.8   0.0   111   513   416   834   409   844 0.76 -
SOLCI002349100       -            304 EOG093605PB          -            531   6.1e-43  148.9   0.0   1   1   1.3e-44   8.1e-43  148.5   0.0   237   511    12   298     7   302 0.85 -
SOLCI000576600       -            651 EOG093605PB          -            531   6.4e-43  148.9  20.8   1   5     3e-08   1.9e-06   28.5   3.0    80   196   104   224    92   228 0.83 -
SOLCI000576600       -            651 EOG093605PB          -            531   6.4e-43  148.9  20.8   2   5   7.8e-09   4.9e-07   30.4   0.1   137   197   228   294   225   297 0.69 -
SOLCI000576600       -            651 EOG093605PB          -            531   6.4e-43  148.9  20.8   3   5   6.1e-21   3.8e-19   70.4   2.2    61   198   275   409   273   418 0.90 -
SOLCI000576600       -            651 EOG093605PB          -            531   6.4e-43  148.9  20.8   4   5   2.7e-06   0.00017   22.1   0.0   138   183   446   491   440   494 0.94 -
SOLCI000576600       -            651 EOG093605PB          -            531   6.4e-43  148.9  20.8   5   5   6.6e-07   4.1e-05   24.1   0.2   138   180   494   536   491   552 0.66 -
SOLCI004189800       -            552 EOG093605PB          -            531   1.5e-42  147.6  21.5   1   4   2.5e-07   1.5e-05   25.5   0.3    11   109    24   126    12   134 0.84 -
SOLCI004189800       -            552 EOG093605PB          -            531   1.5e-42  147.6  21.5   2   4     3e-13   1.9e-11   45.0   2.2    57   182   144   280   139   282 0.86 -
SOLCI004189800       -            552 EOG093605PB          -            531   1.5e-42  147.6  21.5   3   4   2.4e-19   1.5e-17   65.1   1.0    50   201   198   355   196   361 0.87 -
SOLCI004189800       -            552 EOG093605PB          -            531   1.5e-42  147.6  21.5   4   4   2.7e-14   1.7e-12   48.4   0.3    39   136   402   498   381   505 0.89 -
SOLCI005605700       -            926 EOG093605PB          -            531   1.8e-42  147.3   0.1   1   2   2.8e-13   1.8e-11   45.1   0.0    85   225   413   549   407   567 0.78 -
SOLCI005605700       -            926 EOG093605PB          -            531   1.8e-42  147.3   0.1   2   2   6.3e-30     4e-28  100.0   0.0   257   513   609   879   584   898 0.80 -
SOLCI005092500       -            328 EOG093605PB          -            531   3.2e-42  146.6  19.6   1   3   1.2e-20   7.7e-19   69.4   3.4    38   196     7   169     1   173 0.92 -
SOLCI005092500       -            328 EOG093605PB          -            531   3.2e-42  146.6  19.6   2   3   6.2e-08   3.9e-06   27.5   0.2   138   198   153   217   149   224 0.79 -
SOLCI005092500       -            328 EOG093605PB          -            531   3.2e-42  146.6  19.6   3   3     6e-22   3.8e-20   73.7   3.1    36   170   196   327   194   328 0.95 -
SOLCI005243000       -            588 EOG093605PB          -            531   5.6e-42  145.8   0.0   1   2   1.7e-16     1e-14   55.7   0.1    89   211    79   212    48   231 0.73 -
SOLCI005243000       -            588 EOG093605PB          -            531   5.6e-42  145.8   0.0   2   2   5.1e-26   3.2e-24   87.2   0.0   262   513   318   566   296   574 0.82 -
SOLCI006867800       -            769 EOG093605PB          -            531   5.8e-42  145.7   6.0   1   3   4.4e-15   2.8e-13   51.0   1.7    55   195   110   252    94   257 0.87 -
SOLCI006867800       -            769 EOG093605PB          -            531   5.8e-42  145.7   6.0   2   3   3.7e-13   2.4e-11   44.7   1.8    52   172   246   364   241   371 0.89 -
SOLCI006867800       -            769 EOG093605PB          -            531   5.8e-42  145.7   6.0   3   3   1.3e-14   7.9e-13   49.5   0.0   258   528   486   765   448   767 0.76 -
SOLCI007173200       -            538 EOG093605PB          -            531   6.5e-42  145.5  16.6   1   3   2.3e-17   1.4e-15   58.6   1.7    36   196     5   168     2   170 0.87 -
SOLCI007173200       -            538 EOG093605PB          -            531   6.5e-42  145.5  16.6   2   3     2e-18   1.2e-16   62.1   2.8    39   185   128   270   126   286 0.91 -
SOLCI007173200       -            538 EOG093605PB          -            531   6.5e-42  145.5  16.6   3   3   6.7e-15   4.2e-13   50.4   0.7    61   171   339   446   314   470 0.81 -
SOLCI007445400       -            511 EOG093605PB          -            531   7.4e-42  145.4   0.1   1   2     8e-10     5e-08   33.7   0.1   111   192    72   161    62   231 0.71 -
SOLCI007445400       -            511 EOG093605PB          -            531   7.4e-42  145.4   0.1   2   2   7.3e-33   4.6e-31  109.7   0.0   241   471   267   503   248   508 0.82 -
SOLCI004458900       -            616 EOG093605PB          -            531   8.2e-42  145.2   2.3   1   2   8.6e-17   5.4e-15   56.7   2.4    20   157    52   190    37   215 0.84 -
SOLCI004458900       -            616 EOG093605PB          -            531   8.2e-42  145.2   2.3   2   2     1e-25   6.3e-24   86.2   0.0   259   511   299   568   291   574 0.81 -
SOLCI004839500       -            437 EOG093605PB          -            531   1.5e-41  144.3  12.1   1   4   5.2e-11   3.3e-09   37.6   0.1   118   184     2    66     1    67 0.91 -
SOLCI004839500       -            437 EOG093605PB          -            531   1.5e-41  144.3  12.1   2   4   3.5e-24   2.2e-22   81.1   2.2    63   200    44   186    42   196 0.90 -
SOLCI004839500       -            437 EOG093605PB          -            531   1.5e-41  144.3  12.1   3   4   2.7e-07   1.7e-05   25.3   0.0   139   185   232   278   226   281 0.94 -
SOLCI004839500       -            437 EOG093605PB          -            531   1.5e-41  144.3  12.1   4   4   1.7e-06   0.00011   22.7   0.1   139   192   280   333   277   350 0.87 -
SOLCI000986200       -            351 EOG093605PB          -            531   2.7e-41  143.5   0.1   1   1   5.1e-43   3.2e-41  143.2   0.1   234   515    45   347     7   351 0.80 -
SOLCI000006900       -            767 EOG093605PB          -            531     7e-41  142.1   7.5   1   3   2.2e-13   1.4e-11   45.5   1.5    55   195   110   252    92   255 0.86 -
SOLCI000006900       -            767 EOG093605PB          -            531     7e-41  142.1   7.5   2   3   8.1e-15   5.1e-13   50.2   2.8    55   173   249   365   240   371 0.89 -
SOLCI000006900       -            767 EOG093605PB          -            531     7e-41  142.1   7.5   3   3   9.2e-14   5.7e-12   46.7   0.0   249   531   472   766   446   766 0.76 -
SOLCI005717900       -            365 EOG093605PB          -            531     1e-40  141.6   0.0   1   1   2.2e-42   1.4e-40  141.2   0.0   247   512    31   316    27   335 0.82 -
SOLCI000930200       -            383 EOG093605PB          -            531   1.5e-40  141.1  11.3   1   3   4.2e-17   2.6e-15   57.7   0.2    71   183    23   132    19   133 0.94 -
SOLCI000930200       -            383 EOG093605PB          -            531   1.5e-40  141.1  11.3   2   3     1e-20   6.4e-19   69.6   0.6    49   198   121   263   120   267 0.94 -
SOLCI000930200       -            383 EOG093605PB          -            531   1.5e-40  141.1  11.3   3   3     3e-10   1.9e-08   35.1   0.5    42   172   248   328   240   338 0.51 -
SOLCI006322800       -            386 EOG093605PB          -            531   1.9e-40  140.7   0.0   1   1   3.6e-42   2.2e-40  140.5   0.0   263   516    51   319    12   333 0.82 -
SOLCI001036800       -            620 EOG093605PB          -            531   4.1e-40  139.6   0.5   1   2   3.5e-11   2.2e-09   38.2   0.1   137   200    92   160    86   203 0.83 -
SOLCI001036800       -            620 EOG093605PB          -            531   4.1e-40  139.6   0.5   2   2   9.4e-30   5.9e-28   99.5   0.0   297   507   302   535   251   541 0.80 -
SOLCI002478900       -            775 EOG093605PB          -            531   7.9e-40  138.7   9.3   1   3     6e-16   3.8e-14   53.9   3.2    54   196    98   242    46   244 0.81 -
SOLCI002478900       -            775 EOG093605PB          -            531   7.9e-40  138.7   9.3   2   3   2.4e-10   1.5e-08   35.4   1.2    61   173   245   354   242   409 0.90 -
SOLCI002478900       -            775 EOG093605PB          -            531   7.9e-40  138.7   9.3   3   3   6.5e-15   4.1e-13   50.5   0.0   264   510   488   745   466   760 0.72 -
SOLCI001110400       -            904 EOG093605PB          -            531   1.5e-39  137.7   2.7   1   2   3.2e-08     2e-06   28.4   3.3    82   185   411   509   393   530 0.61 -
SOLCI001110400       -            904 EOG093605PB          -            531   1.5e-39  137.7   2.7   2   2   1.5e-31   9.4e-30  105.4   0.0   254   512   615   888   602   901 0.80 -
SOLCI000468000       -            529 EOG093605PB          -            531   2.7e-39  136.9   2.7   1   2   1.1e-18   7.2e-17   62.9   1.3    48   203    25   176    15   199 0.86 -
SOLCI000468000       -            529 EOG093605PB          -            531   2.7e-39  136.9   2.7   2   2   9.4e-22   5.9e-20   73.1   0.0   327   513   317   522   314   526 0.81 -
SOLCI002473700       -            418 EOG093605PB          -            531   1.3e-38  134.6   0.0   1   1   3.5e-40   2.2e-38  133.9   0.0   237   517   103   400    95   416 0.83 -
SOLCI005193700       -            581 EOG093605PB          -            531   1.7e-38  134.3   0.6   1   3   2.8e-16   1.8e-14   55.0   1.2    68   182    85   197    49   243 0.77 -
SOLCI005193700       -            581 EOG093605PB          -            531   1.7e-38  134.3   0.6   2   3   4.8e-05     0.003   17.9   0.0   257   333   309   382   292   383 0.81 -
SOLCI005193700       -            581 EOG093605PB          -            531   1.7e-38  134.3   0.6   3   3   3.2e-17     2e-15   58.1   0.0   356   514   381   556   380   567 0.81 -
SOLCI000166100       -            508 EOG093605PB          -            531   1.8e-38  134.2   0.2   1   1   4.2e-40   2.6e-38  133.6   0.2   257   513   187   458   167   475 0.83 -
SOLCI003838300       -            879 EOG093605PB          -            531   2.4e-38  133.8   0.5   1   2   5.9e-14   3.7e-12   47.3   0.3    82   196   406   523   397   565 0.86 -
SOLCI003838300       -            879 EOG093605PB          -            531   2.4e-38  133.8   0.5   2   2   3.2e-25     2e-23   84.5   0.0   247   445   605   813   594   823 0.86 -
SOLCI004768800       -            505 EOG093605PB          -            531   2.5e-38  133.7  12.1   1   3   8.8e-13   5.5e-11   43.5   1.6    20   126    48   157    39   161 0.90 -
SOLCI004768800       -            505 EOG093605PB          -            531   2.5e-38  133.7  12.1   2   3   1.1e-11   7.1e-10   39.8   0.6    31   112   158   240   156   249 0.84 -
SOLCI004768800       -            505 EOG093605PB          -            531   2.5e-38  133.7  12.1   3   3   6.7e-17   4.2e-15   57.1   0.1   266   450   287   475   276   500 0.81 -
SOLCI000835300       -            681 EOG093605PB          -            531     4e-38  133.0   0.0   1   1   9.3e-40   5.8e-38  132.5   0.0   263   512   352   615   282   623 0.81 -
SOLCI002784000       -            335 EOG093605PB          -            531   5.6e-38  132.6   2.4   1   3   4.5e-11   2.8e-09   37.8   0.1    84   183    74   171    64   176 0.88 -
SOLCI002784000       -            335 EOG093605PB          -            531   5.6e-38  132.6   2.4   2   3   1.4e-16   8.8e-15   56.0   0.1    46   177   109   237    99   248 0.92 -
SOLCI002784000       -            335 EOG093605PB          -            531   5.6e-38  132.6   2.4   3   3   2.3e-15   1.5e-13   52.0   0.0    51   197   162   309   162   332 0.82 -
SOLCI007517200       -            674 EOG093605PB          -            531   5.9e-38  132.5   0.0   1   1   1.3e-39   8.2e-38  132.0   0.0   264   512   355   618   347   632 0.86 -
SOLCI004768900       -            442 EOG093605PB          -            531   6.2e-38  132.4   6.4   1   2   2.4e-21   1.5e-19   71.7   4.8    38   204    10   176     5   213 0.87 -
SOLCI004768900       -            442 EOG093605PB          -            531   6.2e-38  132.4   6.4   2   2   7.9e-18   4.9e-16   60.1   0.0   331   448   301   426   291   435 0.89 -
SOLCI001791500       -            721 EOG093605PB          -            531   1.3e-37  131.4   0.0   1   1   3.1e-39   1.9e-37  130.8   0.0   259   512   390   660   379   672 0.82 -
SOLCI006854900       -            532 EOG093605PB          -            531   2.2e-37  130.6   0.0   1   2   3.9e-21   2.5e-19   71.0   0.0   262   395    16   158     8   178 0.88 -
SOLCI006854900       -            532 EOG093605PB          -            531   2.2e-37  130.6   0.0   2   2   1.7e-16     1e-14   55.8   0.0   258   448   274   487   265   494 0.78 -
SOLCI000103200       -            573 EOG093605PB          -            531   2.2e-37  130.6   0.0   1   1   5.7e-39   3.6e-37  129.9   0.0   262   512   237   501   231   514 0.86 -
SOLCI005214800       -            465 EOG093605PB          -            531   4.7e-37  129.5  13.5   1   2   2.6e-22   1.6e-20   74.9   3.3    62   201   134   277   127   291 0.87 -
SOLCI005214800       -            465 EOG093605PB          -            531   4.7e-37  129.5  13.5   2   2   2.9e-20   1.8e-18   68.2   2.6    47   195   216   368   208   380 0.87 -
SOLCI001728200       -            367 EOG093605PB          -            531   5.7e-37  129.2   0.0   1   1   1.2e-38   7.3e-37  128.9   0.0   263   522    49   324    30   330 0.82 -
SOLCI007109800       -            508 EOG093605PB          -            531     7e-37  128.9   0.0   1   1   1.5e-38   9.5e-37  128.5   0.0   244   514   173   463   169   480 0.83 -
SOLCI003890300       -            481 EOG093605PB          -            531   7.9e-37  128.7  26.4   1   4   9.5e-06    0.0006   20.2   0.6    82   181    21   113    12   116 0.83 -
SOLCI003890300       -            481 EOG093605PB          -            531   7.9e-37  128.7  26.4   2   4   9.3e-15   5.8e-13   50.0   2.1    65   184    69   189    65   190 0.85 -
SOLCI003890300       -            481 EOG093605PB          -            531   7.9e-37  128.7  26.4   3   4   2.5e-15   1.6e-13   51.9   2.8    66   208   121   265   115   301 0.82 -
SOLCI003890300       -            481 EOG093605PB          -            531   7.9e-37  128.7  26.4   4   4   2.9e-13   1.8e-11   45.1   0.6    89   190   305   403   301   422 0.64 -
SOLCI003830100       -            880 EOG093605PB          -            531   1.1e-36  128.3   0.2   1   2   1.3e-35     8e-34  118.8   0.0   263   449   527   719   511   731 0.90 -
SOLCI003830100       -            880 EOG093605PB          -            531   1.1e-36  128.3   0.2   2   2     0.094       5.9    7.1   0.2   463   514   765   813   754   821 0.84 -
SOLCI005478100       -            682 EOG093605PB          -            531   2.5e-36  127.1  13.1   1   5   4.9e-09   3.1e-07   31.1   2.2    63   173    57   163    50   188 0.84 -
SOLCI005478100       -            682 EOG093605PB          -            531   2.5e-36  127.1  13.1   2   5   2.6e-07   1.6e-05   25.4   0.7   137   208   174   252   166   263 0.78 -
SOLCI005478100       -            682 EOG093605PB          -            531   2.5e-36  127.1  13.1   3   5   9.6e-05     0.006   16.9   0.0   236   343   382   493   368   500 0.77 -
SOLCI005478100       -            682 EOG093605PB          -            531   2.5e-36  127.1  13.1   4   5   2.4e-09   1.5e-07   32.1   0.3   345   394   522   577   512   581 0.88 -
SOLCI005478100       -            682 EOG093605PB          -            531   2.5e-36  127.1  13.1   5   5   2.7e-07   1.7e-05   25.3   0.0   423   516   581   673   577   677 0.85 -
SOLCI001073500       -            501 EOG093605PB          -            531   2.8e-36  127.0   0.0   1   1   6.2e-38   3.9e-36  126.5   0.0   257   512   169   439   137   448 0.84 -
SOLCI001106700       -            671 EOG093605PB          -            531     3e-36  126.9   1.5   1   3   7.5e-07   4.7e-05   23.9   0.1    20    99    54   138    49   139 0.84 -
SOLCI001106700       -            671 EOG093605PB          -            531     3e-36  126.9   1.5   2   3   2.2e-18   1.4e-16   62.0   1.3    45   208   108   264   104   269 0.85 -
SOLCI001106700       -            671 EOG093605PB          -            531     3e-36  126.9   1.5   3   3     5e-16   3.2e-14   54.2   0.0   300   513   422   648   417   661 0.76 -
SOLCI007037400       -            368 EOG093605PB          -            531   4.1e-36  126.4  16.3   1   2   1.2e-17   7.7e-16   59.5   1.5    46   183    92   227    30   228 0.88 -
SOLCI007037400       -            368 EOG093605PB          -            531   4.1e-36  126.4  16.3   2   2   7.9e-24     5e-22   79.9   7.4    41   211   184   365   181   367 0.86 -
SOLCI003675100       -            571 EOG093605PB          -            531   5.7e-36  125.9   0.0   1   1   1.3e-37   8.4e-36  125.4   0.0   259   514   259   527   226   545 0.83 -
SOLCI005873500       -            503 EOG093605PB          -            531   9.2e-36  125.2   0.0   1   1     2e-37   1.3e-35  124.8   0.0   256   513   182   454   162   465 0.83 -
SOLCI001666800       -            342 EOG093605PB          -            531   1.4e-35  124.6  10.8   1   3   5.3e-14   3.3e-12   47.5   1.8    21   141    52   173    33   178 0.87 -
SOLCI001666800       -            342 EOG093605PB          -            531   1.4e-35  124.6  10.8   2   3   6.1e-06   0.00038   20.9   0.0   137   183   145   191   141   193 0.94 -
SOLCI001666800       -            342 EOG093605PB          -            531   1.4e-35  124.6  10.8   3   3   1.6e-22     1e-20   75.6   0.8    46   184   177   313   170   332 0.93 -
SOLCI002574900       -            459 EOG093605PB          -            531   1.7e-35  124.4  18.4   1   4   9.3e-15   5.9e-13   50.0   5.0    68   199     4   141     1   142 0.85 -
SOLCI002574900       -            459 EOG093605PB          -            531   1.7e-35  124.4  18.4   2   4   9.4e-13   5.9e-11   43.4   1.2    85   200   120   232   115   249 0.87 -
SOLCI002574900       -            459 EOG093605PB          -            531   1.7e-35  124.4  18.4   3   4   1.5e-07   9.2e-06   26.2   0.1   137   183   261   307   254   309 0.93 -
SOLCI002574900       -            459 EOG093605PB          -            531   1.7e-35  124.4  18.4   4   4   6.7e-06   0.00042   20.8   0.1   136   178   308   350   305   377 0.63 -
SOLCI004019800       -            498 EOG093605PB          -            531   1.8e-35  124.3   0.0   1   1   3.9e-37   2.4e-35  123.8   0.0   255   512   165   437   147   458 0.84 -
SOLCI001163700       -            331 EOG093605PB          -            531     3e-35  123.5   8.1   1   2   6.2e-22   3.9e-20   73.7   0.8     7   191    32   222    27   224 0.86 -
SOLCI001163700       -            331 EOG093605PB          -            531     3e-35  123.5   8.1   2   2   3.3e-18   2.1e-16   61.4   1.3    49   197   153   305   152   329 0.84 -
SOLCI004856000       -            460 EOG093605PB          -            531   3.3e-35  123.4   5.7   1   2   5.1e-17   3.2e-15   57.4   3.2    17   187    42   207    26   221 0.87 -
SOLCI004856000       -            460 EOG093605PB          -            531   3.3e-35  123.4   5.7   2   2   1.1e-19   7.1e-18   66.2   0.0   234   348   337   449   332   456 0.91 -
SOLCI001842300       -            404 EOG093605PB          -            531   3.4e-35  123.3   0.0   1   1   7.7e-37   4.8e-35  122.9   0.0   257   516    80   355    65   364 0.85 -
SOLCI000238600       -            364 EOG093605PB          -            531   4.8e-35  122.9   2.5   1   2   3.8e-10   2.4e-08   34.8   0.1    96   184    90   176    80   186 0.85 -
SOLCI000238600       -            364 EOG093605PB          -            531   4.8e-35  122.9   2.5   2   2   4.3e-26   2.7e-24   87.4   1.2    39   197   178   338   175   361 0.84 -
SOLCI003890900       -            666 EOG093605PB          -            531     5e-35  122.8   0.0   1   1   1.1e-36   6.9e-35  122.3   0.0   264   515   349   614   331   627 0.87 -
SOLCI002351800       -            657 EOG093605PB          -            531   5.5e-35  122.7   0.0   1   1   1.3e-36   8.2e-35  122.1   0.0   264   512   329   593   312   604 0.85 -
SOLCI004861400       -            411 EOG093605PB          -            531   6.8e-35  122.4  10.0   1   3   4.1e-22   2.6e-20   74.3   1.5    58   196    86   226    66   230 0.90 -
SOLCI004861400       -            411 EOG093605PB          -            531   6.8e-35  122.4  10.0   2   3   1.9e-05    0.0012   19.3   0.1    87   172   210   288   209   303 0.52 -
SOLCI004861400       -            411 EOG093605PB          -            531   6.8e-35  122.4  10.0   3   3   2.3e-14   1.4e-12   48.7   0.2    64   198   232   371   229   382 0.84 -
SOLCI004988400       -            545 EOG093605PB          -            531   6.9e-35  122.4   0.0   1   2   2.2e-10   1.4e-08   35.6   0.0    20   105    50   144    28   150 0.77 -
SOLCI004988400       -            545 EOG093605PB          -            531   6.9e-35  122.4   0.0   2   2   4.4e-25   2.8e-23   84.0   0.0   264   510   280   525   270   535 0.81 -
SOLCI005596200       -            658 EOG093605PB          -            531   1.6e-34  121.1   0.0   1   1   3.9e-36   2.4e-34  120.5   0.0   263   518   344   615   321   626 0.84 -
SOLCI004537100       -            554 EOG093605PB          -            531   1.8e-34  121.0   4.9   1   2   2.3e-14   1.5e-12   48.7   3.6    64   211    52   207    50   215 0.83 -
SOLCI004537100       -            554 EOG093605PB          -            531   1.8e-34  121.0   4.9   2   2   3.9e-20   2.4e-18   67.7   0.0   321   512   341   549   333   552 0.71 -
SOLCI007407600       -            513 EOG093605PB          -            531   1.9e-34  120.9   0.0   1   1   4.3e-36   2.7e-34  120.4   0.0   255   512   179   451   163   460 0.87 -
SOLCI003140300       -            807 EOG093605PB          -            531   2.3e-34  120.6  11.4   1   4     5e-16   3.1e-14   54.2   2.8    40   178   107   241    90   245 0.91 -
SOLCI003140300       -            807 EOG093605PB          -            531   2.3e-34  120.6  11.4   2   4   6.6e-11   4.1e-09   37.3   0.2    61   174   244   354   237   431 0.78 -
SOLCI003140300       -            807 EOG093605PB          -            531   2.3e-34  120.6  11.4   3   4       5.3   3.3e+02    1.3   0.0   263   313   485   534   470   570 0.82 -
SOLCI003140300       -            807 EOG093605PB          -            531   2.3e-34  120.6  11.4   4   4   5.5e-08   3.5e-06   27.6   0.0   345   510   602   763   586   770 0.74 -
SOLCI000869000       -            732 EOG093605PB          -            531   2.7e-34  120.4   0.0   1   1   6.1e-36   3.8e-34  119.9   0.0   258   514   393   668   377   684 0.81 -
SOLCI005418400       -            662 EOG093605PB          -            531   2.7e-34  120.4   0.0   1   1   6.6e-36   4.1e-34  119.8   0.0   264   510   362   622   348   637 0.85 -
SOLCI004632400       -            595 EOG093605PB          -            531   3.1e-34  120.2   2.7   1   2   5.1e-09   3.2e-07   31.0   1.8   117   199     2    86     1   103 0.76 -
SOLCI004632400       -            595 EOG093605PB          -            531   3.1e-34  120.2   2.7   2   2   2.7e-26   1.7e-24   88.1   0.0   294   450   364   525   326   593 0.80 -
SOLCI003257300       -            472 EOG093605PB          -            531   3.5e-34  120.0  19.7   1   3   5.4e-06   0.00034   21.1   0.2    12   110    48   152    32   178 0.80 -
SOLCI003257300       -            472 EOG093605PB          -            531   3.5e-34  120.0  19.7   2   3   1.3e-19   7.9e-18   66.0   6.2    40   202   180   344   160   349 0.86 -
SOLCI003257300       -            472 EOG093605PB          -            531   3.5e-34  120.0  19.7   3   3     2e-13   1.2e-11   45.6   2.6    70   198   330   462   324   467 0.85 -
SOLCI002352100       -            633 EOG093605PB          -            531   6.8e-34  119.1   0.0   1   1   1.7e-35   1.1e-33  118.4   0.0   257   520   319   596   305   605 0.84 -
SOLCI000061300       -            719 EOG093605PB          -            531   7.1e-34  119.0   0.0   1   1   1.7e-35   1.1e-33  118.4   0.0   259   510   388   655   381   666 0.83 -
SOLCI004343900       -            373 EOG093605PB          -            531   8.7e-34  118.7  17.4   1   4   5.2e-06   0.00033   21.1   0.1   133   184    17    69     1    87 0.80 -
SOLCI004343900       -            373 EOG093605PB          -            531   8.7e-34  118.7  17.4   2   4   3.8e-12   2.4e-10   41.3   0.5    39   177   101   236    93   237 0.92 -
SOLCI004343900       -            373 EOG093605PB          -            531   8.7e-34  118.7  17.4   3   4   1.4e-22   8.8e-21   75.8   2.6    38   196   172   334   160   338 0.91 -
SOLCI004343900       -            373 EOG093605PB          -            531   8.7e-34  118.7  17.4   4   4    0.0039      0.25   11.6   0.1   138   181   318   359   313   373 0.80 -
SOLCI003965000       -            399 EOG093605PB          -            531   1.4e-33  118.1   0.0   1   1     3e-35   1.9e-33  117.6   0.0   264   512    61   323    54   328 0.83 -
SOLCI000241200       -            647 EOG093605PB          -            531   1.9e-33  117.6   0.0   1   1   4.5e-35   2.8e-33  117.0   0.0   264   510   343   602   336   609 0.86 -
SOLCI006455900       -            800 EOG093605PB          -            531   1.9e-33  117.6   0.0   1   1   4.4e-35   2.8e-33  117.1   0.0   263   512   530   790   514   794 0.82 -
SOLCI004832100       -            403 EOG093605PB          -            531   2.8e-33  117.0   6.3   1   4   0.00043     0.027   14.8   0.0    40   105    76   141    44   144 0.69 -
SOLCI004832100       -            403 EOG093605PB          -            531   2.8e-33  117.0   6.3   2   4   1.4e-10   8.8e-09   36.2   0.0    95   183    83   168    69   168 0.90 -
SOLCI004832100       -            403 EOG093605PB          -            531   2.8e-33  117.0   6.3   3   4     2e-24   1.2e-22   81.9   2.0    49   194   133   277   128   285 0.91 -
SOLCI004832100       -            403 EOG093605PB          -            531   2.8e-33  117.0   6.3   4   4     0.028       1.7    8.8   0.2   115   182   266   326   263   362 0.57 -
SOLCI000977500       -            786 EOG093605PB          -            531   3.1e-33  116.9   0.0   1   1   8.1e-35   5.1e-33  116.2   0.0   245   512   470   768   462   781 0.82 -
SOLCI005231800       -            871 EOG093605PB          -            531   3.4e-33  116.7   0.2   1   2   9.7e-34   6.1e-32  112.6   0.0   264   452   523   717   511   726 0.89 -
SOLCI005231800       -            871 EOG093605PB          -            531   3.4e-33  116.7   0.2   2   2       4.6   2.9e+02    1.5   0.1   485   515   774   804   756   812 0.84 -
SOLCI003688600       -            780 EOG093605PB          -            531   3.7e-33  116.7   0.2   1   2      0.56        35    4.5   0.0   228   265    88   122    52   139 0.88 -
SOLCI003688600       -            780 EOG093605PB          -            531   3.7e-33  116.7   0.2   2   2   5.7e-33   3.6e-31  110.1   0.0   259   511   500   762   488   767 0.89 -
SOLCI004436900       -            628 EOG093605PB          -            531   5.9e-33  116.0   0.1   1   1   1.3e-34   7.9e-33  115.5   0.1   258   511   343   613   283   619 0.84 -
SOLCI001146000       -            810 EOG093605PB          -            531   6.5e-33  115.8   0.0   1   1   1.5e-34   9.3e-33  115.3   0.0   260   513   490   756   473   770 0.80 -
SOLCI004835400       -            349 EOG093605PB          -            531   1.1e-32  115.0   0.0   1   1   2.3e-34   1.4e-32  114.7   0.0   257   443   150   343   136   349 0.90 -
SOLCI002991400       -            742 EOG093605PB          -            531   1.2e-32  115.0   9.1   1   3   1.4e-13     9e-12   46.1   5.9    17   182    96   253    80   255 0.83 -
SOLCI002991400       -            742 EOG093605PB          -            531   1.2e-32  115.0   9.1   2   3   2.1e-08   1.3e-06   29.0   1.0    36   138   230   332   229   356 0.82 -
SOLCI002991400       -            742 EOG093605PB          -            531   1.2e-32  115.0   9.1   3   3   1.2e-14   7.7e-13   49.6   0.0   259   510   445   705   426   725 0.70 -
SOLCI005066300       -            702 EOG093605PB          -            531   1.6e-32  114.6   0.0   1   1   4.1e-34   2.6e-32  113.9   0.0   262   452   366   563   358   633 0.79 -
SOLCI007222100       -            637 EOG093605PB          -            531   1.6e-32  114.5   0.0   1   1   4.4e-34   2.8e-32  113.7   0.0   258   513   298   571   281   577 0.84 -
SOLCI002716800       -            690 EOG093605PB          -            531   1.9e-32  114.3   0.0   1   1   4.8e-34     3e-32  113.6   0.0   264   513   354   617   326   631 0.85 -
SOLCI002707600       -            234 EOG093605PB          -            531   2.4e-32  114.0   0.0   1   1   1.3e-33   8.4e-32  112.2   0.0   344   518    16   206    11   219 0.87 -
SOLCI005218700       -            400 EOG093605PB          -            531   2.8e-32  113.7   0.0   1   1   5.9e-34   3.7e-32  113.3   0.0   259   511    81   351    62   358 0.82 -
SOLCI004089400       -            496 EOG093605PB          -            531   3.4e-32  113.5   0.0   1   1   7.5e-34   4.7e-32  113.0   0.0   258   519    52   329    37   340 0.80 -
SOLCI005646100       -            385 EOG093605PB          -            531   4.3e-32  113.1   0.0   1   1   9.3e-34   5.8e-32  112.7   0.0   260   514    53   322    48   336 0.85 -
SOLCI002639300       -            430 EOG093605PB          -            531   4.7e-32  113.0   0.1   1   1   1.1e-33   6.7e-32  112.5   0.1   259   512   117   377   100   396 0.82 -
SOLCI005665300       -            453 EOG093605PB          -            531   5.2e-32  112.8  19.8   1   3   5.1e-09   3.2e-07   31.0   1.0    37   181    20   164    15   166 0.85 -
SOLCI005665300       -            453 EOG093605PB          -            531   5.2e-32  112.8  19.8   2   3   2.8e-22   1.8e-20   74.8   4.7    38   200   144   315   137   315 0.88 -
SOLCI005665300       -            453 EOG093605PB          -            531   5.2e-32  112.8  19.8   3   3     2e-09   1.3e-07   32.4   0.6   112   197   269   352   266   367 0.89 -
SOLCI001284600       -            709 EOG093605PB          -            531     6e-32  112.6   0.0   1   1   1.4e-33   9.1e-32  112.1   0.0   262   511   373   635   364   641 0.83 -
SOLCI003823000       -            698 EOG093605PB          -            531     7e-32  112.4   0.0   1   1   1.6e-33   9.8e-32  111.9   0.0   259   513   367   635   348   643 0.84 -
SOLCI002695900       -            825 EOG093605PB          -            531   7.2e-32  112.4   0.0   1   1   1.6e-33     1e-31  111.9   0.0   249   511   496   778   448   800 0.84 -
SOLCI003305600       -            349 EOG093605PB          -            531   7.3e-32  112.4   0.0   1   1   1.5e-33   9.2e-32  112.0   0.0   259   510    70   332    48   339 0.82 -
SOLCI001403600       -            372 EOG093605PB          -            531   9.7e-32  112.0   0.0   1   1   2.1e-33   1.3e-31  111.5   0.0   265   510    81   341    70   347 0.82 -
SOLCI005038200       -            669 EOG093605PB          -            531   9.9e-32  111.9   0.0   1   1   2.2e-33   1.4e-31  111.4   0.0   259   513   331   597   307   613 0.80 -
SOLCI004988100       -            370 EOG093605PB          -            531   1.2e-31  111.6   3.9   1   2   1.7e-17   1.1e-15   59.0   0.2    26   157   124   258    92   264 0.77 -
SOLCI004988100       -            370 EOG093605PB          -            531   1.2e-31  111.6   3.9   2   2     3e-18   1.9e-16   61.5   0.4    65   223   144   289   137   306 0.76 -
SOLCI004405100       -            826 EOG093605PB          -            531   1.4e-31  111.4   0.0   1   1   3.9e-33   2.5e-31  110.6   0.0   262   513   502   769   489   776 0.83 -
SOLCI003459200       -            820 EOG093605PB          -            531   1.9e-31  111.0   0.0   1   1   4.3e-33   2.7e-31  110.5   0.0   254   512   485   760   434   770 0.79 -
SOLCI003387000       -            864 EOG093605PB          -            531   1.9e-31  111.0   0.0   1   1   4.4e-33   2.8e-31  110.5   0.0   254   512   532   806   481   811 0.82 -
SOLCI002696600       -            843 EOG093605PB          -            531   2.2e-31  110.8   0.0   1   1   6.8e-33   4.2e-31  109.8   0.0   263   514   535   800   521   817 0.83 -
SOLCI006755500       -            641 EOG093605PB          -            531   2.4e-31  110.6   0.0   1   1   6.1e-33   3.9e-31  110.0   0.0   264   518   333   601   314   614 0.84 -
SOLCI002308500       -            666 EOG093605PB          -            531   2.5e-31  110.6   0.0   1   1   6.1e-33   3.8e-31  110.0   0.0   258   512   350   620   328   625 0.82 -
SOLCI003649400       -            718 EOG093605PB          -            531   2.8e-31  110.4   0.0   1   2   1.8e-17   1.1e-15   58.9   0.1     9   127    47   167    40   181 0.89 -
SOLCI003649400       -            718 EOG093605PB          -            531   2.8e-31  110.4   0.0   2   2   3.8e-14   2.4e-12   47.9   0.0   267   513   437   690   415   696 0.72 -
SOLCI006288800       -            621 EOG093605PB          -            531   3.1e-31  110.3   0.1   1   1   4.9e-33   3.1e-31  110.3   0.1   256   510   341   610   317   618 0.85 -
SOLCI005367800       -            819 EOG093605PB          -            531   3.4e-31  110.2   0.0   1   1   7.8e-33   4.9e-31  109.6   0.0   259   512   515   778   505   792 0.83 -
SOLCI000084700       -            871 EOG093605PB          -            531   3.8e-31  110.0   0.2   1   1   4.6e-32   2.9e-30  107.1   0.0   246   511   498   785   494   797 0.85 -
SOLCI004860400       -            720 EOG093605PB          -            531   4.3e-31  109.8   0.0   1   1   9.9e-33   6.2e-31  109.3   0.0   255   511   388   657   374   666 0.83 -
SOLCI005922500       -            487 EOG093605PB          -            531   4.6e-31  109.7  13.8   1   3   1.3e-22   8.2e-21   75.9   2.1    51   184   149   278   127   281 0.90 -
SOLCI005922500       -            487 EOG093605PB          -            531   4.6e-31  109.7  13.8   2   3    0.0038      0.24   11.7   0.2   136   174   278   316   275   323 0.89 -
SOLCI005922500       -            487 EOG093605PB          -            531   4.6e-31  109.7  13.8   3   3   3.9e-09   2.5e-07   31.4   0.9    57   127   324   393   313   411 0.77 -
SOLCI003690800       -            827 EOG093605PB          -            531   5.8e-31  109.4   0.0   1   1   1.3e-32   8.4e-31  108.9   0.0   260   512   544   810   518   819 0.82 -
SOLCI004748600       -            387 EOG093605PB          -            531   7.7e-31  109.0   6.6   1   2   2.8e-12   1.8e-10   41.8   0.1    42   129   107   193   102   198 0.77 -
SOLCI004748600       -            387 EOG093605PB          -            531   7.7e-31  109.0   6.6   2   2   2.2e-20   1.4e-18   68.5   3.1    62   191   198   330   195   338 0.89 -
SOLCI004967800       -            320 EOG093605PB          -            531   7.8e-31  109.0   0.0   1   1   1.6e-32     1e-30  108.6   0.0   263   511    50   305    33   315 0.86 -
SOLCI006456000       -            789 EOG093605PB          -            531   9.3e-31  108.7   0.1   1   1   2.1e-32   1.3e-30  108.2   0.1   260   511   512   774   489   778 0.87 -
SOLCI002633400       -            375 EOG093605PB          -            531   9.4e-31  108.7   0.0   1   1   1.9e-32   1.2e-30  108.3   0.0   245   510    50   340    39   359 0.86 -
SOLCI006417900       -            895 EOG093605PB          -            531   9.5e-31  108.7   0.0   1   1   2.3e-32   1.5e-30  108.1   0.0   260   512   510   776   489   784 0.81 -
SOLCI000096800       -            683 EOG093605PB          -            531   1.1e-30  108.4   0.0   1   2    0.0022      0.14   12.5   0.0   120   179     5    62     1    85 0.60 -
SOLCI000096800       -            683 EOG093605PB          -            531   1.1e-30  108.4   0.0   2   2   4.6e-28   2.9e-26   93.9   0.0   262   513   360   626   337   640 0.82 -
SOLCI006463600       -            520 EOG093605PB          -            531   1.2e-30  108.4   0.0   1   1   2.7e-32   1.7e-30  107.9   0.0   244   514   219   510   215   514 0.78 -
SOLCI000096900       -            671 EOG093605PB          -            531   1.3e-30  108.2   0.0   1   1     1e-31   6.5e-30  105.9   0.0   247   515   327   616   311   631 0.80 -
SOLCI006620700       -            701 EOG093605PB          -            531   1.4e-30  108.1   0.0   1   1   3.4e-32   2.1e-30  107.5   0.0   263   510   386   649   375   655 0.84 -
SOLCI002268400       -            433 EOG093605PB          -            531   1.5e-30  108.0   0.0   1   1   3.1e-32   1.9e-30  107.7   0.0   262   513   104   379    84   388 0.79 -
SOLCI003300500       -            374 EOG093605PB          -            531   1.5e-30  108.0  10.5   1   2   1.2e-12   7.6e-11   43.0   0.8    41   180    98   186    88   192 0.51 -
SOLCI003300500       -            374 EOG093605PB          -            531   1.5e-30  108.0  10.5   2   2   1.5e-20   9.3e-19   69.1   3.5    62   191   190   317   185   337 0.89 -
SOLCI002770100       -            360 EOG093605PB          -            531   1.9e-30  107.7   0.0   1   1     4e-32   2.5e-30  107.3   0.0   257   511    71   345    56   357 0.76 -
SOLCI004061000       -            663 EOG093605PB          -            531   2.1e-30  107.5   0.0   1   1   5.7e-32   3.6e-30  106.8   0.0   263   515   333   601   325   616 0.81 -
SOLCI001231200       -            616 EOG093605PB          -            531   2.1e-30  107.5   0.0   1   1   5.3e-32   3.3e-30  106.9   0.0   262   514   298   569   282   583 0.83 -
SOLCI001422600       -            508 EOG093605PB          -            531   2.6e-30  107.3   5.7   1   2   7.7e-12   4.8e-10   40.4   0.2    79   185   109   212    97   214 0.88 -
SOLCI001422600       -            508 EOG093605PB          -            531   2.6e-30  107.3   5.7   2   2   6.5e-21   4.1e-19   70.3   1.4    62   207   211   354   209   360 0.91 -
SOLCI005764900       -            405 EOG093605PB          -            531   2.8e-30  107.2   0.1   1   2         5   3.1e+02    1.4   0.0   157   190     4    37     1    53 0.83 -
SOLCI005764900       -            405 EOG093605PB          -            531   2.8e-30  107.2   0.1   2   2   4.8e-31     3e-29  103.7   0.0   259   512   130   397   109   402 0.82 -
SOLCI002697000       -            831 EOG093605PB          -            531   3.8e-30  106.7   0.0   1   1     9e-32   5.6e-30  106.1   0.0   263   448   523   719   505   785 0.89 -
SOLCI006688700       -            563 EOG093605PB          -            531   3.8e-30  106.7   0.0   1   1   7.8e-32   4.9e-30  106.3   0.0   247   449   324   536   282   559 0.86 -
SOLCI001628500       -            794 EOG093605PB          -            531   3.8e-30  106.7   0.0   1   1   8.7e-32   5.5e-30  106.2   0.0   263   512   485   749   463   765 0.86 -
SOLCI004659600       -            485 EOG093605PB          -            531   4.2e-30  106.6   7.6   1   2     9e-13   5.7e-11   43.4   0.3    76   185   118   224   106   226 0.88 -
SOLCI004659600       -            485 EOG093605PB          -            531   4.2e-30  106.6   7.6   2   2   5.9e-20   3.7e-18   67.1   2.2    62   191   223   348   220   365 0.89 -
SOLCI002616000       -            378 EOG093605PB          -            531   5.1e-30  106.3   4.9   1   3   2.3e-10   1.5e-08   35.5   1.2    85   180    26   125    12   130 0.77 -
SOLCI002616000       -            378 EOG093605PB          -            531   5.1e-30  106.3   4.9   2   3   5.6e-14   3.5e-12   47.4   0.1    58   166   126   234   122   241 0.83 -
SOLCI002616000       -            378 EOG093605PB          -            531   5.1e-30  106.3   4.9   3   3   8.2e-06   0.00051   20.5   0.0   162   196   295   334   284   366 0.80 -
SOLCI003380300       -           1018 EOG093605PB          -            531   5.5e-30  106.2   0.0   1   1   1.3e-31   8.3e-30  105.6   0.0   261   510   699   960   678   973 0.83 -
SOLCI003791400       -            420 EOG093605PB          -            531   5.5e-30  106.2   0.0   1   1   1.3e-31   8.3e-30  105.6   0.0   278   514   118   369   106   383 0.78 -
SOLCI006129900       -            834 EOG093605PB          -            531   5.9e-30  106.1   0.0   1   1   1.5e-31   9.4e-30  105.4   0.0   260   512   524   790   497   803 0.84 -
SOLCI004016200       -            372 EOG093605PB          -            531   6.4e-30  105.9   0.0   1   1   1.3e-31   8.3e-30  105.6   0.0   262   516    85   348    63   362 0.83 -
SOLCI006239700       -            469 EOG093605PB          -            531   6.6e-30  105.9   5.6   1   2     8e-22     5e-20   73.3   1.9    36   174   169   305   163   309 0.95 -
SOLCI006239700       -            469 EOG093605PB          -            531   6.6e-30  105.9   5.6   2   2   1.5e-09   9.6e-08   32.8   0.1    37   107   316   386   306   437 0.91 -
SOLCI003680300       -            415 EOG093605PB          -            531   6.9e-30  105.8  12.0   1   2     3e-22   1.9e-20   74.7   4.1     5   200    72   266    69   270 0.85 -
SOLCI003680300       -            415 EOG093605PB          -            531   6.9e-30  105.8  12.0   2   2   6.7e-13   4.2e-11   43.9   1.0    68   181   227   338   220   344 0.93 -
SOLCI003572200       -            365 EOG093605PB          -            531   7.1e-30  105.8   0.0   1   1   1.5e-31   9.3e-30  105.4   0.0   259   510    77   350    59   358 0.72 -
SOLCI002351700       -            746 EOG093605PB          -            531   8.1e-30  105.6   0.0   1   1     2e-31   1.2e-29  105.0   0.0   264   514   348   614   332   629 0.81 -
SOLCI000020500       -            433 EOG093605PB          -            531   8.2e-30  105.6   0.0   1   1   1.8e-31   1.2e-29  105.1   0.0   258   511   136   407   123   427 0.78 -
SOLCI007246100       -            380 EOG093605PB          -            531     9e-30  105.5   0.0   1   1   1.9e-31   1.2e-29  105.1   0.0   260   520    85   358    60   366 0.84 -
SOLCI006674200       -            376 EOG093605PB          -            531   9.4e-30  105.4   0.0   1   1     2e-31   1.3e-29  105.0   0.0   264   523    55   328    49   333 0.84 -
SOLCI000801000       -            352 EOG093605PB          -            531     1e-29  105.3  20.7   1   4     0.013      0.83    9.9   0.6   150   200    21    75     3    82 0.81 -
SOLCI000801000       -            352 EOG093605PB          -            531     1e-29  105.3  20.7   2   4   2.2e-20   1.4e-18   68.6   5.4    37   196    74   237    72   242 0.89 -
SOLCI000801000       -            352 EOG093605PB          -            531     1e-29  105.3  20.7   3   4   8.1e-05    0.0051   17.2   0.3   137   197   220   280   217   290 0.85 -
SOLCI000801000       -            352 EOG093605PB          -            531     1e-29  105.3  20.7   4   4   2.5e-10   1.6e-08   35.4   1.4    45   125   269   348   259   351 0.91 -
SOLCI001408100       -            641 EOG093605PB          -            531     1e-29  105.3   0.0   1   1   2.8e-31   1.8e-29  104.5   0.0   263   512   331   599   314   611 0.82 -
SOLCI002697100       -            827 EOG093605PB          -            531   1.3e-29  105.0   0.0   1   1     3e-31   1.9e-29  104.4   0.0   263   448   519   715   504   786 0.86 -
SOLCI000974400       -            584 EOG093605PB          -            531   1.4e-29  104.9  17.0   1   4   0.00017     0.011   16.1   2.4    56   173    80   197    73   203 0.88 -
SOLCI000974400       -            584 EOG093605PB          -            531   1.4e-29  104.9  17.0   2   4   4.6e-09   2.9e-07   31.2   0.5    56   179   204   327   194   367 0.84 -
SOLCI000974400       -            584 EOG093605PB          -            531   1.4e-29  104.9  17.0   3   4   6.5e-09   4.1e-07   30.7   0.1    78   187   371   479   360   483 0.88 -
SOLCI000974400       -            584 EOG093605PB          -            531   1.4e-29  104.9  17.0   4   4   6.8e-11   4.3e-09   37.2   0.3    63   169   477   579   473   582 0.91 -
SOLCI004060800       -            302 EOG093605PB          -            531   1.4e-29  104.8   0.0   1   1     3e-31   1.9e-29  104.4   0.0   300   514     8   239     3   256 0.82 -
SOLCI001883600       -            408 EOG093605PB          -            531   1.8e-29  104.5   0.0   1   1   4.4e-31   2.7e-29  103.9   0.0   277   514   106   358    95   375 0.78 -
SOLCI000359100       -            701 EOG093605PB          -            531   1.9e-29  104.4   0.0   1   1   4.4e-31   2.7e-29  103.9   0.0   264   518   399   669   380   679 0.84 -
SOLCI003742900       -            416 EOG093605PB          -            531   1.9e-29  104.4   0.0   1   1   4.2e-31   2.6e-29  103.9   0.0   279   525   110   373    95   378 0.79 -
SOLCI001590600       -            573 EOG093605PB          -            531     2e-29  104.3   5.1   1   2   1.4e-12   8.7e-11   42.8   0.1    87   182   102   194    93   198 0.90 -
SOLCI001590600       -            573 EOG093605PB          -            531     2e-29  104.3   5.1   2   2   5.3e-19   3.3e-17   64.0   1.2    63   196   197   333   193   346 0.89 -
SOLCI003975400       -            667 EOG093605PB          -            531   2.1e-29  104.3   0.0   1   1     5e-31   3.1e-29  103.7   0.0   264   511   343   606   332   617 0.85 -
SOLCI003864700       -            818 EOG093605PB          -            531   2.1e-29  104.2   0.0   1   1   5.3e-31   3.3e-29  103.6   0.0   264   509   511   770   500   779 0.78 -
SOLCI004803600       -            547 EOG093605PB          -            531   2.3e-29  104.1   0.0   1   1   5.5e-31   3.5e-29  103.5   0.0   263   512   269   539   247   544 0.79 -
SOLCI004537600       -            272 EOG093605PB          -            531   2.4e-29  104.1   0.0   1   1   4.3e-31   2.7e-29  103.9   0.0   303   510     3   223     1   245 0.85 -
SOLCI002907800       -            646 EOG093605PB          -            531   2.5e-29  104.0   0.0   1   1   6.1e-31   3.8e-29  103.4   0.0   261   511   317   600   305   605 0.77 -
SOLCI000476200       -            821 EOG093605PB          -            531   3.4e-29  103.5   0.0   1   1   8.7e-31   5.5e-29  102.9   0.0   248   447   494   707   486   718 0.87 -
SOLCI006391300       -            366 EOG093605PB          -            531   3.5e-29  103.5   0.0   1   1   7.5e-31   4.7e-29  103.1   0.0   262   511    54   316    35   326 0.82 -
SOLCI006627100       -            350 EOG093605PB          -            531   3.9e-29  103.4  11.0   1   2   4.1e-17   2.6e-15   57.8   2.9    44   177    91   222    41   227 0.93 -
SOLCI006627100       -            350 EOG093605PB          -            531   3.9e-29  103.4  11.0   2   2   4.3e-15   2.7e-13   51.1   1.3    54   167   224   335   222   348 0.87 -
SOLCI003313800       -            385 EOG093605PB          -            531   3.9e-29  103.4   0.0   1   1   8.3e-31   5.2e-29  102.9   0.0   263   513    55   320    45   331 0.85 -
SOLCI004437700       -            405 EOG093605PB          -            531   4.5e-29  103.1  18.2   1   3   1.5e-08   9.2e-07   29.5   0.4    17   119    55   163    42   172 0.80 -
SOLCI004437700       -            405 EOG093605PB          -            531   4.5e-29  103.1  18.2   2   3   2.7e-15   1.7e-13   51.8   2.9    59   199   179   322   169   326 0.57 -
SOLCI004437700       -            405 EOG093605PB          -            531   4.5e-29  103.1  18.2   3   3     6e-11   3.7e-09   37.4   3.4   112   211   303   403   301   405 0.79 -
SOLCI004669800       -            382 EOG093605PB          -            531   5.3e-29  102.9   0.0   1   1   1.2e-30   7.4e-29  102.4   0.0   263   511    57   323    47   329 0.83 -
SOLCI003652000       -            446 EOG093605PB          -            531   5.8e-29  102.8   0.0   1   1   1.3e-30   7.8e-29  102.4   0.0   264   508   163   421   126   425 0.82 -
SOLCI003031800       -            673 EOG093605PB          -            531     6e-29  102.7   0.0   1   1   1.4e-30   8.6e-29  102.2   0.0   263   510   355   618   336   630 0.81 -
SOLCI001408200       -            649 EOG093605PB          -            531   6.1e-29  102.7   0.0   1   1   1.6e-30     1e-28  102.0   0.0   265   514   337   598   318   604 0.79 -
SOLCI003235200       -            619 EOG093605PB          -            531   7.9e-29  102.3   0.0   1   1   1.8e-30   1.2e-28  101.8   0.0   263   512   292   556   274   571 0.83 -
SOLCI003553300       -            414 EOG093605PB          -            531   8.2e-29  102.3   0.0   1   1   1.8e-30   1.1e-28  101.8   0.0   300   514   129   358   109   367 0.83 -
SOLCI006394300       -            426 EOG093605PB          -            531   8.7e-29  102.2   0.0   1   1   1.9e-30   1.2e-28  101.8   0.0   264   515    95   367    86   381 0.78 -
SOLCI001628400       -            792 EOG093605PB          -            531   8.9e-29  102.2   0.0   1   1   2.1e-30   1.3e-28  101.6   0.0   263   510   483   745   462   751 0.87 -
SOLCI005637700       -            854 EOG093605PB          -            531   1.1e-28  101.9   0.0   1   1   2.9e-30   1.8e-28  101.1   0.0   259   511   530   796   506   813 0.84 -
SOLCI000744600       -            847 EOG093605PB          -            531   1.1e-28  101.9   0.0   1   1   2.5e-30   1.6e-28  101.4   0.0   246   511   492   780   488   789 0.77 -
SOLCI000527600       -            430 EOG093605PB          -            531     2e-28  101.0   0.0   1   1   4.6e-30   2.9e-28  100.5   0.0   300   514   133   362   117   377 0.84 -
SOLCI004848300       -            834 EOG093605PB          -            531   2.1e-28  100.9   0.0   1   1   5.6e-30   3.5e-28  100.2   0.0   262   512   531   794   508   808 0.82 -
SOLCI006326200       -            396 EOG093605PB          -            531   2.2e-28  100.9   0.0   1   1   4.8e-30     3e-28  100.4   0.0   276   512   108   360    83   380 0.80 -
SOLCI000367800       -            323 EOG093605PB          -            531   2.2e-28  100.9   0.0   1   1   4.5e-30   2.8e-28  100.5   0.0   263   512    50   309    30   320 0.82 -
SOLCI005873400       -            354 EOG093605PB          -            531   2.3e-28  100.8   0.0   1   1     5e-30   3.1e-28  100.4   0.0   260   513    74   347    60   352 0.75 -
SOLCI007500800       -            805 EOG093605PB          -            531   2.3e-28  100.8   0.0   1   1   5.2e-30   3.3e-28  100.3   0.0   258   511   491   759   471   779 0.82 -
SOLCI007210800       -            656 EOG093605PB          -            531   2.6e-28  100.7   0.0   1   1   5.8e-30   3.6e-28  100.2   0.0   262   510   338   605   308   625 0.80 -
SOLCI000041400       -            844 EOG093605PB          -            531     3e-28  100.4   0.0   1   1   7.2e-30   4.5e-28   99.9   0.0   252   512   482   764   459   773 0.76 -
SOLCI005994600       -            369 EOG093605PB          -            531   3.1e-28  100.4   0.0   1   1   6.5e-30   4.1e-28  100.0   0.0   260   510    82   354    71   363 0.74 -
SOLCI005153600       -            299 EOG093605PB          -            531   3.5e-28  100.2   0.0   1   1   7.4e-30   4.7e-28   99.8   0.0   300   513     8   238     4   248 0.84 -
SOLCI003357000       -            369 EOG093605PB          -            531   4.8e-28   99.8   0.0   1   1   9.6e-30     6e-28   99.4   0.0   248   510    65   354    50   363 0.72 -
SOLCI004068200       -            637 EOG093605PB          -            531   4.9e-28   99.7   0.0   1   1   1.1e-29   6.9e-28   99.2   0.0   260   511   351   624   321   635 0.82 -
SOLCI002698700       -            678 EOG093605PB          -            531   5.4e-28   99.6   0.0   1   1   1.5e-29   9.1e-28   98.8   0.0   263   511   360   622   339   629 0.80 -
SOLCI002084400       -            676 EOG093605PB          -            531   5.4e-28   99.6   0.0   1   1   1.4e-29   8.5e-28   98.9   0.0   264   511   352   615   344   637 0.83 -
SOLCI001847900       -            886 EOG093605PB          -            531   6.6e-28   99.3   0.0   1   1   1.6e-29     1e-27   98.7   0.0   258   511   511   781   485   788 0.87 -
SOLCI001963500       -            420 EOG093605PB          -            531   6.6e-28   99.3   0.0   1   1   1.3e-29   8.4e-28   99.0   0.0   260   515    88   361    50   377 0.82 -
SOLCI005160200       -            794 EOG093605PB          -            531   7.2e-28   99.2   0.0   1   1   1.8e-29   1.1e-27   98.6   0.0   250   519   475   761   459   771 0.81 -
SOLCI007226000       -           1093 EOG093605PB          -            531     9e-28   98.9   0.0   1   1   2.2e-29   1.4e-27   98.2   0.0   258   511   700   970   678   990 0.85 -
SOLCI003618900       -            588 EOG093605PB          -            531   9.9e-28   98.7   0.0   1   1   2.4e-29   1.5e-27   98.1   0.0   254   511   282   554   270   562 0.83 -
SOLCI006771500       -            806 EOG093605PB          -            531   1.1e-27   98.6   0.0   1   1   7.8e-29   4.9e-27   96.4   0.0   245   509   500   791   461   799 0.75 -
SOLCI003618800       -            668 EOG093605PB          -            531   1.1e-27   98.6   0.0   1   1   2.5e-29   1.6e-27   98.1   0.0   263   511   356   615   346   624 0.84 -
SOLCI002500100       -            442 EOG093605PB          -            531   1.2e-27   98.5   0.0   1   1   2.5e-29   1.6e-27   98.1   0.0   294   517   132   370    89   376 0.78 -
SOLCI007028500       -            813 EOG093605PB          -            531   1.2e-27   98.4   0.0   1   1     3e-29   1.9e-27   97.8   0.0   264   512   511   772   503   786 0.81 -
SOLCI006209500       -            403 EOG093605PB          -            531   1.2e-27   98.4   0.0   1   1   2.5e-29   1.6e-27   98.1   0.0   260   511   118   390    99   398 0.75 -
SOLCI005846300       -            397 EOG093605PB          -            531   1.3e-27   98.4   5.6   1   2   5.3e-11   3.4e-09   37.6   0.1    85   180    83   175    76   180 0.89 -
SOLCI005846300       -            397 EOG093605PB          -            531   1.3e-27   98.4   5.6   2   2   2.6e-18   1.6e-16   61.7   1.8    62   193   179   313   177   331 0.88 -
SOLCI001701800       -            744 EOG093605PB          -            531   1.3e-27   98.4   0.0   1   1   3.2e-29     2e-27   97.7   0.0   264   448   500   690   490   695 0.88 -
SOLCI004537700       -           1004 EOG093605PB          -            531   1.4e-27   98.2   0.0   1   1   3.3e-29   2.1e-27   97.7   0.0   249   510   674   952   669   964 0.83 -
SOLCI003222300       -            444 EOG093605PB          -            531   1.5e-27   98.2  11.6   1   2   3.5e-22   2.2e-20   74.5   5.3    38   184   139   281   130   300 0.90 -
SOLCI003222300       -            444 EOG093605PB          -            531   1.5e-27   98.2  11.6   2   2   5.6e-08   3.5e-06   27.6   0.5    38   103   307   372   282   420 0.62 -
SOLCI002265000       -            688 EOG093605PB          -            531   1.5e-27   98.1   0.0   1   1   5.2e-29   3.3e-27   97.0   0.0   262   510   361   625   348   632 0.76 -
SOLCI003061600       -            419 EOG093605PB          -            531   1.6e-27   98.0   0.0   1   1   3.3e-29     2e-27   97.7   0.0   279   514   121   371    90   380 0.72 -
SOLCI001735800       -            408 EOG093605PB          -            531   1.6e-27   98.0   7.1   1   2   1.2e-19   7.5e-18   66.1   2.5    46   194    85   230    58   233 0.89 -
SOLCI001735800       -            408 EOG093605PB          -            531   1.6e-27   98.0   7.1   2   2   1.4e-10   8.8e-09   36.2   0.2    67   182   220   333   214   361 0.80 -
SOLCI000272700       -            414 EOG093605PB          -            531   1.8e-27   97.9   0.0   1   1   3.8e-29   2.4e-27   97.5   0.0   264   511   101   365    89   385 0.83 -
SOLCI004894300       -            370 EOG093605PB          -            531     2e-27   97.7   0.0   1   1   4.1e-29   2.6e-27   97.3   0.0   261   513    54   319    33   326 0.83 -
SOLCI002997500       -            583 EOG093605PB          -            531     2e-27   97.7  23.5   1   3   6.3e-14   3.9e-12   47.2   5.1    34   183    64   206    57   206 0.90 -
SOLCI002997500       -            583 EOG093605PB          -            531     2e-27   97.7  23.5   2   3   9.4e-08   5.9e-06   26.9   1.7    48   170   194   308   191   319 0.61 -
SOLCI002997500       -            583 EOG093605PB          -            531     2e-27   97.7  23.5   3   3   1.8e-11   1.1e-09   39.1   3.2    45   196   388   539   372   557 0.85 -
SOLCI000212800       -            811 EOG093605PB          -            531   2.1e-27   97.7   0.0   1   1     5e-29   3.1e-27   97.1   0.0   264   514   489   753   474   769 0.81 -
SOLCI005954600       -            620 EOG093605PB          -            531   2.2e-27   97.6   0.0   1   1   5.1e-29   3.2e-27   97.1   0.0   267   519   236   512   225   522 0.80 -
SOLCI004704900       -            375 EOG093605PB          -            531   2.2e-27   97.6   0.0   1   1   4.7e-29   2.9e-27   97.2   0.0   296   512   136   367    89   373 0.73 -
SOLCI004199100       -            418 EOG093605PB          -            531   2.7e-27   97.3   0.0   1   1   5.8e-29   3.6e-27   96.9   0.0   275   517   117   376    85   393 0.75 -
SOLCI001144300       -            270 EOG093605PB          -            531   3.1e-27   97.1   0.0   1   1   5.7e-29   3.6e-27   96.9   0.0   262   448    44   235    23   265 0.86 -
SOLCI005290300       -            394 EOG093605PB          -            531   3.2e-27   97.1   0.0   1   1   7.1e-29   4.5e-27   96.6   0.0   269   517    89   354    79   368 0.77 -
SOLCI002290000       -            810 EOG093605PB          -            531   3.9e-27   96.8   0.0   1   1   9.1e-29   5.7e-27   96.2   0.0   262   512   502   767   449   775 0.84 -
SOLCI001957000       -            809 EOG093605PB          -            531   3.9e-27   96.8   0.0   1   1   9.6e-29     6e-27   96.1   0.0   260   512   497   764   481   770 0.84 -
SOLCI003995700       -            422 EOG093605PB          -            531     4e-27   96.7   0.0   1   1   8.8e-29   5.6e-27   96.3   0.0   258   516   120   381   107   394 0.85 -
SOLCI000032000       -            838 EOG093605PB          -            531   4.6e-27   96.5   0.0   1   1   1.1e-28   6.8e-27   96.0   0.0   262   512   505   769   476   788 0.79 -
SOLCI003786200       -            395 EOG093605PB          -            531   4.8e-27   96.5   0.0   1   1   9.3e-29   5.8e-27   96.2   0.0   280   517   111   365    82   381 0.75 -
SOLCI001586200       -            840 EOG093605PB          -            531   5.4e-27   96.3   0.0   1   1   1.4e-28   8.9e-27   95.6   0.0   262   513   506   771   477   789 0.80 -
SOLCI001950700       -            889 EOG093605PB          -            531   5.9e-27   96.2   0.0   1   1   1.3e-28   8.5e-27   95.7   0.0   266   511   544   803   519   813 0.82 -
SOLCI003130500       -            401 EOG093605PB          -            531   6.1e-27   96.1   0.0   1   1   1.4e-28   8.8e-27   95.6   0.0   264   510    85   345    67   357 0.81 -
SOLCI004856100       -            630 EOG093605PB          -            531   7.1e-27   95.9   0.0   1   1   1.6e-28     1e-26   95.4   0.0   262   513   323   590   313   611 0.81 -
SOLCI002860900       -            511 EOG093605PB          -            531   7.3e-27   95.9   0.0   1   1   2.2e-28   1.4e-26   95.0   0.0   264   511    95   360    88   383 0.78 -
SOLCI001943000       -            748 EOG093605PB          -            531   7.7e-27   95.8   0.0   1   1   1.7e-28   1.1e-26   95.3   0.0   260   511   436   702   416   720 0.81 -
SOLCI001873100       -            429 EOG093605PB          -            531   7.7e-27   95.8   0.0   1   1     4e-28   2.5e-26   94.1   0.0   263   450    86   291    51   376 0.72 -
SOLCI003581400       -            679 EOG093605PB          -            531   8.5e-27   95.6   0.0   1   1   2.2e-28   1.4e-26   94.9   0.0   263   515   331   599   319   613 0.84 -
SOLCI005941100       -            382 EOG093605PB          -            531   9.1e-27   95.6  22.9   1   3   3.8e-12   2.4e-10   41.4   3.7    86   196    79   191    34   196 0.76 -
SOLCI005941100       -            382 EOG093605PB          -            531   9.1e-27   95.6  22.9   2   3   1.5e-11   9.3e-10   39.4   5.3    44   173   133   256   127   269 0.88 -
SOLCI005941100       -            382 EOG093605PB          -            531   9.1e-27   95.6  22.9   3   3   1.2e-11   7.6e-10   39.7   0.3    39   180   196   336   194   348 0.91 -
SOLCI007267800       -            415 EOG093605PB          -            531   1.1e-26   95.3   0.0   1   1   2.4e-28   1.5e-26   94.8   0.0   278   515   118   372    90   390 0.74 -
SOLCI000153100       -            268 EOG093605PB          -            531   1.1e-26   95.2   0.0   1   1   2.3e-28   1.5e-26   94.9   0.0   263   448    56   250    42   254 0.88 -
SOLCI004060500       -            540 EOG093605PB          -            531   1.2e-26   95.2   0.0   1   1   2.5e-28   1.6e-26   94.8   0.0   256   512   254   530   243   535 0.78 -
SOLCI003484200       -            810 EOG093605PB          -            531   1.2e-26   95.2   0.0   1   1   2.7e-28   1.7e-26   94.6   0.0   259   511   498   765   489   774 0.85 -
SOLCI007218100       -            389 EOG093605PB          -            531   1.2e-26   95.2   0.0   1   1   2.5e-28   1.6e-26   94.8   0.0   260   512    83   353    61   372 0.82 -
SOLCI007241100       -            306 EOG093605PB          -            531   1.3e-26   95.1   0.0   1   1   2.6e-28   1.6e-26   94.7   0.0   259   512    13   287     2   299 0.82 -
SOLCI002776300       -            362 EOG093605PB          -            531   1.3e-26   95.0   0.0   1   1   3.2e-28     2e-26   94.4   0.0   263   511    53   318    43   328 0.80 -
SOLCI002275600       -            459 EOG093605PB          -            531   1.3e-26   95.0  13.2   1   3   5.8e-10   3.7e-08   34.1   1.0    21   181    46   207    28   211 0.86 -
SOLCI002275600       -            459 EOG093605PB          -            531   1.3e-26   95.0  13.2   2   3   8.2e-14   5.1e-12   46.9   2.8    25   181   144   302   134   319 0.77 -
SOLCI002275600       -            459 EOG093605PB          -            531   1.3e-26   95.0  13.2   3   3   2.6e-10   1.7e-08   35.3   0.0    20   103   345   430   324   443 0.87 -
SOLCI001614700       -            720 EOG093605PB          -            531   1.3e-26   95.0   0.0   1   2   5.6e-16   3.5e-14   54.0   0.1    15   128    48   163    39   191 0.88 -
SOLCI001614700       -            720 EOG093605PB          -            531   1.3e-26   95.0   0.0   2   2   2.8e-11   1.8e-09   38.5   0.0   266   512   437   691   399   700 0.73 -
SOLCI002961600       -            454 EOG093605PB          -            531   1.3e-26   95.0   0.0   1   1   2.8e-28   1.8e-26   94.6   0.0   260   514    79   351    59   364 0.83 -
SOLCI000639400       -            463 EOG093605PB          -            531   1.4e-26   95.0   0.0   1   1     3e-28   1.9e-26   94.5   0.0   263   511    93   359    71   367 0.83 -
SOLCI005510800       -            614 EOG093605PB          -            531   1.5e-26   94.8   0.0   1   2   7.7e-27   4.8e-25   89.9   0.0   249   446   287   497   269   512 0.84 -
SOLCI005510800       -            614 EOG093605PB          -            531   1.5e-26   94.8   0.0   2   2       1.7   1.1e+02    2.9   0.0   462   515   540   591   517   601 0.85 -
SOLCI004544400       -            836 EOG093605PB          -            531   1.6e-26   94.8   0.0   1   1   3.7e-28   2.3e-26   94.2   0.0   261   520   502   775   488   785 0.82 -
SOLCI001995800       -            298 EOG093605PB          -            531   1.8e-26   94.6   8.1   1   2   3.1e-11   1.9e-09   38.4   0.2   110   180    20    88     1    92 0.86 -
SOLCI001995800       -            298 EOG093605PB          -            531   1.8e-26   94.6   8.1   2   2   2.4e-17   1.5e-15   58.5   3.5    84   212    91   242    87   245 0.76 -
SOLCI002242300       -            385 EOG093605PB          -            531     2e-26   94.5   0.0   1   1   5.4e-28   3.4e-26   93.7   0.0   259   512    98   377    77   382 0.82 -
SOLCI000782800       -            906 EOG093605PB          -            531     2e-26   94.4   0.0   1   2       6.8   4.3e+02    0.9   0.0    84   110   407   433   397   450 0.82 -
SOLCI000782800       -            906 EOG093605PB          -            531     2e-26   94.4   0.0   2   2   3.5e-27   2.2e-25   91.0   0.0   262   513   591   844   576   857 0.83 -
SOLCI004537800       -            340 EOG093605PB          -            531   2.1e-26   94.3   0.0   1   1   4.2e-28   2.6e-26   94.0   0.0   263   513    38   303    16   325 0.78 -
SOLCI001074500       -            851 EOG093605PB          -            531   2.2e-26   94.3   0.1   1   1   1.7e-27   1.1e-25   92.0   0.0   263   455   525   722   506   798 0.75 -
SOLCI005315500       -            437 EOG093605PB          -            531   2.2e-26   94.3   0.0   1   1   6.4e-28     4e-26   93.4   0.0   297   521   128   367    90   374 0.78 -
SOLCI002696200       -            199 EOG093605PB          -            531   2.3e-26   94.2   0.0   1   1   4.4e-28   2.8e-26   94.0   0.0   263   439    12   199     7   199 0.85 -
SOLCI000130700       -            446 EOG093605PB          -            531   2.4e-26   94.1   0.0   1   1   4.9e-28     3e-26   93.8   0.0   263   516   114   385    92   400 0.77 -
SOLCI003301300       -            530 EOG093605PB          -            531   2.5e-26   94.1   0.0   1   1   1.3e-27   8.4e-26   92.4   0.0   249   511   234   519   224   525 0.81 -
SOLCI003417700       -            410 EOG093605PB          -            531   2.7e-26   94.0   0.0   1   1   5.8e-28   3.6e-26   93.6   0.0   275   517   105   364    76   379 0.78 -
SOLCI003658400       -            358 EOG093605PB          -            531   3.2e-26   93.7   0.0   1   1   5.9e-28   3.7e-26   93.5   0.0   259   449    84   284    65   353 0.83 -
SOLCI002696500       -            845 EOG093605PB          -            531   3.3e-26   93.7   0.0   1   1   1.3e-27   8.3e-26   92.4   0.0   264   513   539   803   533   817 0.83 -
SOLCI002498700       -            383 EOG093605PB          -            531   3.5e-26   93.6   0.0   1   1   8.1e-28   5.1e-26   93.1   0.0   263   512    60   318    51   323 0.82 -
SOLCI001040900       -            668 EOG093605PB          -            531   3.5e-26   93.6   0.0   1   1   8.9e-28   5.6e-26   92.9   0.0   265   510   333   590   324   596 0.85 -
SOLCI001704800       -            668 EOG093605PB          -            531   3.6e-26   93.6   0.0   1   1   9.8e-28   6.2e-26   92.8   0.0   264   450   351   545   343   616 0.79 -
SOLCI003176000       -            778 EOG093605PB          -            531   4.3e-26   93.3   0.0   1   1     1e-27   6.5e-26   92.7   0.0   295   521   523   767   440   777 0.74 -
SOLCI004890500       -            409 EOG093605PB          -            531   4.3e-26   93.3   0.0   1   1   9.3e-28   5.8e-26   92.9   0.0   263   519    88   362    66   373 0.79 -
SOLCI000962500       -            851 EOG093605PB          -            531   4.5e-26   93.2   0.0   1   1   1.1e-27   6.9e-26   92.6   0.0   264   521   519   790   483   804 0.78 -
SOLCI000206800       -            677 EOG093605PB          -            531   4.9e-26   93.1   0.0   1   1   1.1e-27   6.8e-26   92.7   0.0   299   515   403   631   311   633 0.78 -
SOLCI003558600       -            325 EOG093605PB          -            531   6.1e-26   92.8   0.0   1   1   1.2e-27   7.7e-26   92.5   0.0   302   515    49   277    11   286 0.83 -
SOLCI005867600       -            661 EOG093605PB          -            531   7.1e-26   92.6   0.0   1   1   1.7e-27     1e-25   92.0   0.0   263   512   325   587   313   593 0.85 -
SOLCI004650900       -            436 EOG093605PB          -            531   7.4e-26   92.5   0.0   1   1   1.6e-27     1e-25   92.1   0.0   262   510   107   373    85   380 0.79 -
SOLCI001794200       -            806 EOG093605PB          -            531   7.7e-26   92.5   0.0   1   1   1.8e-27   1.1e-25   91.9   0.0   261   512   499   765   447   782 0.79 -
SOLCI003384700       -            703 EOG093605PB          -            531   7.7e-26   92.5   0.0   1   1   1.9e-27   1.2e-25   91.9   0.0   262   518   343   615   319   627 0.81 -
SOLCI003040500       -            365 EOG093605PB          -            531   1.1e-25   92.0   0.0   1   1   2.1e-27   1.3e-25   91.7   0.0   263   513    59   327    45   350 0.80 -
SOLCI003769800       -            791 EOG093605PB          -            531   1.1e-25   91.9   0.0   1   1   2.7e-27   1.7e-25   91.3   0.0   258   516   389   664   369   678 0.81 -
SOLCI001793700       -            816 EOG093605PB          -            531   1.2e-25   91.8   0.0   1   1   3.2e-27     2e-25   91.1   0.0   263   511   509   772   439   782 0.80 -
SOLCI004451500       -            485 EOG093605PB          -            531   1.3e-25   91.7   0.0   1   1   2.9e-27   1.8e-25   91.3   0.0   259   510   191   451   175   456 0.85 -
SOLCI000599100       -            371 EOG093605PB          -            531   1.7e-25   91.4   0.0   1   1   4.8e-27     3e-25   90.5   0.0   264   511    77   340    66   357 0.76 -
SOLCI003484500       -            775 EOG093605PB          -            531   1.7e-25   91.3   0.0   1   1   3.9e-27   2.5e-25   90.8   0.0   257   510   475   743   461   760 0.83 -
SOLCI006919100       -            769 EOG093605PB          -            531   1.7e-25   91.3   0.0   1   1   4.6e-27   2.9e-25   90.6   0.0   246   511   403   683   388   702 0.77 -
SOLCI005163500       -            486 EOG093605PB          -            531   1.8e-25   91.3   0.0   1   1   3.7e-27   2.4e-25   90.9   0.0   264   449    76   270    54   339 0.81 -
SOLCI004541000       -            667 EOG093605PB          -            531   1.9e-25   91.2   0.0   1   1     4e-27   2.5e-25   90.8   0.0   263   448   349   542   278   616 0.86 -
SOLCI000502700       -            868 EOG093605PB          -            531   1.9e-25   91.2   0.0   1   1   4.3e-27   2.7e-25   90.7   0.0   241   512   500   790   480   807 0.82 -
SOLCI000919600       -            396 EOG093605PB          -            531     2e-25   91.1   0.0   1   1   4.2e-27   2.6e-25   90.7   0.0   263   510    90   355    81   376 0.77 -
SOLCI003864900       -            860 EOG093605PB          -            531   2.2e-25   91.0   0.0   1   1   5.8e-27   3.6e-25   90.3   0.0   263   510   551   813   537   820 0.82 -
SOLCI005010700       -            418 EOG093605PB          -            531   2.5e-25   90.8   0.0   1   1   7.2e-27   4.5e-25   89.9   0.0   278   515   139   390   130   405 0.76 -
SOLCI003975500       -            610 EOG093605PB          -            531   2.5e-25   90.8   0.0   1   1   6.6e-26   4.1e-24   86.8   0.0   263   511   306   548   293   555 0.80 -
SOLCI001699500       -            616 EOG093605PB          -            531   2.5e-25   90.8   0.0   1   1   6.1e-27   3.8e-25   90.2   0.0   265   513   283   543   265   549 0.84 -
SOLCI001558900       -            831 EOG093605PB          -            531   2.6e-25   90.7   0.0   1   1   6.4e-27     4e-25   90.1   0.0   263   513   499   763   484   780 0.83 -
SOLCI001604000       -            403 EOG093605PB          -            531   2.8e-25   90.7   3.8   1   2   2.6e-10   1.6e-08   35.3   0.0    41   128   133   219   121   225 0.68 -
SOLCI001604000       -            403 EOG093605PB          -            531   2.8e-25   90.7   3.8   2   2   4.1e-16   2.6e-14   54.4   2.5    63   196   226   361   222   374 0.87 -
SOLCI001284800       -            401 EOG093605PB          -            531   3.1e-25   90.5   0.0   1   1   7.1e-27   4.5e-25   90.0   0.0   279   526   102   365    86   370 0.72 -
SOLCI002815100       -            670 EOG093605PB          -            531   3.8e-25   90.2   0.0   1   1   9.8e-27   6.2e-25   89.5   0.0   264   508   358   621   333   627 0.79 -
SOLCI007369100       -            464 EOG093605PB          -            531   4.4e-25   90.0   0.0   1   1   9.5e-27     6e-25   89.6   0.0   294   512   131   364    92   370 0.81 -
SOLCI003047200       -            411 EOG093605PB          -            531   4.4e-25   90.0   0.0   1   1   9.7e-27   6.1e-25   89.5   0.0   263   510   110   375    89   380 0.83 -
SOLCI006790500       -            317 EOG093605PB          -            531   4.6e-25   89.9  12.6   1   3   3.9e-08   2.4e-06   28.1   0.7    20   115    19   120    14   130 0.84 -
SOLCI006790500       -            317 EOG093605PB          -            531   4.6e-25   89.9  12.6   2   3   1.8e-16   1.2e-14   55.6   2.1    56   185   138   264   123   267 0.91 -
SOLCI006790500       -            317 EOG093605PB          -            531   4.6e-25   89.9  12.6   3   3    0.0016       0.1   12.9   0.1   141   174   268   301   264   317 0.86 -
SOLCI003889400       -            217 EOG093605PB          -            531   5.1e-25   89.8  12.2   1   2   9.1e-17   5.7e-15   56.6   2.2    64   198     2   144     1   146 0.83 -
SOLCI003889400       -            217 EOG093605PB          -            531   5.1e-25   89.8  12.2   2   2   2.2e-13   1.4e-11   45.5   2.6   111   199   125   217   123   217 0.85 -
SOLCI004041700       -            456 EOG093605PB          -            531   5.2e-25   89.8   4.6   1   2     8e-17     5e-15   56.8   1.1    64   191   146   276   133   279 0.73 -
SOLCI004041700       -            456 EOG093605PB          -            531   5.2e-25   89.8   4.6   2   2     6e-10   3.8e-08   34.1   0.1    77   178   280   379   277   422 0.62 -
SOLCI003331600       -            787 EOG093605PB          -            531     6e-25   89.5   0.0   1   1   1.4e-26     9e-25   89.0   0.0   262   512   476   743   457   766 0.82 -
SOLCI001955300       -            701 EOG093605PB          -            531   6.3e-25   89.5   0.0   1   1   1.6e-26   9.8e-25   88.8   0.0   258   518   383   656   354   668 0.81 -
SOLCI002006100       -            783 EOG093605PB          -            531   6.4e-25   89.5   0.0   1   1   1.5e-26   9.3e-25   88.9   0.0   263   512   485   761   469   772 0.74 -
SOLCI006087900       -            678 EOG093605PB          -            531   6.5e-25   89.4   0.1   1   1   1.8e-26   1.1e-24   88.7   0.1   259   448   373   570   350   597 0.82 -
SOLCI003925900       -            667 EOG093605PB          -            531   6.5e-25   89.4   0.0   1   1   1.5e-26   9.2e-25   88.9   0.0   264   448   359   552   350   582 0.89 -
SOLCI000401700       -            640 EOG093605PB          -            531   7.4e-25   89.2   0.0   1   1   1.8e-26   1.1e-24   88.7   0.0   266   520   330   616   323   626 0.77 -
SOLCI003808600       -            794 EOG093605PB          -            531   7.8e-25   89.2   0.0   1   1   1.9e-26   1.2e-24   88.5   0.0   262   513   492   773   469   788 0.76 -
SOLCI001402600       -            536 EOG093605PB          -            531   8.1e-25   89.1   0.1   1   1   6.2e-25   3.9e-23   83.6   0.1   340   516   297   486   177   499 0.85 -
SOLCI002421100       -            474 EOG093605PB          -            531   8.7e-25   89.0   0.0   1   1   2.5e-26   1.6e-24   88.2   0.0   263   510   102   366    81   374 0.77 -
SOLCI001973900       -            445 EOG093605PB          -            531   8.9e-25   89.0   0.9   1   1   3.9e-26   2.4e-24   87.5   0.9   249   512    98   390    93   398 0.79 -
SOLCI004733100       -            675 EOG093605PB          -            531   9.6e-25   88.9   0.0   1   1   3.1e-26     2e-24   87.8   0.0   264   514   368   632   360   639 0.83 -
SOLCI005153700       -            641 EOG093605PB          -            531   9.8e-25   88.8   0.0   1   1   2.4e-26   1.5e-24   88.2   0.0   262   511   334   600   319   625 0.72 -
SOLCI004729800       -            395 EOG093605PB          -            531     1e-24   88.7   8.4   1   3     0.011      0.69   10.1   0.0    43   103    79   139    30   141 0.66 -
SOLCI004729800       -            395 EOG093605PB          -            531     1e-24   88.7   8.4   2   3   6.4e-23     4e-21   76.9   2.8    49   195   133   278   129   284 0.92 -
SOLCI004729800       -            395 EOG093605PB          -            531     1e-24   88.7   8.4   3   3    0.0012     0.076   13.3   0.1   113   201   264   345   263   356 0.81 -
SOLCI005691900       -            803 EOG093605PB          -            531   1.1e-24   88.6   0.0   1   1   5.5e-26   3.5e-24   87.0   0.0   263   448   524   712   489   802 0.80 -
SOLCI002695700       -            560 EOG093605PB          -            531   1.3e-24   88.4   0.0   1   1   2.9e-26   1.8e-24   87.9   0.0   264   511   258   520   245   541 0.81 -
SOLCI000522300       -            269 EOG093605PB          -            531   1.3e-24   88.4   0.0   1   1   2.8e-26   1.7e-24   88.0   0.0   263   442    24   214    17   222 0.82 -
SOLCI003484400       -            809 EOG093605PB          -            531   1.4e-24   88.4   0.0   1   1   3.1e-26     2e-24   87.8   0.0   258   509   500   766   483   773 0.82 -
SOLCI000358200       -            655 EOG093605PB          -            531   1.6e-24   88.1   0.0   1   1   3.8e-26   2.4e-24   87.6   0.0   259   512   362   630   350   646 0.82 -
SOLCI005994500       -            818 EOG093605PB          -            531   2.1e-24   87.7   0.0   1   1   6.6e-26   4.2e-24   86.8   0.0   263   511   499   761   487   775 0.82 -
SOLCI003618000       -            576 EOG093605PB          -            531   2.3e-24   87.6   0.0   1   1   5.2e-26   3.3e-24   87.1   0.0   262   513   305   564   281   573 0.80 -
SOLCI002696000       -            816 EOG093605PB          -            531   2.4e-24   87.6   0.0   1   1   5.8e-26   3.7e-24   87.0   0.0   264   514   513   777   494   784 0.81 -
SOLCI002656300       -            496 EOG093605PB          -            531     3e-24   87.3   0.0   1   1   6.5e-26   4.1e-24   86.8   0.0   262   512   194   455   175   467 0.81 -
SOLCI004538000       -            810 EOG093605PB          -            531   3.3e-24   87.1   0.0   1   1     1e-25   6.5e-24   86.1   0.0   264   512   509   772   495   794 0.80 -
SOLCI005096400       -            481 EOG093605PB          -            531   3.4e-24   87.1   0.0   1   1   9.9e-26   6.2e-24   86.2   0.0   279   511   155   402    75   423 0.79 -
SOLCI002445600       -            561 EOG093605PB          -            531   3.6e-24   87.0   0.0   1   1   8.1e-26   5.1e-24   86.5   0.0   263   511    95   360    73   367 0.79 -
SOLCI003865300       -            541 EOG093605PB          -            531   3.7e-24   86.9   0.0   1   1   8.5e-26   5.4e-24   86.4   0.0   264   510   235   496   222   505 0.76 -
SOLCI003104700       -            403 EOG093605PB          -            531     4e-24   86.8   2.8   1   3   5.9e-08   3.7e-06   27.5   0.1    39    99    28    88    14    95 0.86 -
SOLCI003104700       -            403 EOG093605PB          -            531     4e-24   86.8   2.8   2   3   0.00047     0.029   14.7   0.1    44    99    94   149    86   160 0.79 -
SOLCI003104700       -            403 EOG093605PB          -            531     4e-24   86.8   2.8   3   3   6.5e-13   4.1e-11   43.9   0.0   335   448   266   387   246   393 0.84 -
SOLCI003615900       -            828 EOG093605PB          -            531     4e-24   86.8   0.0   1   1   9.5e-26     6e-24   86.2   0.0   263   513   522   788   509   808 0.83 -
SOLCI002990700       -            478 EOG093605PB          -            531   4.4e-24   86.7   0.0   1   1   1.4e-25   8.6e-24   85.7   0.0   281   511   157   402   146   421 0.77 -
SOLCI002708800       -            469 EOG093605PB          -            531   4.6e-24   86.6   3.0   1   2   5.4e-09   3.4e-07   31.0   0.1    90   185   151   248   141   251 0.81 -
SOLCI002708800       -            469 EOG093605PB          -            531   4.6e-24   86.6   3.0   2   2     5e-17   3.1e-15   57.5   0.5    63   195   248   383   243   399 0.87 -
SOLCI003435200       -            887 EOG093605PB          -            531   4.8e-24   86.6   0.0   1   1   1.1e-25     7e-24   86.0   0.0   259   511   553   819   535   835 0.80 -
SOLCI003061300       -            286 EOG093605PB          -            531     5e-24   86.5   6.9   1   2   1.2e-13   7.8e-12   46.3   1.0    15   168    54   206    42   206 0.89 -
SOLCI003061300       -            286 EOG093605PB          -            531     5e-24   86.5   6.9   2   2     5e-15   3.1e-13   50.9   0.5    53   174   166   286   164   286 0.90 -
SOLCI002374600       -            400 EOG093605PB          -            531   5.1e-24   86.5   0.0   1   1   1.2e-25   7.2e-24   86.0   0.0   262   450    89   286    80   359 0.78 -
SOLCI005600100       -            242 EOG093605PB          -            531   5.8e-24   86.3   0.0   1   1   1.2e-25   7.4e-24   85.9   0.0   326   517    18   225    11   234 0.87 -
SOLCI001793900       -            810 EOG093605PB          -            531   6.3e-24   86.2   0.0   1   1   1.4e-25     9e-24   85.7   0.0   263   510   503   765   463   775 0.78 -
SOLCI004095800       -            428 EOG093605PB          -            531   6.8e-24   86.1   0.0   1   2   0.00051     0.032   14.5   0.1   138   190     4    56     2    74 0.85 -
SOLCI004095800       -            428 EOG093605PB          -            531   6.8e-24   86.1   0.0   2   2   1.2e-20   7.7e-19   69.4   0.0   262   515   153   419   130   426 0.80 -
SOLCI003558500       -            711 EOG093605PB          -            531   6.8e-24   86.1   0.0   1   1   1.7e-25     1e-23   85.5   0.0   258   515   376   647   348   654 0.77 -
SOLCI002984200       -            216 EOG093605PB          -            531     7e-24   86.0   6.0   1   2   3.3e-16   2.1e-14   54.7   1.1    72   200    10   144     1   147 0.80 -
SOLCI002984200       -            216 EOG093605PB          -            531     7e-24   86.0   6.0   2   2   4.5e-12   2.9e-10   41.1   0.9   112   199   125   216   124   216 0.83 -
SOLCI006769400       -            739 EOG093605PB          -            531   7.3e-24   86.0   0.0   1   1   1.6e-25     1e-23   85.5   0.0   258   522   421   699   400   707 0.78 -
SOLCI006627200       -            298 EOG093605PB          -            531   7.6e-24   85.9   0.3   1   2   3.8e-17   2.4e-15   57.9   0.0    36   178    77   216    59   221 0.91 -
SOLCI006627200       -            298 EOG093605PB          -            531   7.6e-24   85.9   0.3   2   2   5.3e-07   3.3e-05   24.4   0.1    58   107   222   271   216   286 0.91 -
SOLCI001284700       -            272 EOG093605PB          -            531   7.8e-24   85.9   0.0   1   1   1.5e-25   9.4e-24   85.6   0.0   325   517     3   212     1   224 0.81 -
SOLCI003953000       -            629 EOG093605PB          -            531   8.8e-24   85.7   0.0   1   1     2e-25   1.3e-23   85.2   0.0   301   512   381   608   372   620 0.81 -
SOLCI000803300       -            636 EOG093605PB          -            531   9.3e-24   85.6   0.0   1   1   2.2e-25   1.4e-23   85.0   0.0   263   510   325   591   311   596 0.78 -
SOLCI005557900       -            741 EOG093605PB          -            531   9.9e-24   85.5   0.0   1   1   2.2e-25   1.4e-23   85.0   0.0   261   517   405   675   386   688 0.78 -
SOLCI003435100       -            725 EOG093605PB          -            531     1e-23   85.5   0.0   1   1   2.4e-25   1.5e-23   84.9   0.0   262   512   393   657   383   666 0.79 -
SOLCI002617500       -            742 EOG093605PB          -            531   1.1e-23   85.4   0.0   1   1   2.5e-25   1.6e-23   84.9   0.0   256   525   425   708   400   713 0.78 -
SOLCI004255500       -            765 EOG093605PB          -            531   1.3e-23   85.2   0.0   1   1     3e-25   1.9e-23   84.6   0.0   256   523   430   712   417   719 0.83 -
SOLCI002579500       -            700 EOG093605PB          -            531   1.5e-23   85.0   0.0   1   2   4.3e-20   2.7e-18   67.6   0.0   260   396    84   227    74   236 0.89 -
SOLCI002579500       -            700 EOG093605PB          -            531   1.5e-23   85.0   0.0   2   2   0.00035     0.022   15.1   0.1   412   511   559   667   547   675 0.69 -
SOLCI004584700       -            511 EOG093605PB          -            531   1.5e-23   85.0   0.0   1   1   3.2e-25     2e-23   84.5   0.0   258   511   194   458   173   469 0.82 -
SOLCI003558800       -            748 EOG093605PB          -            531   1.5e-23   84.9   0.0   1   1   3.4e-25   2.1e-23   84.4   0.0   297   515   470   703   413   713 0.80 -
SOLCI006764100       -            315 EOG093605PB          -            531   1.7e-23   84.8   0.0   1   1   3.9e-25   2.5e-23   84.2   0.0   298   513    36   266    27   283 0.80 -
SOLCI007335800       -            860 EOG093605PB          -            531   2.1e-23   84.4   0.0   1   1   4.8e-25     3e-23   83.9   0.0   265   513   520   781   502   799 0.81 -
SOLCI001722600       -            743 EOG093605PB          -            531   2.2e-23   84.4   0.0   1   1     5e-25   3.1e-23   83.9   0.0   261   512   406   671   387   685 0.82 -
SOLCI003975600       -            487 EOG093605PB          -            531   3.1e-23   83.9   0.0   1   1   7.7e-25   4.8e-23   83.3   0.0   263   446   201   393   193   399 0.86 -
SOLCI003063000       -            850 EOG093605PB          -            531   3.1e-23   83.9   0.0   1   1     8e-25     5e-23   83.2   0.0   262   447   535   729   514   807 0.82 -
SOLCI006227400       -            303 EOG093605PB          -            531   3.3e-23   83.8   5.5   1   3   2.3e-08   1.5e-06   28.9   0.1    21   112    28   126    17   139 0.81 -
SOLCI006227400       -            303 EOG093605PB          -            531   3.3e-23   83.8   5.5   2   3   0.00028     0.018   15.4   0.1    62   108   152   198   137   204 0.90 -
SOLCI006227400       -            303 EOG093605PB          -            531   3.3e-23   83.8   5.5   3   3   2.3e-12   1.5e-10   42.1   0.3    60   167   198   302   195   303 0.91 -
SOLCI001902300       -            817 EOG093605PB          -            531   3.7e-23   83.7   0.0   1   1   8.2e-25   5.1e-23   83.2   0.0   260   448   484   687   461   775 0.81 -
SOLCI002883600       -            456 EOG093605PB          -            531   3.7e-23   83.6   0.0   1   1   7.4e-25   4.6e-23   83.3   0.0   258   453   140   344   121   419 0.81 -
SOLCI006750400       -            373 EOG093605PB          -            531     4e-23   83.5   0.0   1   1   1.2e-24   7.4e-23   82.6   0.0   279   523   106   366    94   372 0.77 -
SOLCI002828000       -            722 EOG093605PB          -            531     4e-23   83.5   0.0   1   1   9.4e-25   5.9e-23   83.0   0.0   260   512   378   645   366   663 0.82 -
SOLCI007500700       -            618 EOG093605PB          -            531   4.4e-23   83.4   0.0   1   1   9.9e-25   6.2e-23   82.9   0.0   264   512   325   588   305   609 0.83 -
SOLCI003070100       -            365 EOG093605PB          -            531   4.4e-23   83.4   0.0   1   1   1.1e-24   7.1e-23   82.7   0.0   258   512    20   303     8   310 0.79 -
SOLCI000002700       -            397 EOG093605PB          -            531   4.6e-23   83.3   0.0   1   1   1.1e-24   6.7e-23   82.8   0.0   261   510    50   316    39   333 0.73 -
SOLCI003524900       -            454 EOG093605PB          -            531   6.2e-23   82.9   0.0   1   1   1.3e-24   8.5e-23   82.4   0.0   261   511   156   420   141   424 0.77 -
SOLCI001223500       -            415 EOG093605PB          -            531   6.2e-23   82.9   0.0   1   1   1.4e-24   8.5e-23   82.4   0.0   276   519   103   362    61   373 0.80 -
SOLCI001794300       -            804 EOG093605PB          -            531   6.6e-23   82.8   0.0   1   1   1.5e-24   9.6e-23   82.3   0.0   263   511   495   763   477   785 0.79 -
SOLCI001511700       -            651 EOG093605PB          -            531   8.3e-23   82.5   0.0   1   2     3e-07   1.9e-05   25.2   0.0    17   107    53   148    40   172 0.81 -
SOLCI001511700       -            651 EOG093605PB          -            531   8.3e-23   82.5   0.0   2   2   9.3e-14   5.9e-12   46.7   0.0   255   513   371   623   324   627 0.78 -
SOLCI001794000       -            810 EOG093605PB          -            531   8.9e-23   82.4   0.0   1   1   2.1e-24   1.3e-22   81.8   0.0   264   511   504   766   489   776 0.77 -
SOLCI003558900       -            770 EOG093605PB          -            531   9.4e-23   82.3   0.2   1   1   2.6e-24   1.6e-22   81.5   0.0   264   522   435   707   413   716 0.73 -
SOLCI006886500       -            352 EOG093605PB          -            531   1.1e-22   82.1   7.5   1   2   8.9e-08   5.6e-06   26.9   0.3   141   202    67   135    59   138 0.63 -
SOLCI006886500       -            352 EOG093605PB          -            531   1.1e-22   82.1   7.5   2   2   2.7e-17   1.7e-15   58.4   2.4    63   195   136   271   133   280 0.84 -
SOLCI007325600       -            566 EOG093605PB          -            531   1.2e-22   81.9   5.7   1   2   4.4e-10   2.8e-08   34.6   0.1    83   180   111   205    97   210 0.78 -
SOLCI007325600       -            566 EOG093605PB          -            531   1.2e-22   81.9   5.7   2   2   1.7e-14     1e-12   49.1   1.9    63   191   210   335   206   348 0.86 -
SOLCI006907200       -            378 EOG093605PB          -            531   1.4e-22   81.7   0.0   1   1   2.9e-24   1.8e-22   81.4   0.0   258   508    65   326    49   341 0.79 -
SOLCI002870000       -            284 EOG093605PB          -            531   1.4e-22   81.7   9.9   1   2   5.5e-15   3.5e-13   50.7   1.5    20   155    17   150    11   158 0.85 -
SOLCI002870000       -            284 EOG093605PB          -            531   1.4e-22   81.7   9.9   2   2   1.3e-10     8e-09   36.3   1.6    48   168   156   281   145   284 0.82 -
SOLCI005947400       -            478 EOG093605PB          -            531   1.6e-22   81.6   0.0   1   1   3.4e-24   2.1e-22   81.1   0.0   260   510    59   329    36   335 0.80 -
SOLCI005887400       -            783 EOG093605PB          -            531   2.9e-22   80.7   0.0   1   1   7.1e-24   4.5e-22   80.1   0.0   262   507   465   718   447   730 0.85 -
SOLCI000210700       -            842 EOG093605PB          -            531   4.2e-22   80.2   0.0   1   1   9.9e-24   6.2e-22   79.6   0.0   262   512   514   778   496   795 0.79 -
SOLCI004625900       -            627 EOG093605PB          -            531   4.9e-22   79.9   0.0   1   1   1.3e-23   7.9e-22   79.3   0.0   263   515   284   536   263   554 0.83 -
SOLCI000518100       -            687 EOG093605PB          -            531     5e-22   79.9   0.0   1   1   1.3e-23   8.2e-22   79.2   0.0   262   507   418   669   397   682 0.86 -
SOLCI002883400       -            600 EOG093605PB          -            531     6e-22   79.6   0.0   1   1   1.4e-23   8.6e-22   79.1   0.0   263   510   334   592   325   598 0.82 -
SOLCI000382600       -            162 EOG093605PB          -            531   6.1e-22   79.6   1.7   1   2   3.2e-13     2e-11   44.9   0.1    88   183     3    96     1    99 0.94 -
SOLCI000382600       -            162 EOG093605PB          -            531   6.1e-22   79.6   1.7   2   2   2.5e-10   1.6e-08   35.4   0.2    38   102    98   162    93   162 0.86 -
SOLCI003615600       -            829 EOG093605PB          -            531   7.2e-22   79.4   0.0   1   1   1.7e-23   1.1e-21   78.8   0.0   262   448   519   714   500   793 0.74 -
SOLCI001918100       -            386 EOG093605PB          -            531   7.7e-22   79.3   0.0   1   1   1.7e-23   1.1e-21   78.8   0.0   300   512   127   354   105   365 0.81 -
SOLCI003368900       -            339 EOG093605PB          -            531   8.2e-22   79.2   0.0   1   1   1.7e-23   1.1e-21   78.8   0.0   261   512    46   303    27   327 0.84 -
SOLCI003768600       -            764 EOG093605PB          -            531   8.3e-22   79.2   0.1   1   1   1.9e-23   1.2e-21   78.7   0.1   258   512   439   708   420   726 0.77 -
SOLCI000208500       -            408 EOG093605PB          -            531   9.9e-22   78.9   0.1   1   1   2.7e-23   1.7e-21   78.2   0.1   279   453   104   285    82   367 0.74 -
SOLCI004329300       -            338 EOG093605PB          -            531   1.2e-21   78.6   0.9   1   2   1.2e-17   7.8e-16   59.5   0.2    46   177   102   230    90   241 0.91 -
SOLCI004329300       -            338 EOG093605PB          -            531   1.2e-21   78.6   0.9   2   2   6.7e-05    0.0042   17.5   0.0   143   197   244   302   235   337 0.75 -
SOLCI000118400       -            663 EOG093605PB          -            531   1.2e-21   78.6   0.1   1   1   8.4e-22   5.3e-20   73.2   0.1   267   513   393   630   381   636 0.81 -
SOLCI006496900       -            608 EOG093605PB          -            531   1.5e-21   78.3   0.0   1   1   3.3e-23   2.1e-21   77.8   0.0   262   514   316   578   300   593 0.81 -
SOLCI000407400       -            777 EOG093605PB          -            531   1.5e-21   78.3   0.0   1   1   3.7e-23   2.3e-21   77.7   0.0   260   507   480   733   460   746 0.85 -
SOLCI000606400       -            297 EOG093605PB          -            531   1.6e-21   78.3   0.0   1   1   3.4e-23   2.1e-21   77.8   0.0   321   512    82   288    76   297 0.78 -
SOLCI000034000       -            221 EOG093605PB          -            531   1.6e-21   78.3   0.5   1   1   2.9e-23   1.8e-21   78.1   0.5    19   155    51   188    36   219 0.83 -
SOLCI002766800       -            284 EOG093605PB          -            531   1.7e-21   78.2   0.0   1   1   4.3e-23   2.7e-21   77.5   0.0   263   441    12   184     6   193 0.80 -
SOLCI003484100       -            837 EOG093605PB          -            531     2e-21   77.9   0.0   1   1   4.3e-23   2.7e-21   77.5   0.0   273   448   537   722   500   797 0.74 -
SOLCI002538800       -            394 EOG093605PB          -            531     2e-21   77.9   7.2   1   1   4.6e-23   2.9e-21   77.4   7.2    34   197   130   295   105   323 0.83 -
SOLCI000945100       -            376 EOG093605PB          -            531   2.2e-21   77.8   0.0   1   1   5.2e-23   3.2e-21   77.2   0.0   248   511    90   371    79   375 0.76 -
SOLCI002597300       -            257 EOG093605PB          -            531   3.3e-21   77.2   0.0   1   1     7e-23   4.4e-21   76.8   0.0   326   526     3   218     1   223 0.79 -
SOLCI007312500       -            809 EOG093605PB          -            531   4.1e-21   76.9   0.0   1   1   9.9e-23   6.2e-21   76.3   0.0   263   513   467   723   441   739 0.79 -
SOLCI004967500       -            313 EOG093605PB          -            531   4.2e-21   76.9   0.0   1   1   8.9e-23   5.6e-21   76.4   0.0   259   512    40   304    27   312 0.77 -
SOLCI006699300       -            316 EOG093605PB          -            531   5.2e-21   76.6   0.0   1   1   1.6e-22   9.9e-21   75.6   0.0   236   511    33   312    29   315 0.80 -
SOLCI001080700       -            533 EOG093605PB          -            531   5.6e-21   76.4   0.0   1   1   1.2e-22   7.6e-21   76.0   0.0   262   501   273   526   248   528 0.80 -
SOLCI000255800       -            230 EOG093605PB          -            531   5.9e-21   76.4   0.0   1   1   1.2e-22   7.3e-21   76.1   0.0   344   508    12   185     7   199 0.75 -
SOLCI005541900       -            432 EOG093605PB          -            531   8.6e-21   75.8   5.8   1   1   1.9e-22   1.2e-20   75.3   5.8    49   196   177   326   135   352 0.56 -
SOLCI003380900       -            298 EOG093605PB          -            531   9.2e-21   75.7   0.2   1   1   2.4e-22   1.5e-20   75.0   0.2   300   487    40   230    29   277 0.73 -
SOLCI001819400       -            225 EOG093605PB          -            531     1e-20   75.6   2.8   1   1     2e-22   1.2e-20   75.3   2.8    17   166    48   197    34   209 0.83 -
SOLCI000199700       -            691 EOG093605PB          -            531   1.2e-20   75.4   0.0   1   2   7.8e-15   4.9e-13   50.2   0.0   270   396   104   241    90   272 0.82 -
SOLCI000199700       -            691 EOG093605PB          -            531   1.2e-20   75.4   0.0   2   2   1.5e-06   9.5e-05   22.9   0.0   412   510   554   661   546   668 0.74 -
SOLCI004669900       -            765 EOG093605PB          -            531   1.5e-20   75.0   0.1   1   2   2.3e-17   1.4e-15   58.6   0.0   261   392   516   655   498   661 0.87 -
SOLCI004669900       -            765 EOG093605PB          -            531   1.5e-20   75.0   0.1   2   2   0.00062     0.039   14.3   0.0   427   449   668   690   658   703 0.83 -
SOLCI004365800       -            375 EOG093605PB          -            531   1.5e-20   75.0   0.0   1   1   3.2e-22     2e-20   74.6   0.0   262   506   113   374   106   375 0.77 -
SOLCI001793200       -            804 EOG093605PB          -            531   1.5e-20   75.0   0.0   1   1   3.5e-22   2.2e-20   74.5   0.0   262   510   499   762   463   769 0.77 -
SOLCI003381000       -            646 EOG093605PB          -            531   1.9e-20   74.7   0.0   1   1   4.5e-22   2.8e-20   74.1   0.0   298   509   385   617   352   628 0.76 -
SOLCI002671500       -            209 EOG093605PB          -            531   2.1e-20   74.6   8.0   1   2   8.2e-13   5.1e-11   43.6   0.4    84   198    12   136     5   140 0.83 -
SOLCI002671500       -            209 EOG093605PB          -            531   2.1e-20   74.6   8.0   2   2   3.4e-12   2.1e-10   41.5   1.9   114   197   120   207   118   209 0.62 -
SOLCI001793800       -            801 EOG093605PB          -            531   2.5e-20   74.3   0.0   1   1   2.1e-21   1.3e-19   71.9   0.0   263   512   480   758   460   773 0.75 -
SOLCI002018600       -            305 EOG093605PB          -            531   2.8e-20   74.1   3.1   1   2   7.4e-09   4.6e-07   30.5   0.0    70   128     4    61     2    65 0.95 -
SOLCI002018600       -            305 EOG093605PB          -            531   2.8e-20   74.1   3.1   2   2   1.8e-11   1.1e-09   39.1   1.0    43   181    74   178    70   196 0.50 -
SOLCI006716300       -            877 EOG093605PB          -            531   3.2e-20   74.0   0.0   1   1   1.1e-21   6.6e-20   72.9   0.0   262   503   532   779   508   802 0.79 -
SOLCI000495800       -            616 EOG093605PB          -            531   3.4e-20   73.9   0.0   1   1   7.7e-22   4.8e-20   73.4   0.0   297   510   370   607   330   614 0.74 -
SOLCI001911600       -            510 EOG093605PB          -            531   3.5e-20   73.8   0.0   1   1   7.4e-22   4.6e-20   73.4   0.0   263   512   194   452   166   470 0.76 -
SOLCI007306300       -            261 EOG093605PB          -            531   5.6e-20   73.1   0.0   1   1   1.2e-21   7.3e-20   72.8   0.0   305   511    19   244     7   255 0.77 -
SOLCI000319000       -            683 EOG093605PB          -            531   6.2e-20   73.0   0.0   1   1   1.5e-21   9.6e-20   72.4   0.0   257   507   408   664   391   671 0.84 -
SOLCI003789400       -            436 EOG093605PB          -            531     7e-20   72.8  10.5   1   2   4.2e-06   0.00026   21.4   0.1   134   184    23    74     1    85 0.84 -
SOLCI003789400       -            436 EOG093605PB          -            531     7e-20   72.8  10.5   2   2   3.1e-15   1.9e-13   51.6   6.6     3   200    91   298    89   306 0.80 -
SOLCI003876300       -            301 EOG093605PB          -            531   7.1e-20   72.8   0.0   1   1   1.7e-21   1.1e-19   72.2   0.0   276   448     5   187     2   275 0.73 -
SOLCI001350600       -            894 EOG093605PB          -            531   8.2e-20   72.6   0.0   1   1   2.4e-21   1.5e-19   71.7   0.0   263   519   546   811   541   824 0.81 -
SOLCI005618200       -            208 EOG093605PB          -            531   1.1e-19   72.2   0.0   1   1   2.1e-21   1.3e-19   71.9   0.0   333   513     2   201     1   206 0.82 -
SOLCI006810400       -            626 EOG093605PB          -            531   1.3e-19   71.9   0.0   1   1   3.1e-21   1.9e-19   71.4   0.0   295   509   364   597   311   605 0.72 -
SOLCI006466000       -            440 EOG093605PB          -            531   1.4e-19   71.8   0.0   1   1   2.8e-21   1.8e-19   71.5   0.0   258   450   125   324   104   394 0.80 -
SOLCI004414200       -            751 EOG093605PB          -            531   1.8e-19   71.5   0.0   1   1   4.6e-21   2.9e-19   70.8   0.0   257   504   402   654   369   676 0.80 -
SOLCI003445400       -            518 EOG093605PB          -            531   2.6e-19   70.9   0.0   1   1   5.4e-21   3.4e-19   70.6   0.0   307   449   235   393   172   473 0.73 -
SOLCI000658800       -            403 EOG093605PB          -            531   2.8e-19   70.8   0.0   1   1   5.7e-21   3.6e-19   70.5   0.0   343   449   268   380   180   389 0.81 -
SOLCI003635600       -            217 EOG093605PB          -            531   5.1e-19   70.0   0.1   1   1   9.5e-21   5.9e-19   69.8   0.1    18   179    43   204    29   215 0.82 -
SOLCI006769100       -            232 EOG093605PB          -            531   6.3e-19   69.7   9.8   1   3   3.8e-10   2.4e-08   34.7   1.0    80   199    16   134     3   135 0.72 -
SOLCI006769100       -            232 EOG093605PB          -            531   6.3e-19   69.7   9.8   2   3   6.7e-12   4.2e-10   40.6   0.6    86   181    90   183    87   186 0.91 -
SOLCI006769100       -            232 EOG093605PB          -            531   6.3e-19   69.7   9.8   3   3    0.0022      0.14   12.5   0.0   134   177   184   227   183   232 0.92 -
SOLCI004788300       -            789 EOG093605PB          -            531   7.7e-19   69.4   0.0   1   1   1.9e-20   1.2e-18   68.8   0.0   296   507   516   735   502   761 0.82 -
SOLCI007064900       -            148 EOG093605PB          -            531   9.2e-19   69.1   1.7   1   1   1.7e-20   1.1e-18   68.9   1.7    41   175    16   147     2   148 0.86 -
SOLCI000238300       -            203 EOG093605PB          -            531   9.9e-19   69.0   0.1   1   2   3.7e-16   2.3e-14   54.6   0.0    10   127    48   167    37   167 0.87 -
SOLCI000238300       -            203 EOG093605PB          -            531   9.9e-19   69.0   0.1   2   2   1.8e-05    0.0012   19.3   0.0    48   100   137   189   137   195 0.91 -
SOLCI004408800       -            384 EOG093605PB          -            531     1e-18   68.9  14.2   1   2   4.1e-09   2.6e-07   31.4   2.3    82   197    79   198    66   202 0.76 -
SOLCI004408800       -            384 EOG093605PB          -            531     1e-18   68.9  14.2   2   2   4.9e-15   3.1e-13   50.9   4.3    51   197   169   318   169   337 0.89 -
SOLCI006749100       -            325 EOG093605PB          -            531   1.1e-18   68.8   2.6   1   2   5.2e-14   3.2e-12   47.5   1.1    10   109    99   198    89   220 0.86 -
SOLCI006749100       -            325 EOG093605PB          -            531   1.1e-18   68.8   2.6   2   2   5.5e-06   0.00035   21.0   0.0    48   124   246   321   226   325 0.87 -
SOLCI001701700       -            317 EOG093605PB          -            531   1.2e-18   68.8   0.0   1   1   2.4e-20   1.5e-18   68.4   0.0   343   449   154   265   105   288 0.87 -
SOLCI003675900       -            331 EOG093605PB          -            531   1.2e-18   68.7   0.0   1   1   2.6e-20   1.6e-18   68.3   0.0   324   511   123   320   120   328 0.84 -
SOLCI001738100       -            517 EOG093605PB          -            531   1.2e-18   68.7   0.0   1   1   2.5e-20   1.6e-18   68.3   0.0   286   448   217   394   176   474 0.78 -
SOLCI000522400       -            217 EOG093605PB          -            531   1.5e-18   68.4   0.0   1   1   2.9e-20   1.8e-18   68.2   0.0   346   512     2   181     1   188 0.81 -
SOLCI004543800       -            800 EOG093605PB          -            531   1.6e-18   68.3   0.0   1   1   3.9e-20   2.5e-18   67.7   0.0   263   470   522   739   512   786 0.80 -
SOLCI003577300       -            819 EOG093605PB          -            531   2.1e-18   67.9   0.0   1   1   5.1e-20   3.2e-18   67.3   0.0   258   520   516   783   504   794 0.84 -
SOLCI002574600       -            957 EOG093605PB          -            531   2.8e-18   67.5   0.0   1   1   7.1e-20   4.5e-18   66.9   0.0   262   448   692   885   687   903 0.84 -
SOLCI003690700       -            751 EOG093605PB          -            531   3.7e-18   67.1   0.0   1   1     2e-19   1.3e-17   65.4   0.0   357   513   561   729   553   739 0.87 -
SOLCI000495700       -            645 EOG093605PB          -            531   4.6e-18   66.8   0.0   1   1   1.1e-19     7e-18   66.2   0.0   300   455   390   557   379   637 0.72 -
SOLCI002660800       -            351 EOG093605PB          -            531   6.1e-18   66.4   0.0   1   1   3.6e-19   2.3e-17   64.5   0.0   296   511   108   344    11   348 0.74 -
SOLCI002696900       -            680 EOG093605PB          -            531   6.3e-18   66.4   0.0   1   1   1.5e-19   9.7e-18   65.8   0.0   263   396   524   665   517   673 0.89 -
SOLCI001842400       -            347 EOG093605PB          -            531   7.5e-18   66.1   1.6   1   2   2.4e-16   1.5e-14   55.2   0.8   258   368    92   206    80   214 0.92 -
SOLCI001842400       -            347 EOG093605PB          -            531   7.5e-18   66.1   1.6   2   2     0.016         1    9.6   0.0   425   514   214   312   208   321 0.63 -
SOLCI000182600       -            394 EOG093605PB          -            531   1.2e-17   65.4   7.6   1   2   2.3e-09   1.5e-07   32.2   0.7    83   197    82   199    73   203 0.79 -
SOLCI000182600       -            394 EOG093605PB          -            531   1.2e-17   65.4   7.6   2   2   6.9e-12   4.4e-10   40.5   2.3    61   193   180   314   175   333 0.84 -
SOLCI000554900       -            330 EOG093605PB          -            531   1.3e-17   65.3   0.4   1   3   0.00019     0.012   15.9   0.1   260   342    62   144    29   150 0.75 -
SOLCI000554900       -            330 EOG093605PB          -            531   1.3e-17   65.3   0.4   2   3   1.3e-12   7.8e-11   43.0   0.0   369   450   150   234   146   243 0.87 -
SOLCI000554900       -            330 EOG093605PB          -            531   1.3e-17   65.3   0.4   3   3       1.1        69    3.5   0.0   484   515   292   323   279   329 0.81 -
SOLCI002139600       -            759 EOG093605PB          -            531   1.4e-17   65.3   0.6   1   1   4.7e-17     3e-15   57.5   0.6   293   512   522   728   499   732 0.82 -
SOLCI004848100       -            672 EOG093605PB          -            531   1.4e-17   65.2   0.0   1   1   4.1e-19   2.6e-17   64.3   0.0   353   512   460   631   455   644 0.77 -
SOLCI003865200       -            241 EOG093605PB          -            531   1.6e-17   65.0   0.0   1   1   3.4e-19   2.2e-17   64.6   0.0   341   511    14   197     2   219 0.77 -
SOLCI004673000       -            248 EOG093605PB          -            531   1.7e-17   65.0   0.0   1   1   3.5e-19   2.2e-17   64.6   0.0   262   448    14   206     8   214 0.85 -
SOLCI004155100       -            171 EOG093605PB          -            531   1.7e-17   64.9   0.0   1   1     3e-19   1.9e-17   64.8   0.0   268   431     2   170     1   171 0.86 -
SOLCI003108000       -            236 EOG093605PB          -            531   2.2e-17   64.6   1.4   1   1   4.8e-19     3e-17   64.1   1.4    22   149   106   231    91   233 0.86 -
SOLCI000984800       -            454 EOG093605PB          -            531   2.3e-17   64.5   0.0   1   1     6e-19   3.8e-17   63.8   0.0   303   513   213   440   167   453 0.74 -
SOLCI006422700       -            400 EOG093605PB          -            531   2.3e-17   64.5   0.0   1   1   5.2e-19   3.2e-17   64.0   0.0   263   397   244   386   236   393 0.87 -
SOLCI003747900       -            186 EOG093605PB          -            531   2.4e-17   64.5   2.2   1   2   2.3e-08   1.4e-06   28.9   0.2   136   197    19    87    13    90 0.69 -
SOLCI003747900       -            186 EOG093605PB          -            531   2.4e-17   64.5   2.2   2   2   1.5e-10   9.6e-09   36.1   0.1    51   126    89   164    86   179 0.94 -
SOLCI005041400       -            267 EOG093605PB          -            531   3.6e-17   63.9   2.8   1   1   7.3e-19   4.6e-17   63.5   2.8    66   182    73   186    39   243 0.65 -
SOLCI003959800       -            664 EOG093605PB          -            531   4.9e-17   63.4   0.0   1   1   1.1e-18   7.1e-17   62.9   0.0   299   511   398   628   354   634 0.83 -
SOLCI003460400       -            563 EOG093605PB          -            531   5.5e-17   63.3   0.0   1   1   1.3e-18   7.9e-17   62.7   0.0   253   455   281   485   267   491 0.80 -
SOLCI005557000       -            746 EOG093605PB          -            531   7.9e-17   62.8   0.0   1   1   1.9e-18   1.2e-16   62.1   0.0   247   511   385   660   373   670 0.81 -
SOLCI002574800       -            369 EOG093605PB          -            531   8.2e-17   62.7  14.4   1   3   1.7e-09   1.1e-07   32.6   2.9    56   175    84   207    39   218 0.83 -
SOLCI002574800       -            369 EOG093605PB          -            531   8.2e-17   62.7  14.4   2   3    0.0049      0.31   11.3   0.1   154   199   212   263   205   267 0.70 -
SOLCI002574800       -            369 EOG093605PB          -            531   8.2e-17   62.7  14.4   3   3     2e-09   1.3e-07   32.4   2.5    25   151   234   359   233   369 0.89 -
SOLCI000422700       -           1017 EOG093605PB          -            531   9.1e-17   62.5   0.0   1   1   2.3e-18   1.5e-16   61.9   0.0   257   446   742   936   724   949 0.82 -
SOLCI006800200       -            169 EOG093605PB          -            531   9.2e-17   62.5   0.0   1   1   1.7e-18   1.1e-16   62.3   0.0   281   434    10   169     6   169 0.83 -
SOLCI001642600       -            766 EOG093605PB          -            531   1.1e-16   62.3   0.0   1   1     3e-18   1.9e-16   61.5   0.0   261   449   495   688   486   759 0.78 -
SOLCI000006500       -            669 EOG093605PB          -            531   1.3e-16   62.0   0.0   1   1   3.2e-18     2e-16   61.4   0.0   344   511   459   635   407   646 0.76 -
SOLCI005295600       -            226 EOG093605PB          -            531   1.7e-16   61.7   0.0   1   1   2.8e-18   1.7e-16   61.6   0.0   343   449   101   214    28   219 0.87 -
SOLCI000522500       -            147 EOG093605PB          -            531   2.5e-16   61.1   0.0   1   1   4.8e-18     3e-16   60.8   0.0   343   441    17   124     7   133 0.84 -
SOLCI002843100       -            203 EOG093605PB          -            531   2.7e-16   61.0   2.2   1   1   2.9e-17   1.8e-15   58.2   2.1    19   155    46   184    30   196 0.87 -
SOLCI003233900       -            316 EOG093605PB          -            531   2.9e-16   60.9   3.2   1   3   0.00076     0.048   14.0   0.2   137   181     3    48     1    59 0.85 -
SOLCI003233900       -            316 EOG093605PB          -            531   2.9e-16   60.9   3.2   2   3   6.7e-09   4.2e-07   30.7   0.1    52   197    68   219    49   220 0.84 -
SOLCI003233900       -            316 EOG093605PB          -            531   2.9e-16   60.9   3.2   3   3     2e-07   1.3e-05   25.8   0.0    63   113   202   253   198   270 0.84 -
SOLCI003780600       -            833 EOG093605PB          -            531   3.2e-16   60.8   0.0   1   1   7.6e-18   4.8e-16   60.2   0.0   263   457   566   769   560   773 0.81 -
SOLCI005217400       -            106 EOG093605PB          -            531   4.5e-16   60.3   0.7   1   1   7.9e-18     5e-16   60.1   0.7    80   184     2   104     1   106 0.93 -
SOLCI000382400       -            158 EOG093605PB          -            531   5.3e-16   60.0   0.0   1   1   8.9e-18   5.6e-16   59.9   0.0   297   439    11   157     1   158 0.84 -
SOLCI004975100       -            369 EOG093605PB          -            531   5.9e-16   59.9   0.0   1   1   1.7e-17   1.1e-15   59.0   0.0   324   461   120   271   117   277 0.86 -
SOLCI006451000       -            128 EOG093605PB          -            531     7e-16   59.6   0.4   1   1     2e-17   1.2e-15   58.8   0.4    86   195     3   128     1   128 0.83 -
SOLCI007230000       -            248 EOG093605PB          -            531   7.1e-16   59.6   2.4   1   2     3e-08   1.9e-06   28.5   0.2   113   183    14    79     7    90 0.89 -
SOLCI007230000       -            248 EOG093605PB          -            531   7.1e-16   59.6   2.4   2   2     4e-08   2.5e-06   28.1   0.1   110   192   120   207   105   214 0.80 -
SOLCI005242900       -            309 EOG093605PB          -            531   7.5e-16   59.5   0.1   1   1   1.9e-17   1.2e-15   58.8   0.1     8   158    41   201    34   239 0.76 -
SOLCI003339400       -            760 EOG093605PB          -            531   8.3e-16   59.4   0.0   1   1   2.5e-17   1.6e-15   58.5   0.0   262   448   490   681   478   693 0.76 -
SOLCI006550400       -            756 EOG093605PB          -            531   8.7e-16   59.3   0.0   1   1     2e-17   1.3e-15   58.8   0.0   298   444   524   675   486   690 0.77 -
SOLCI003721200       -            570 EOG093605PB          -            531     1e-15   59.0   0.0   1   1   2.4e-17   1.5e-15   58.5   0.0   262   457   309   506   288   512 0.79 -
SOLCI006718200       -            129 EOG093605PB          -            531   1.2e-15   58.8   0.1   1   1     3e-17   1.9e-15   58.2   0.1    85   196     2   129     1   129 0.83 -
SOLCI001231000       -            481 EOG093605PB          -            531   1.2e-15   58.8   0.0   1   1   2.7e-17   1.7e-15   58.4   0.0   262   420   303   469   283   478 0.85 -
SOLCI000961100       -            520 EOG093605PB          -            531   1.4e-15   58.6   0.0   1   1   3.1e-17     2e-15   58.1   0.0   260   513   233   492   190   499 0.80 -
SOLCI006520000       -            174 EOG093605PB          -            531   1.6e-15   58.5   0.0   1   1   3.1e-17     2e-15   58.1   0.0   324   448    32   164    12   169 0.86 -
SOLCI001514400       -            261 EOG093605PB          -            531   1.7e-15   58.4   0.0   1   1   3.7e-17   2.3e-15   57.9   0.0   304   442    41   184    26   200 0.81 -
SOLCI000015600       -            563 EOG093605PB          -            531   1.7e-15   58.3   0.0   1   1     4e-17   2.5e-15   57.8   0.0   262   455   290   485   263   491 0.80 -
SOLCI005158200       -            395 EOG093605PB          -            531   2.3e-15   57.9   0.2   1   1   1.6e-16   9.9e-15   55.8   0.0   334   513   191   366   182   374 0.77 -
SOLCI002899200       -            362 EOG093605PB          -            531   2.6e-15   57.7   0.0   1   1   7.3e-17   4.6e-15   56.9   0.0   327   513   156   338   146   353 0.80 -
SOLCI007133000       -            684 EOG093605PB          -            531   2.6e-15   57.7   0.0   1   2   1.3e-10     8e-09   36.3   0.0   289   398   145   262    96   276 0.73 -
SOLCI007133000       -            684 EOG093605PB          -            531   2.6e-15   57.7   0.0   2   2   2.4e-05    0.0015   18.9   0.0   412   510   547   654   538   661 0.68 -
SOLCI004193300       -            392 EOG093605PB          -            531   3.2e-15   57.4   0.0   1   1   8.4e-17   5.3e-15   56.7   0.0   327   511   184   364   181   372 0.78 -
SOLCI003865100       -            215 EOG093605PB          -            531   3.3e-15   57.4   0.0   1   1   6.5e-17   4.1e-15   57.1   0.0   357   512     4   172     1   180 0.76 -
SOLCI000845100       -            146 EOG093605PB          -            531   3.5e-15   57.3   1.6   1   1   6.8e-17   4.3e-15   57.0   1.6    18   128    19   132     6   141 0.87 -
SOLCI000178800       -            352 EOG093605PB          -            531   4.5e-15   56.9   3.0   1   2      0.25        16    5.7   0.1    30    83    34    87     9    94 0.72 -
SOLCI000178800       -            352 EOG093605PB          -            531   4.5e-15   56.9   3.0   2   2   5.2e-15   3.3e-13   50.8   0.7    38   165   216   339   198   345 0.92 -
SOLCI006755600       -            214 EOG093605PB          -            531   4.8e-15   56.9   0.0   1   1     9e-17   5.7e-15   56.6   0.0   356   515     2   171     1   181 0.87 -
SOLCI003030600       -           1031 EOG093605PB          -            531   5.5e-15   56.7   0.0   1   1   1.5e-16   9.3e-15   55.9   0.0   260   446   759   950   738   963 0.83 -
SOLCI003024700       -            448 EOG093605PB          -            531   7.9e-15   56.1   0.0   1   1   1.8e-16   1.2e-14   55.6   0.0   336   445   289   405   279   411 0.86 -
SOLCI003349100       -            723 EOG093605PB          -            531   8.6e-15   56.0   0.0   1   1   2.2e-16   1.4e-14   55.4   0.0   262   446   460   649   455   673 0.78 -
SOLCI002001300       -            459 EOG093605PB          -            531   9.2e-15   55.9   4.4   1   2   1.7e-13   1.1e-11   45.8   0.3    86   204   118   236   101   241 0.85 -
SOLCI002001300       -            459 EOG093605PB          -            531   9.2e-15   55.9   4.4   2   2     0.035       2.2    8.5   0.2   150   190   263   302   257   325 0.59 -
SOLCI002940000       -             98 EOG093605PB          -            531     1e-14   55.8   0.8   1   1   1.7e-16   1.1e-14   55.7   0.8    66   162     2    96     1    98 0.88 -
SOLCI002588900       -            247 EOG093605PB          -            531   1.1e-14   55.7   0.0   1   1   2.4e-16   1.5e-14   55.2   0.0    39   190    14   167     6   175 0.76 -
SOLCI002888000       -            224 EOG093605PB          -            531   1.2e-14   55.5   8.0   1   1   3.9e-16   2.4e-14   54.5   8.0    20   196    27   221    18   224 0.85 -
SOLCI003352200       -            325 EOG093605PB          -            531   1.4e-14   55.3   1.4   1   2   2.4e-07   1.5e-05   25.5   0.1   138   200     9    79     5    91 0.87 -
SOLCI003352200       -            325 EOG093605PB          -            531   1.4e-14   55.3   1.4   2   2   2.9e-08   1.8e-06   28.5   0.1    81   179   120   215   101   239 0.69 -
SOLCI006483700       -            982 EOG093605PB          -            531     2e-14   54.8   0.0   1   1   4.7e-16     3e-14   54.3   0.0   261   444   708   896   701   914 0.84 -
SOLCI006854500       -            180 EOG093605PB          -            531   2.5e-14   54.5   0.0   1   1   4.8e-16     3e-14   54.2   0.0   286   384    36   143    28   165 0.81 -
SOLCI002088600       -           1194 EOG093605PB          -            531   2.8e-14   54.3   0.0   1   1   3.5e-15   2.2e-13   51.4   0.0   341   448   520   634   511   708 0.80 -
SOLCI007415600       -            258 EOG093605PB          -            531   3.5e-14   54.0   4.9   1   2     0.045       2.8    8.1   0.1   141   183     2    45     1    51 0.79 -
SOLCI007415600       -            258 EOG093605PB          -            531   3.5e-14   54.0   4.9   2   2   6.2e-14   3.9e-12   47.3   1.1    47   183   103   238    82   255 0.87 -
SOLCI003411600       -            793 EOG093605PB          -            531   3.9e-14   53.9   0.0   1   1     1e-15   6.5e-14   53.1   0.0   263   448   544   737   538   756 0.78 -
SOLCI001034200       -            243 EOG093605PB          -            531   4.3e-14   53.7   6.6   1   3   0.00057     0.036   14.4   0.1   142   172     4    34     2    50 0.88 -
SOLCI001034200       -            243 EOG093605PB          -            531   4.3e-14   53.7   6.6   2   3   3.3e-07   2.1e-05   25.0   1.4   110   177    68   137    45   146 0.69 -
SOLCI001034200       -            243 EOG093605PB          -            531   4.3e-14   53.7   6.6   3   3   2.4e-05    0.0015   18.9   0.2    38   156   121   238   118   242 0.85 -
SOLCI003818900       -            562 EOG093605PB          -            531   4.4e-14   53.7   0.0   1   1   9.7e-16   6.1e-14   53.2   0.0   300   447   327   476   279   489 0.77 -
SOLCI004261800       -            414 EOG093605PB          -            531   4.5e-14   53.6   0.0   1   1   1.1e-14   7.1e-13   49.7   0.0   294   513   140   365   105   372 0.74 -
SOLCI002526200       -            391 EOG093605PB          -            531   6.7e-14   53.1   0.0   1   1   1.9e-15   1.2e-13   52.3   0.0   327   511   183   363   181   371 0.78 -
SOLCI002295900       -            152 EOG093605PB          -            531   7.1e-14   53.0   1.3   1   1   5.5e-14   3.4e-12   47.4   1.3    49   157    46   151    25   152 0.86 -
SOLCI003675800       -            386 EOG093605PB          -            531   7.4e-14   52.9   0.0   1   1   2.7e-15   1.7e-13   51.8   0.0   326   451   132   274   128   300 0.79 -
SOLCI003484600       -            753 EOG093605PB          -            531   7.6e-14   52.9   0.0   1   1   7.5e-15   4.7e-13   50.3   0.0   257   396   494   641   481   650 0.86 -
SOLCI004391800       -            469 EOG093605PB          -            531   9.4e-14   52.6   0.0   1   1   2.6e-15   1.7e-13   51.8   0.0   276   508   207   445   195   454 0.74 -
SOLCI001793600       -            241 EOG093605PB          -            531     1e-13   52.5   0.0   1   1   2.4e-15   1.5e-13   51.9   0.0   341   448    14   128     1   206 0.78 -
SOLCI001118800       -            151 EOG093605PB          -            531   1.1e-13   52.4   0.3   1   2     6e-09   3.8e-07   30.8   0.0   140   185    29    74    21    77 0.93 -
SOLCI001118800       -            151 EOG093605PB          -            531   1.1e-13   52.4   0.3   2   2   7.2e-06   0.00045   20.6   0.1   138   187    75   125    73   146 0.77 -
SOLCI003110600       -            829 EOG093605PB          -            531   1.7e-13   51.7   0.0   1   1   1.9e-14   1.2e-12   49.0   0.0   264   446   565   754   557   769 0.75 -
SOLCI006947800       -            368 EOG093605PB          -            531   2.2e-13   51.4   0.1   1   1   1.2e-14   7.6e-13   49.6   0.0   343   513   179   342   159   350 0.76 -
SOLCI004487900       -            244 EOG093605PB          -            531   2.5e-13   51.2   0.0   1   1   4.6e-15   2.9e-13   51.0   0.0   300   446    75   232    37   243 0.83 -
SOLCI000083800       -            401 EOG093605PB          -            531   2.8e-13   51.1   0.0   1   1   6.9e-15   4.4e-13   50.4   0.0   257   515   124   380   112   391 0.73 -
SOLCI003975700       -            217 EOG093605PB          -            531   3.2e-13   50.8   0.0   1   1   6.7e-15   4.2e-13   50.5   0.0   368   510     8   158     3   164 0.80 -
SOLCI003340400       -            336 EOG093605PB          -            531   3.4e-13   50.8   8.6   1   2   1.3e-05    0.0008   19.8   0.3   141   201    92   154    82   168 0.84 -
SOLCI003340400       -            336 EOG093605PB          -            531   3.4e-13   50.8   8.6   2   2     8e-10   5.1e-08   33.7   3.4    29   178   175   326   157   333 0.53 -
SOLCI004615600       -            625 EOG093605PB          -            531   3.8e-13   50.6   0.1   1   1   9.7e-15   6.1e-13   49.9   0.1    42   129   427   513   408   566 0.80 -
SOLCI002274700       -            157 EOG093605PB          -            531     5e-13   50.2   0.1   1   2     5e-08   3.1e-06   27.8   0.0   140   184    30    74    22    78 0.93 -
SOLCI002274700       -            157 EOG093605PB          -            531     5e-13   50.2   0.1   2   2   5.3e-06   0.00033   21.1   0.0   140   180    78   118    74   135 0.86 -
SOLCI006198600       -            440 EOG093605PB          -            531   5.3e-13   50.1   0.0   1   1     5e-12   3.2e-10   41.0   0.0   298   449   152   339   138   415 0.72 -
SOLCI001374300       -            412 EOG093605PB          -            531     6e-13   49.9   0.0   1   1   1.3e-14   8.4e-13   49.5   0.0   351   514   234   389   141   400 0.85 -
SOLCI004260300       -            552 EOG093605PB          -            531     6e-13   49.9   0.0   1   1   1.4e-14   8.6e-13   49.4   0.0   268   513   192   456   182   462 0.74 -
SOLCI005590200       -            351 EOG093605PB          -            531   7.9e-13   49.5   0.0   1   1   2.3e-14   1.5e-12   48.7   0.0   305   448   112   258   102   318 0.77 -
SOLCI003340900       -            280 EOG093605PB          -            531   8.2e-13   49.5   9.8   1   3       3.5   2.2e+02    1.9   0.0   145   184     3    43     1    68 0.69 -
SOLCI003340900       -            280 EOG093605PB          -            531   8.2e-13   49.5   9.8   2   3   4.1e-09   2.6e-07   31.3   2.3    57   196    69   205    61   209 0.88 -
SOLCI003340900       -            280 EOG093605PB          -            531   8.2e-13   49.5   9.8   3   3     9e-06   0.00057   20.3   0.3    35    94   210   269   204   273 0.95 -
SOLCI007415700       -            114 EOG093605PB          -            531   8.4e-13   49.5   0.2   1   2   1.5e-09   9.1e-08   32.8   0.0   140   185    33    78    23    81 0.93 -
SOLCI007415700       -            114 EOG093605PB          -            531   8.4e-13   49.5   0.2   2   2   0.00019     0.012   15.9   0.1   138   171    79   112    76   114 0.91 -
SOLCI005830100       -            511 EOG093605PB          -            531   9.2e-13   49.3   0.7   1   1   2.6e-14   1.6e-12   48.5   0.7     8   129   361   488   355   499 0.84 -
SOLCI003049000       -            623 EOG093605PB          -            531     1e-12   49.2   0.4   1   1   2.8e-14   1.7e-12   48.4   0.4    42   129   422   508   404   564 0.79 -
SOLCI006202200       -            173 EOG093605PB          -            531   1.3e-12   48.8   0.0   1   1   2.1e-14   1.3e-12   48.8   0.0   354   448     3   103     1   171 0.87 -
SOLCI006854400       -            156 EOG093605PB          -            531   1.8e-12   48.3   0.0   1   1   3.3e-14   2.1e-12   48.1   0.0   298   417     3   132     1   141 0.80 -
SOLCI000543600       -            150 EOG093605PB          -            531     2e-12   48.2   0.2   1   1   3.7e-14   2.3e-12   48.0   0.2    16   107    41   142    24   149 0.78 -
SOLCI002660500       -            617 EOG093605PB          -            531   2.1e-12   48.1   0.0   1   2     1e-08   6.3e-07   30.1   0.0   301   394   370   481   330   489 0.80 -
SOLCI002660500       -            617 EOG093605PB          -            531   2.1e-12   48.1   0.0   2   2   0.00017     0.011   16.1   0.0   427   509   490   583   480   601 0.65 -
SOLCI003447300       -            369 EOG093605PB          -            531     3e-12   47.6   0.0   1   2   8.3e-10   5.2e-08   33.6   0.0   375   448   179   252   155   265 0.84 -
SOLCI003447300       -            369 EOG093605PB          -            531     3e-12   47.6   0.0   2   2    0.0035      0.22   11.8   0.0   485   523   322   359   295   363 0.89 -
SOLCI000974500       -            188 EOG093605PB          -            531   4.5e-12   47.1   1.1   1   1   1.1e-13   7.2e-12   46.4   1.1    68   184     4   116     1   126 0.90 -
SOLCI005576400       -            529 EOG093605PB          -            531   4.8e-12   47.0   0.0   1   1   1.1e-13     7e-12   46.4   0.0   296   449   223   384   184   460 0.69 -
SOLCI007085300       -            301 EOG093605PB          -            531   5.5e-12   46.8   0.0   1   1   1.2e-13   7.6e-12   46.3   0.0   303   444    43   193    30   208 0.80 -
SOLCI006104200       -            119 EOG093605PB          -            531   6.9e-12   46.4   0.0   1   2      0.24        15    5.7   0.0   298   332    13    46     4    49 0.82 -
SOLCI006104200       -            119 EOG093605PB          -            531   6.9e-12   46.4   0.0   2   2   1.8e-11   1.2e-09   39.1   0.0   375   443    50   118    47   119 0.96 -
SOLCI006617500       -            129 EOG093605PB          -            531   7.6e-12   46.3   4.2   1   1   6.7e-13   4.2e-11   43.9   4.2    87   200    10   124     6   127 0.83 -
SOLCI003615700       -            504 EOG093605PB          -            531   8.5e-12   46.1   0.0   1   1     2e-13   1.2e-11   45.6   0.0   277   396   353   481   348   498 0.85 -
SOLCI000382500       -            136 EOG093605PB          -            531     1e-11   45.9   3.5   1   2     3e-07   1.9e-05   25.2   0.4    60   108     5    53     1    56 0.59 -
SOLCI000382500       -            136 EOG093605PB          -            531     1e-11   45.9   3.5   2   2     3e-06   0.00019   21.9   0.2   138   190    56   108    54   119 0.87 -
SOLCI006085000       -            510 EOG093605PB          -            531     1e-11   45.9   1.0   1   1   2.4e-13   1.5e-11   45.3   1.0    38   139   402   501   385   506 0.76 -
SOLCI007332700       -            256 EOG093605PB          -            531   1.4e-11   45.5   0.9   1   2   4.2e-06   0.00026   21.4   0.1    28   117    35   130    28   139 0.69 -
SOLCI007332700       -            256 EOG093605PB          -            531   1.4e-11   45.5   0.9   2   2   2.6e-06   0.00016   22.1   0.1    40   130   154   243   146   255 0.65 -
SOLCI003896200       -            546 EOG093605PB          -            531   1.6e-11   45.2   0.0   1   1   3.6e-13   2.2e-11   44.8   0.0   279   456   304   485   255   531 0.78 -
SOLCI002557300       -            263 EOG093605PB          -            531   2.1e-11   44.9   6.0   1   3   1.2e-05   0.00078   19.9   0.5   132   196    44   117    36   119 0.79 -
SOLCI002557300       -            263 EOG093605PB          -            531   2.1e-11   44.9   6.0   2   3     0.011      0.71   10.1   0.3    55   127    93   168    90   169 0.67 -
SOLCI002557300       -            263 EOG093605PB          -            531   2.1e-11   44.9   6.0   3   3   4.2e-07   2.7e-05   24.7   0.2    38   151   152   262   145   263 0.88 -
SOLCI001657000       -            121 EOG093605PB          -            531   2.1e-11   44.8   0.0   1   2      0.14       8.8    6.5   0.0   287   332     4    48     1    53 0.80 -
SOLCI001657000       -            121 EOG093605PB          -            531   2.1e-11   44.8   0.0   2   2   6.7e-11   4.2e-09   37.2   0.0   375   443    52   120    49   121 0.96 -
SOLCI002557200       -            113 EOG093605PB          -            531   2.2e-11   44.8   1.3   1   2    0.0067      0.42   10.8   0.0   149   196     2    46     1    48 0.77 -
SOLCI002557200       -            113 EOG093605PB          -            531   2.2e-11   44.8   1.3   2   2   6.8e-11   4.2e-09   37.2   0.4    50   109    41   100    36   113 0.85 -
SOLCI005981300       -            154 EOG093605PB          -            531   2.3e-11   44.7   0.0   1   1   4.1e-13   2.6e-11   44.5   0.0   303   418    26   152    14   154 0.78 -
SOLCI007411600       -            396 EOG093605PB          -            531   2.8e-11   44.4   0.0   1   2   2.3e-05    0.0015   19.0   0.0   328   371   169   212   164   221 0.95 -
SOLCI007411600       -            396 EOG093605PB          -            531   2.8e-11   44.4   0.0   2   2     1e-06   6.3e-05   23.5   0.0   415   509   225   322   214   331 0.75 -
SOLCI006961100       -            498 EOG093605PB          -            531   2.9e-11   44.4   0.0   1   1   6.9e-13   4.4e-11   43.8   0.0   267   445    76   254    66   269 0.85 -
SOLCI003115500       -            533 EOG093605PB          -            531   3.6e-11   44.1   0.1   1   1   7.4e-13   4.6e-11   43.7   0.1   262   390   395   531   377   533 0.81 -
SOLCI004318700       -            335 EOG093605PB          -            531   5.1e-11   43.6   0.0   1   1   1.3e-12   7.9e-11   42.9   0.0   300   445   107   262    63   270 0.80 -
SOLCI006836500       -            179 EOG093605PB          -            531   5.4e-11   43.5   0.0   1   1     1e-12   6.6e-11   43.2   0.0   384   512     3   138     1   151 0.79 -
SOLCI005126000       -            471 EOG093605PB          -            531   5.9e-11   43.4   0.0   1   1   1.6e-12     1e-10   42.6   0.0   279   446   213   393   199   406 0.77 -
SOLCI005278100       -            632 EOG093605PB          -            531   6.5e-11   43.2   0.8   1   1   1.7e-12   1.1e-10   42.5   0.8    36   129   427   517   407   540 0.82 -
SOLCI005547000       -            176 EOG093605PB          -            531     7e-11   43.1   2.3   1   2   5.7e-08   3.6e-06   27.6   0.1   135   184    17    63     1    80 0.44 -
SOLCI005547000       -            176 EOG093605PB          -            531     7e-11   43.1   2.3   2   2   0.00012    0.0072   16.7   0.6    42   153    68   175    63   176 0.81 -
SOLCI005143300       -            768 EOG093605PB          -            531   7.1e-11   43.1   0.0   1   2   0.00049     0.031   14.6   0.0   258   344   500   584   482   588 0.81 -
SOLCI005143300       -            768 EOG093605PB          -            531   7.1e-11   43.1   0.0   2   2   2.8e-08   1.7e-06   28.6   0.0   377   509   580   719   577   727 0.77 -
SOLCI002408400       -            436 EOG093605PB          -            531   8.1e-11   42.9   0.1   1   1   3.2e-12     2e-10   41.6   0.1   300   446   207   363   164   429 0.78 -
SOLCI006142900       -            434 EOG093605PB          -            531   8.2e-11   42.9   0.0   1   1   1.8e-12   1.1e-10   42.5   0.0   258   444    98   292    85   317 0.78 -
SOLCI001206100       -            718 EOG093605PB          -            531     9e-11   42.8   0.0   1   1   2.1e-12   1.3e-10   42.2   0.0   265   448   473   661   463   686 0.82 -
SOLCI003340800       -            219 EOG093605PB          -            531   9.2e-11   42.7   6.3   1   2     0.079         5    7.3   0.3   141   175    53    89    39    94 0.78 -
SOLCI003340800       -            219 EOG093605PB          -            531   9.2e-11   42.7   6.3   2   2   2.9e-11   1.8e-09   38.5   1.2    50   173    95   211    89   215 0.90 -
SOLCI003582500       -            146 EOG093605PB          -            531   1.1e-10   42.5   0.0   1   1   4.5e-12   2.8e-10   41.1   0.0    39   153    27   145    16   146 0.82 -
SOLCI007028400       -            205 EOG093605PB          -            531   1.3e-10   42.2   0.1   1   1   2.7e-12   1.7e-10   41.8   0.1   369   511    11   158     7   170 0.85 -
SOLCI003111900       -            492 EOG093605PB          -            531   1.9e-10   41.7   0.0   1   1     4e-12   2.5e-10   41.3   0.0   267   446    72   251    64   315 0.84 -
SOLCI000273000       -            375 EOG093605PB          -            531   1.9e-10   41.7   0.0   1   1   3.8e-12   2.4e-10   41.4   0.0   295   445   122   275    89   335 0.82 -
SOLCI004118600       -            140 EOG093605PB          -            531   2.3e-10   41.4   0.4   1   1   4.2e-12   2.6e-10   41.2   0.4    19   107    38   136    23   139 0.67 -
SOLCI005664200       -            191 EOG093605PB          -            531   2.3e-10   41.4   0.1   1   2   2.6e-07   1.6e-05   25.4   0.0   411   461     3    53     1    70 0.91 -
SOLCI005664200       -            191 EOG093605PB          -            531   2.3e-10   41.4   0.1   2   2   0.00052     0.032   14.5   0.0   463   523    89   145    65   150 0.81 -
SOLCI003459700       -            487 EOG093605PB          -            531   2.3e-10   41.4   0.0   1   1   5.1e-12   3.2e-10   40.9   0.0   266   448    70   254    55   275 0.82 -
SOLCI003081600       -             89 EOG093605PB          -            531   2.8e-10   41.2   0.3   1   1   5.2e-12   3.3e-10   40.9   0.3    41   127     4    88     1    89 0.92 -
SOLCI006658400       -            396 EOG093605PB          -            531   2.9e-10   41.1   6.7   1   2   1.3e-08     8e-07   29.7   3.1    45   184   103   241    58   262 0.86 -
SOLCI006658400       -            396 EOG093605PB          -            531   2.9e-10   41.1   6.7   2   2    0.0026      0.17   12.2   0.1    46   139   281   378   260   389 0.57 -
SOLCI003234500       -            453 EOG093605PB          -            531   3.1e-10   41.0   0.0   1   1   6.5e-12   4.1e-10   40.6   0.0   303   451   205   363   167   401 0.78 -
SOLCI003747800       -             78 EOG093605PB          -            531   3.3e-10   40.9   0.0   1   1     6e-12   3.7e-10   40.7   0.0   375   449     2    71     1    74 0.93 -
SOLCI004129200       -            741 EOG093605PB          -            531   3.4e-10   40.8   0.0   1   1     8e-12     5e-10   40.3   0.0   294   448   524   683   494   703 0.80 -
SOLCI001335100       -           1320 EOG093605PB          -            531   4.4e-10   40.5   0.0   1   1   1.4e-11   8.6e-10   39.5   0.0   260   449    12   204     7   217 0.83 -
SOLCI000780200       -            484 EOG093605PB          -            531   4.6e-10   40.4   0.0   1   1   1.1e-11   6.7e-10   39.9   0.0   326   456   256   390   226   398 0.80 -
SOLCI004315100       -            410 EOG093605PB          -            531   5.1e-10   40.3   0.0   1   1   1.1e-11   6.7e-10   39.9   0.0   255   444    76   272    42   298 0.77 -
SOLCI007102200       -            203 EOG093605PB          -            531     7e-10   39.8   0.1   1   1   1.4e-11   8.6e-10   39.5   0.1   305   434    14   150     6   197 0.81 -
SOLCI006015300       -            311 EOG093605PB          -            531   7.4e-10   39.7   0.0   1   1   3.7e-11   2.3e-09   38.1   0.0   300   442    80   233    50   303 0.75 -
SOLCI003294900       -            306 EOG093605PB          -            531   8.2e-10   39.6   0.0   1   1   2.3e-11   1.4e-09   38.8   0.0   258   445    45   228    28   240 0.79 -
SOLCI001614600       -            376 EOG093605PB          -            531   1.1e-09   39.1   0.0   1   1   2.3e-11   1.4e-09   38.8   0.0   257   444    37   232     7   257 0.80 -
SOLCI003087200       -            491 EOG093605PB          -            531   1.1e-09   39.1   0.0   1   1   2.6e-11   1.6e-09   38.6   0.0   267   445    72   250    59   262 0.82 -
SOLCI003132000       -            257 EOG093605PB          -            531   1.2e-09   39.0   0.0   1   1   2.3e-11   1.4e-09   38.8   0.0   261   413    50   209     5   256 0.74 -
SOLCI007409100       -            286 EOG093605PB          -            531   1.6e-09   38.6   0.1   1   2   4.9e-07   3.1e-05   24.5   0.1   306   395    41   134    27   146 0.80 -
SOLCI007409100       -            286 EOG093605PB          -            531   1.6e-09   38.6   0.1   2   2    0.0096      0.61   10.3   0.0   428   513   193   267   182   274 0.74 -
SOLCI001701200       -            567 EOG093605PB          -            531     2e-09   38.3   9.1   1   2   9.7e-08   6.1e-06   26.8   1.9    77   183   253   352   238   357 0.88 -
SOLCI001701200       -            567 EOG093605PB          -            531     2e-09   38.3   9.1   2   2    0.0011     0.072   13.4   0.8    48   122   409   482   375   508 0.78 -
SOLCI004438900       -            486 EOG093605PB          -            531   2.4e-09   38.0   0.0   1   1   5.5e-11   3.4e-09   37.5   0.0   266   462    69   267    51   308 0.81 -
SOLCI003567400       -            113 EOG093605PB          -            531   2.7e-09   37.9   0.1   1   2   2.3e-07   1.5e-05   25.6   0.0   144   184    36    76     8    80 0.80 -
SOLCI003567400       -            113 EOG093605PB          -            531   2.7e-09   37.9   0.1   2   2    0.0023      0.15   12.4   0.1    60    97    75   112    70   113 0.54 -
SOLCI000501300       -            386 EOG093605PB          -            531   2.7e-09   37.9   0.0   1   1   6.2e-11   3.9e-09   37.4   0.0   350   446   273   373   251   378 0.89 -
SOLCI006227500       -            114 EOG093605PB          -            531   3.4e-09   37.6   1.0   1   1   3.2e-10     2e-08   35.0   1.0    60   172     7   114     1   114 0.74 -
SOLCI004390700       -            504 EOG093605PB          -            531   3.6e-09   37.5   0.0   1   1   9.3e-11   5.9e-09   36.8   0.0   329   456   269   400   241   453 0.78 -
SOLCI003275600       -            409 EOG093605PB          -            531   3.7e-09   37.4   0.0   1   1   7.5e-11   4.7e-09   37.1   0.0   256   444    75   271    43   297 0.78 -
SOLCI001256100       -            584 EOG093605PB          -            531   3.9e-09   37.4   0.0   1   2   0.00028     0.018   15.4   0.0   338   446   126   238    85   280 0.85 -
SOLCI001256100       -            584 EOG093605PB          -            531   3.9e-09   37.4   0.0   2   2   1.1e-05    0.0007   20.0   0.0   338   454   328   448   287   469 0.85 -
SOLCI004731100       -            260 EOG093605PB          -            531     4e-09   37.3   0.0   1   1   8.1e-11   5.1e-09   37.0   0.0   296   435    62   224    14   226 0.76 -
SOLCI002409600       -            492 EOG093605PB          -            531   4.1e-09   37.3   0.0   1   1   9.4e-11   5.9e-09   36.8   0.0   267   445    73   252    54   263 0.85 -
SOLCI001524200       -           2871 EOG093605PB          -            531   4.4e-09   37.2  22.9   1   5         5   3.1e+02    1.4   0.0   137   184   773   820   754   834 0.87 -
SOLCI001524200       -           2871 EOG093605PB          -            531   4.4e-09   37.2  22.9   2   5      0.39        25    5.0   0.2   120   177   882   936   872   968 0.55 -
SOLCI001524200       -           2871 EOG093605PB          -            531   4.4e-09   37.2  22.9   3   5   3.1e-06   0.00019   21.9   2.5    54   194  1955  2090  1863  2113 0.81 -
SOLCI001524200       -           2871 EOG093605PB          -            531   4.4e-09   37.2  22.9   4   5     0.013      0.82    9.9   0.2    53   189  2175  2316  2165  2330 0.74 -
SOLCI001524200       -           2871 EOG093605PB          -            531   4.4e-09   37.2  22.9   5   5      0.03       1.9    8.7   0.9    52   183  2423  2558  2399  2599 0.74 -
SOLCI003719700       -            842 EOG093605PB          -            531   4.4e-09   37.2   0.0   1   1   1.1e-10   6.9e-09   36.5   0.0   342   446   677   783   658   804 0.87 -
SOLCI004228700       -            370 EOG093605PB          -            531   4.5e-09   37.2   0.1   1   1   9.6e-11     6e-09   36.7   0.1   262   456    60   268    38   277 0.76 -
SOLCI005836300       -            154 EOG093605PB          -            531   4.5e-09   37.1   0.0   1   1     8e-11     5e-09   37.0   0.0   330   445    16   135    11   153 0.75 -
SOLCI004757500       -            148 EOG093605PB          -            531   4.7e-09   37.1   0.0   1   1   8.5e-11   5.3e-09   36.9   0.0   279   381    40   148    31   148 0.82 -
SOLCI007415500       -            150 EOG093605PB          -            531   5.3e-09   36.9   0.1   1   1   5.5e-10   3.5e-08   34.2   0.1    90   179     5    91     3   109 0.92 -
SOLCI004544200       -            595 EOG093605PB          -            531   5.3e-09   36.9   0.2   1   1   1.2e-10   7.7e-09   36.4   0.2   111   184   396   466   386   483 0.90 -
SOLCI005673200       -            263 EOG093605PB          -            531   8.4e-09   36.3   0.0   1   2    0.0016     0.099   12.9   0.0    73   110     3    40     1    80 0.78 -
SOLCI005673200       -            263 EOG093605PB          -            531   8.4e-09   36.3   0.0   2   2   8.2e-06   0.00051   20.5   0.0   411   514   138   252   122   259 0.80 -
SOLCI003203700       -            170 EOG093605PB          -            531     9e-09   36.2   0.0   1   1   2.7e-10   1.7e-08   35.3   0.0   324   395    88   164    75   168 0.86 -
SOLCI005214100       -            146 EOG093605PB          -            531   1.1e-08   35.9   0.2   1   1     2e-10   1.3e-08   35.7   0.2    95   192     2   103     1   115 0.85 -
SOLCI005577300       -            463 EOG093605PB          -            531   1.2e-08   35.7   0.0   1   1   2.6e-10   1.6e-08   35.3   0.0   262   463   192   400   180   447 0.74 -
SOLCI000362200       -            453 EOG093605PB          -            531   1.7e-08   35.3   0.0   1   2    0.0018      0.11   12.7   0.0   326   402   177   269   149   281 0.75 -
SOLCI000362200       -            453 EOG093605PB          -            531   1.7e-08   35.3   0.0   2   2   9.1e-06   0.00057   20.3   0.0   411   447   303   339   298   364 0.91 -
SOLCI005063500       -            121 EOG093605PB          -            531     2e-08   35.0   0.1   1   1   7.4e-10   4.6e-08   33.8   0.0   345   395     7    62     3    82 0.84 -
SOLCI002099500       -            577 EOG093605PB          -            531     2e-08   35.0   9.5   1   2     2e-07   1.3e-05   25.8   2.3    77   183   262   361   246   367 0.85 -
SOLCI002099500       -            577 EOG093605PB          -            531     2e-08   35.0   9.5   2   2    0.0054      0.34   11.2   0.7    49   122   419   491   402   515 0.81 -
SOLCI004553000       -            113 EOG093605PB          -            531   2.2e-08   34.9   1.1   1   1   6.2e-10   3.9e-08   34.1   0.6    35   102    41   108    26   112 0.85 -
SOLCI001037400       -            246 EOG093605PB          -            531   2.3e-08   34.8   5.9   1   3       1.1        69    3.5   0.1   137   172    27    61    12    66 0.76 -
SOLCI001037400       -            246 EOG093605PB          -            531   2.3e-08   34.8   5.9   2   3   1.7e-06   0.00011   22.7   1.2    31   122    68   156    62   162 0.82 -
SOLCI001037400       -            246 EOG093605PB          -            531   2.3e-08   34.8   5.9   3   3    0.0039      0.25   11.6   0.1    53   123   136   204   135   210 0.64 -
SOLCI003953100       -            143 EOG093605PB          -            531   3.3e-08   34.3   0.0   1   1   6.6e-10   4.2e-08   34.0   0.0   409   513    10   123     2   138 0.74 -
SOLCI002194700       -            147 EOG093605PB          -            531   3.4e-08   34.2   0.2   1   1   6.6e-10   4.2e-08   34.0   0.2     6   108    35   141    30   145 0.89 -
SOLCI001041600       -            410 EOG093605PB          -            531   3.8e-08   34.1   0.0   1   1   7.6e-10   4.7e-08   33.8   0.0   255   444    76   272    42   298 0.76 -
SOLCI005632700       -            110 EOG093605PB          -            531   3.9e-08   34.1   0.0   1   1   6.5e-10   4.1e-08   34.0   0.0   266   367     3   107     1   110 0.86 -
SOLCI004464200       -            144 EOG093605PB          -            531   4.3e-08   33.9   0.0   1   1   8.1e-10   5.1e-08   33.7   0.0   319   419    22   127     9   130 0.81 -
SOLCI005677200       -            112 EOG093605PB          -            531   4.5e-08   33.8   0.5   1   2   0.00046     0.029   14.7   0.0   153   184     6    36     1    39 0.86 -
SOLCI005677200       -            112 EOG093605PB          -            531   4.5e-08   33.8   0.5   2   2   4.6e-05    0.0029   18.0   0.2   137   189    37    95    34   104 0.68 -
SOLCI002702800       -           1171 EOG093605PB          -            531   5.6e-08   33.5   4.0   1   2       9.4   5.9e+02    0.5   0.1    39    93   748   801   716   855 0.57 -
SOLCI002702800       -           1171 EOG093605PB          -            531   5.6e-08   33.5   4.0   2   2   1.1e-09   6.8e-08   33.3   1.2    33   189   842   992   833  1014 0.83 -
SOLCI006562500       -            491 EOG093605PB          -            531   8.7e-08   32.9   0.0   1   1   1.8e-09   1.1e-07   32.5   0.0   268   448    73   255    55   314 0.79 -
SOLCI003293600       -            672 EOG093605PB          -            531     1e-07   32.7   0.0   1   1   2.2e-09   1.4e-07   32.2   0.0   309   447   456   607   399   631 0.76 -
SOLCI000686400       -            469 EOG093605PB          -            531   1.1e-07   32.5   0.0   1   1   2.5e-09   1.6e-07   32.1   0.0   260   446   145   341   141   356 0.79 -
SOLCI006617700       -            178 EOG093605PB          -            531   1.2e-07   32.4   0.3   1   1   2.4e-09   1.5e-07   32.1   0.3   115   185     2    70     1    84 0.74 -
SOLCI002675400       -            437 EOG093605PB          -            531   1.3e-07   32.3   0.0   1   1   2.9e-09   1.8e-07   31.9   0.0   261   444   132   324   126   337 0.83 -
SOLCI002346700       -            363 EOG093605PB          -            531   1.4e-07   32.2   0.1   1   1   4.8e-09     3e-07   31.1   0.0   261   338   282   356   267   360 0.86 -
SOLCI001678900       -            102 EOG093605PB          -            531   1.6e-07   32.0   0.3   1   1   3.2e-09     2e-07   31.7   0.3   137   199     6    74     2    99 0.82 -
SOLCI002894400       -            138 EOG093605PB          -            531   1.8e-07   31.9   0.0   1   1   3.4e-09   2.1e-07   31.6   0.0   317   418    19   125     8   128 0.78 -
SOLCI007500500       -            609 EOG093605PB          -            531   2.2e-07   31.6   0.0   1   1   5.1e-09   3.2e-07   31.0   0.0   272   394   416   546   406   555 0.84 -
SOLCI001678800       -             64 EOG093605PB          -            531   2.2e-07   31.6   0.1   1   1     4e-09   2.5e-07   31.4   0.1   136   184     7    55     3    64 0.57 -
SOLCI002707000       -            294 EOG093605PB          -            531   2.3e-07   31.5   0.0   1   1   4.8e-09     3e-07   31.1   0.0   262   442    12   199     6   212 0.78 -
SOLCI001366200       -            653 EOG093605PB          -            531   2.4e-07   31.5   0.0   1   1   6.1e-09   3.8e-07   30.8   0.0   331   476   104   273    94   317 0.70 -
SOLCI004502700       -           1235 EOG093605PB          -            531   2.9e-07   31.2   0.0   1   1     8e-09     5e-07   30.4   0.0   263   447   963  1166   957  1232 0.72 -
SOLCI007430500       -            475 EOG093605PB          -            531     3e-07   31.1   0.1   1   1   6.4e-09     4e-07   30.7   0.1   256   444   148   344   117   362 0.76 -
SOLCI000421000       -            108 EOG093605PB          -            531   3.2e-07   31.0   0.2   1   1   1.4e-08     9e-07   29.6   0.2    49   145     7   100     2   107 0.72 -
SOLCI007393600       -            107 EOG093605PB          -            531   3.5e-07   30.9   0.1   1   2     0.014      0.87    9.8   0.0    50    87     2    39     1    43 0.87 -
SOLCI007393600       -            107 EOG093605PB          -            531   3.5e-07   30.9   0.1   2   2   2.6e-05    0.0016   18.8   0.0    46    97    53   104    45   107 0.76 -
SOLCI001817400       -            234 EOG093605PB          -            531   3.7e-07   30.8   0.3   1   1   7.4e-09   4.7e-07   30.5   0.3   256   400    42   195    27   210 0.78 -
SOLCI007164500       -            166 EOG093605PB          -            531     4e-07   30.7   0.1   1   2      0.12       7.4    6.7   0.0   157   185     7    35     2    50 0.72 -
SOLCI007164500       -            166 EOG093605PB          -            531     4e-07   30.7   0.1   2   2   2.8e-06   0.00018   22.0   0.0   133   184    70   122    64   150 0.84 -
SOLCI005606300       -            133 EOG093605PB          -            531   4.8e-07   30.5   0.5   1   1   8.5e-08   5.3e-06   27.0   0.5    40   167     6   130     2   131 0.82 -
SOLCI005418900       -            526 EOG093605PB          -            531     5e-07   30.4   8.5   1   2   8.7e-05    0.0055   17.1   0.7    77   173   234   324   219   331 0.82 -
SOLCI005418900       -            526 EOG093605PB          -            531     5e-07   30.4   8.5   2   2   0.00014    0.0087   16.4   2.0    54   170   327   439   324   445 0.45 -
SOLCI004123200       -            122 EOG093605PB          -            531   5.6e-07   30.2   0.4   1   1   3.4e-08   2.2e-06   28.3   0.4   326   379    37   106    13   111 0.74 -
SOLCI005533300       -            294 EOG093605PB          -            531   6.9e-07   29.9   0.0   1   1   1.4e-08     9e-07   29.6   0.0   262   442    12   199     6   213 0.78 -
SOLCI002910000       -            422 EOG093605PB          -            531   7.2e-07   29.9   0.0   1   1   1.5e-08   9.5e-07   29.5   0.0   256   444    86   282    70   308 0.75 -
SOLCI004626700       -            891 EOG093605PB          -            531   9.9e-07   29.4   0.0   1   1   2.3e-08   1.4e-06   28.9   0.0   257   446   413   609   409   632 0.78 -
SOLCI000606300       -            130 EOG093605PB          -            531     1e-06   29.4   0.0   1   1   1.9e-08   1.2e-06   29.2   0.0   410   511    18   125     2   129 0.78 -
SOLCI007040700       -            132 EOG093605PB          -            531   1.1e-06   29.3   0.0   1   1   2.1e-08   1.3e-06   29.0   0.0    58   108    76   126    38   131 0.86 -
SOLCI002243600       -            705 EOG093605PB          -            531   1.2e-06   29.2   0.0   1   1   2.8e-08   1.7e-06   28.6   0.0   262   444   133   323   128   335 0.85 -
SOLCI006485200       -            575 EOG093605PB          -            531   1.5e-06   28.9   0.0   1   1   3.3e-08   2.1e-06   28.3   0.0   262   444   137   327   130   339 0.82 -
SOLCI000388000       -           1104 EOG093605PB          -            531   1.5e-06   28.8   0.0   1   1   4.5e-08   2.8e-06   27.9   0.0   307   446   891  1039   880  1057 0.77 -
SOLCI006372000       -            466 EOG093605PB          -            531   1.7e-06   28.7   0.2   1   1   3.6e-08   2.3e-06   28.2   0.2   257   444   140   335   115   353 0.78 -
SOLCI001863000       -            486 EOG093605PB          -            531   1.9e-06   28.5   0.0   1   1   4.2e-08   2.6e-06   28.0   0.0   262   444   139   329   134   341 0.84 -
SOLCI002696800       -            143 EOG093605PB          -            531   1.9e-06   28.5   0.0   1   1   3.6e-08   2.3e-06   28.2   0.0   415   513     2   106     1   120 0.73 -
SOLCI002911500       -            161 EOG093605PB          -            531     2e-06   28.4   0.1   1   1   3.6e-08   2.3e-06   28.2   0.1   137   180     3    46     1    68 0.67 -
SOLCI003152200       -            814 EOG093605PB          -            531     2e-06   28.4   0.0   1   1   5.3e-08   3.3e-06   27.7   0.0   261   443   251   437   247   453 0.81 -
SOLCI002769900       -            493 EOG093605PB          -            531     2e-06   28.4   0.0   1   1   4.6e-08   2.9e-06   27.9   0.0   257   450    27   228     3   240 0.86 -
SOLCI000225300       -            457 EOG093605PB          -            531   2.2e-06   28.3   0.0   1   1     5e-08   3.2e-06   27.8   0.0   257   446    14   213    10   223 0.80 -
SOLCI006774200       -            475 EOG093605PB          -            531   2.3e-06   28.2   0.0   1   1   4.8e-08     3e-06   27.8   0.0   258   446   150   342   136   370 0.83 -
SOLCI002184300       -            259 EOG093605PB          -            531   2.4e-06   28.1   8.0   1   2      0.12       7.7    6.7   0.1   137   183    43    87    25    98 0.68 -
SOLCI002184300       -            259 EOG093605PB          -            531   2.4e-06   28.1   8.0   2   2   1.8e-06   0.00011   22.7   5.8    39   172    89   216    82   225 0.81 -
SOLCI005200800       -            156 EOG093605PB          -            531   2.7e-06   28.0   0.1   1   2   0.00036     0.023   15.0   0.0   140   183    18    61     8    66 0.90 -
SOLCI005200800       -            156 EOG093605PB          -            531   2.7e-06   28.0   0.1   2   2    0.0058      0.36   11.1   0.0   138   172    64    98    62   104 0.69 -
SOLCI005916600       -            174 EOG093605PB          -            531   2.9e-06   27.9   0.1   1   1     8e-08     5e-06   27.1   0.0    22   113    71   168    61   173 0.82 -
SOLCI007338600       -           1415 EOG093605PB          -            531   2.9e-06   27.9   0.0   1   1   6.8e-08   4.3e-06   27.3   0.0   302   446  1179  1333  1132  1343 0.78 -
SOLCI000841300       -            394 EOG093605PB          -            531   3.1e-06   27.8   7.2   1   2       8.6   5.4e+02    0.6   0.1   115   166   100   151    83   167 0.62 -
SOLCI000841300       -            394 EOG093605PB          -            531   3.1e-06   27.8   7.2   2   2   6.4e-08     4e-06   27.4   1.6    57   181   216   341   205   367 0.82 -
SOLCI006476300       -            150 EOG093605PB          -            531   3.7e-06   27.5   0.0   1   1   6.4e-08     4e-06   27.4   0.0   325   400    29   118    11   141 0.82 -
SOLCI007195400       -            463 EOG093605PB          -            531   3.7e-06   27.5   0.0   1   1   8.2e-08   5.1e-06   27.1   0.0   258   446   148   340   141   355 0.85 -
SOLCI002026400       -            101 EOG093605PB          -            531   4.7e-06   27.2   0.0   1   1   7.7e-08   4.8e-06   27.1   0.0   386   446     7    64     2    85 0.84 -
SOLCI007139100       -            640 EOG093605PB          -            531   5.5e-06   27.0   0.0   1   1   1.3e-07     8e-06   26.4   0.0   262   444   148   338   141   350 0.83 -
SOLCI003337200       -            800 EOG093605PB          -            531   7.5e-06   26.5   1.0   1   2   2.6e-05    0.0016   18.8   0.7   265   387   474   606   464   613 0.84 -
SOLCI003337200       -            800 EOG093605PB          -            531   7.5e-06   26.5   1.0   2   2     0.078       4.9    7.3   0.0   408   467   604   660   601   666 0.73 -
SOLCI006709300       -            638 EOG093605PB          -            531   8.2e-06   26.4   0.0   1   1   1.9e-07   1.2e-05   25.9   0.0   257   446   336   539   332   566 0.67 -
SOLCI001818300       -            795 EOG093605PB          -            531     1e-05   26.1   0.0   1   2   0.00099     0.062   13.6   0.0   264   359   533   629   524   631 0.84 -
SOLCI001818300       -            795 EOG093605PB          -            531     1e-05   26.1   0.0   2   2    0.0053      0.34   11.2   0.0   426   514   630   724   628   740 0.75 -
SOLCI002473300       -            888 EOG093605PB          -            531   1.2e-05   25.9   0.0   1   1   2.6e-07   1.7e-05   25.4   0.0   257   446   412   608   408   626 0.75 -
SOLCI006476200       -            103 EOG093605PB          -            531   1.2e-05   25.9   0.1   1   1   2.2e-07   1.4e-05   25.6   0.1   156   205     5    60     2    71 0.56 -
SOLCI000813400       -            206 EOG093605PB          -            531   1.3e-05   25.7   0.0   1   1   2.6e-07   1.6e-05   25.4   0.0   354   458     6   119     3   135 0.80 -
SOLCI005653200       -            439 EOG093605PB          -            531   1.3e-05   25.7   0.2   1   1     3e-07   1.9e-05   25.2   0.2   257   454    19   223    16   228 0.82 -
SOLCI000711500       -            294 EOG093605PB          -            531   1.6e-05   25.4   0.0   1   1   3.4e-07   2.1e-05   25.0   0.0   262   441    12   198     5   206 0.77 -
SOLCI006264200       -            118 EOG093605PB          -            531   1.9e-05   25.2   0.0   1   1   3.3e-07   2.1e-05   25.0   0.0   350   444     3   103     1   109 0.82 -
SOLCI005954000       -            453 EOG093605PB          -            531     2e-05   25.1   0.0   1   1   4.3e-07   2.7e-05   24.7   0.0   257   452    26   229    23   237 0.76 -
SOLCI002086800       -            261 EOG093605PB          -            531   2.2e-05   25.0   8.6   1   2   2.1e-06   0.00013   22.4   3.5    49   177    55   175    41   181 0.85 -
SOLCI002086800       -            261 EOG093605PB          -            531   2.2e-05   25.0   8.6   2   2      0.15       9.4    6.4   0.4    52    98   173   219   168   226 0.75 -
SOLCI002666800       -             86 EOG093605PB          -            531   2.2e-05   25.0   0.0   1   1   3.7e-07   2.3e-05   24.9   0.0   300   367    15    82     4    86 0.86 -
SOLCI005181300       -            717 EOG093605PB          -            531   2.4e-05   24.9   0.0   1   1   5.7e-07   3.6e-05   24.3   0.0   257   451   325   533   322   544 0.72 -
SOLCI002208100       -            178 EOG093605PB          -            531   2.4e-05   24.8   0.0   1   1   1.1e-06   6.6e-05   23.4   0.0   331   418    20   113     7   124 0.82 -
SOLCI002704400       -            506 EOG093605PB          -            531   2.8e-05   24.7   0.0   1   1   7.5e-07   4.7e-05   23.9   0.0   262   444    33   237    26   245 0.80 -
SOLCI000985800       -            605 EOG093605PB          -            531   2.8e-05   24.6   0.0   1   1   6.4e-07     4e-05   24.1   0.0   258   476    34   265    30   277 0.78 -
SOLCI002706900       -            295 EOG093605PB          -            531   2.9e-05   24.6   0.2   1   1   6.2e-07   3.9e-05   24.2   0.2   257   446    35   226    26   232 0.80 -
SOLCI005764600       -             93 EOG093605PB          -            531     3e-05   24.5   0.1   1   1   5.3e-07   3.3e-05   24.4   0.1   436   514     1    87     1    92 0.78 -
SOLCI004334900       -            354 EOG093605PB          -            531   3.9e-05   24.2   0.1   1   1   7.7e-07   4.8e-05   23.8   0.1   312   446   129   265    71   270 0.82 -
SOLCI002229600       -           1364 EOG093605PB          -            531     4e-05   24.1  17.3   1   3     0.028       1.8    8.8   2.0    36   110   756   828   740   839 0.84 -
SOLCI002229600       -           1364 EOG093605PB          -            531     4e-05   24.1  17.3   2   3    0.0087      0.55   10.5   4.3    40   184   832   968   825   988 0.82 -
SOLCI002229600       -           1364 EOG093605PB          -            531     4e-05   24.1  17.3   3   3    0.0032       0.2   11.9   0.4   125   184  1044  1102   967  1111 0.65 -
SOLCI005822600       -            303 EOG093605PB          -            531   4.1e-05   24.1   0.1   1   1   8.9e-07   5.6e-05   23.6   0.1   257   446    43   234    34   241 0.80 -
SOLCI006300800       -            151 EOG093605PB          -            531   4.2e-05   24.0   0.4   1   1   1.2e-06   7.6e-05   23.2   0.4    97   192    12   111     4   124 0.82 -
SOLCI004757400       -            138 EOG093605PB          -            531   5.3e-05   23.7   0.0   1   1   1.3e-06   8.5e-05   23.0   0.0   410   506    13    99     4   114 0.70 -
SOLCI002909200       -            727 EOG093605PB          -            531   5.8e-05   23.6   0.0   1   1   1.4e-06   8.7e-05   23.0   0.0   262   444   158   348   152   360 0.83 -
SOLCI007489700       -            240 EOG093605PB          -            531     6e-05   23.5   0.2   1   2    0.0076      0.48   10.7   0.2   263   358    73   169    63   175 0.83 -
SOLCI007489700       -            240 EOG093605PB          -            531     6e-05   23.5   0.2   2   2    0.0031      0.19   12.0   0.0   412   448   171   207   167   221 0.90 -
SOLCI002229700       -           1427 EOG093605PB          -            531     6e-05   23.5   9.7   1   5     0.068       4.2    7.5   2.0    49   184   736   866   718   871 0.77 -
SOLCI002229700       -           1427 EOG093605PB          -            531     6e-05   23.5   9.7   2   5      0.12       7.5    6.7   2.3    42   166   800   919   770   933 0.67 -
SOLCI002229700       -           1427 EOG093605PB          -            531     6e-05   23.5   9.7   3   5    0.0012     0.078   13.3   1.8    34   184   841   983   836  1022 0.87 -
SOLCI002229700       -           1427 EOG093605PB          -            531     6e-05   23.5   9.7   4   5     0.018       1.1    9.4   0.1    41   122   939  1019   923  1048 0.83 -
SOLCI002229700       -           1427 EOG093605PB          -            531     6e-05   23.5   9.7   5   5      0.21        13    5.9   0.0    53   108  1067  1121  1056  1167 0.78 -
SOLCI000546500       -            335 EOG093605PB          -            531   6.2e-05   23.5   0.0   1   1   1.3e-06   8.2e-05   23.1   0.0   265   445    77   266    68   273 0.73 -
SOLCI005305800       -            372 EOG093605PB          -            531   6.4e-05   23.5   0.0   1   1   2.5e-06   0.00016   22.2   0.0   260   441    45   234    25   239 0.81 -
SOLCI007266300       -             65 EOG093605PB          -            531   7.5e-05   23.2   0.0   1   1   1.3e-06     8e-05   23.1   0.0    49    99    15    65     7    65 0.66 -
SOLCI000979700       -            430 EOG093605PB          -            531   7.8e-05   23.2   0.0   1   1   1.8e-06   0.00011   22.6   0.0   257   448    36   236    30   246 0.79 -
SOLCI000382700       -            109 EOG093605PB          -            531   7.9e-05   23.1   0.1   1   1   1.4e-06   8.7e-05   23.0   0.1    18    78    44   108    26   109 0.86 -
SOLCI003535500       -            277 EOG093605PB          -            531   8.7e-05   23.0   0.0   1   1   1.5e-06   9.6e-05   22.9   0.0   327   446    85   207    15   224 0.88 -
SOLCI002865400       -            939 EOG093605PB          -            531    0.0001   22.8   0.0   1   1   3.8e-06   0.00024   21.6   0.0   351   448   339   454   272   459 0.66 -
SOLCI003659000       -            346 EOG093605PB          -            531    0.0001   22.7   0.0   1   2       7.3   4.6e+02    0.8   0.0   259   304   190   238   182   243 0.75 -
SOLCI003659000       -            346 EOG093605PB          -            531    0.0001   22.7   0.0   2   2   1.5e-05   0.00091   19.6   0.0   386   448   252   314   245   323 0.89 -
SOLCI003405100       -            512 EOG093605PB          -            531   0.00011   22.7   0.0   1   1   7.7e-06   0.00048   20.6   0.0   263   444    34   239    28   247 0.77 -
SOLCI003688400       -            280 EOG093605PB          -            531   0.00012   22.5   0.0   1   1   2.5e-06   0.00016   22.1   0.0   266   446    23   209    17   221 0.76 -
SOLCI007325700       -            689 EOG093605PB          -            531   0.00012   22.5   0.0   1   1   2.9e-06   0.00018   22.0   0.0   257   446   318   521   315   533 0.70 -
SOLCI006431700       -            145 EOG093605PB          -            531   0.00013   22.4   0.3   1   1   2.4e-06   0.00015   22.2   0.3    52   171     8   128     2   142 0.81 -
SOLCI003509700       -            572 EOG093605PB          -            531   0.00013   22.4   0.0   1   1     3e-06   0.00019   21.9   0.0   262   443   106   295    95   305 0.80 -
SOLCI000030500       -            164 EOG093605PB          -            531   0.00014   22.3   0.3   1   1   5.9e-06   0.00037   20.9   0.3   346   424     5    89     2   164 0.76 -
SOLCI004792900       -           1028 EOG093605PB          -            531   0.00014   22.3   0.0   1   1   4.6e-06   0.00029   21.3   0.0   316   449   293   450   276   462 0.66 -
SOLCI006202100       -            138 EOG093605PB          -            531   0.00015   22.2   0.0   1   1   3.3e-06   0.00021   21.8   0.0   410   514    16   130     3   136 0.69 -
SOLCI002402800       -            395 EOG093605PB          -            531   0.00016   22.1   0.0   1   1   3.3e-06   0.00021   21.7   0.0   216   337   263   393   238   395 0.65 -
SOLCI003282600       -            353 EOG093605PB          -            531   0.00017   22.1   0.2   1   1   3.6e-06   0.00023   21.6   0.2   265   455    38   242    23   249 0.70 -
SOLCI007040200       -            200 EOG093605PB          -            531   0.00017   22.1   0.0   1   1     4e-06   0.00025   21.5   0.0   368   444    14    94     1   113 0.78 -
SOLCI005219900       -             83 EOG093605PB          -            531   0.00017   22.0   0.0   1   1     3e-06   0.00019   21.9   0.0   373   440     9    76     2    82 0.90 -
SOLCI001222900       -           1341 EOG093605PB          -            531   0.00022   21.7   3.6   1   2    0.0012     0.077   13.3   0.2    38   183   747   896   719   906 0.81 -
SOLCI001222900       -           1341 EOG093605PB          -            531   0.00022   21.7   3.6   2   2   2.3e-05    0.0014   19.0   0.4    63   183   851   968   841   993 0.73 -
SOLCI003883400       -            630 EOG093605PB          -            531   0.00022   21.7   0.0   1   1   4.9e-06   0.00031   21.2   0.0   357   446   434   531   327   558 0.75 -
SOLCI002166900       -            567 EOG093605PB          -            531   0.00023   21.6   0.0   1   1   5.1e-06   0.00032   21.1   0.0   263   444   129   318   122   333 0.82 -
SOLCI001756500       -            228 EOG093605PB          -            531   0.00023   21.6   0.1   1   2   0.00023     0.014   15.7   0.0   144   184    82   122    46   146 0.62 -
SOLCI001756500       -            228 EOG093605PB          -            531   0.00023   21.6   0.1   2   2       0.6        38    4.4   0.0   424   449   148   173   139   202 0.85 -
SOLCI006617600       -             85 EOG093605PB          -            531   0.00023   21.6   0.1   1   1   6.4e-06    0.0004   20.8   0.1    89   172     6    62     1    78 0.55 -
SOLCI003654300       -            101 EOG093605PB          -            531   0.00025   21.5   0.0   1   2   2.3e-05    0.0015   19.0   0.0   424   447    28    51    20    55 0.89 -
SOLCI003654300       -            101 EOG093605PB          -            531   0.00025   21.5   0.0   2   2       9.3   5.8e+02    0.5   0.0   486   514    65    93    56    97 0.80 -
SOLCI004331400       -            675 EOG093605PB          -            531   0.00026   21.4   0.0   1   1   8.7e-06   0.00055   20.4   0.0   358   448   124   220    28   235 0.82 -
SOLCI005495400       -            122 EOG093605PB          -            531   0.00027   21.4   0.0   1   1   5.2e-06   0.00033   21.1   0.0   243   339    16   111    13   119 0.80 -
SOLCI002361100       -            419 EOG093605PB          -            531   0.00033   21.1   0.0   1   1   7.1e-06   0.00044   20.7   0.0   259   444    23   213    19   227 0.83 -
SOLCI006811600       -            108 EOG093605PB          -            531   0.00035   21.0   0.1   1   1   6.3e-06   0.00039   20.8   0.1    53   120    15    80     5    97 0.58 -
SOLCI000531800       -            357 EOG093605PB          -            531   0.00035   21.0   0.0   1   1   7.7e-06   0.00049   20.5   0.0   323   446   139   266   120   287 0.82 -
SOLCI005935700       -            163 EOG093605PB          -            531   0.00037   20.9   0.0   1   1   6.6e-06   0.00042   20.8   0.0    39    97     4    67     2   117 0.84 -
SOLCI002113000       -           1146 EOG093605PB          -            531   0.00037   20.9   1.6   1   2    0.0029      0.18   12.1   0.3    66   172   751   854   737   859 0.85 -
SOLCI002113000       -           1146 EOG093605PB          -            531   0.00037   20.9   1.6   2   2   3.1e-05    0.0019   18.6   0.9    38   183   771   917   766   923 0.84 -
SOLCI000500800       -            114 EOG093605PB          -            531   0.00039   20.8   0.2   1   1   7.1e-06   0.00045   20.7   0.2   298   394    10   113     3   114 0.82 -
SOLCI007532400       -            203 EOG093605PB          -            531   0.00045   20.7   0.0   1   1     8e-06    0.0005   20.5   0.0   355   446    41   134     2   144 0.78 -
SOLCI002360400       -            874 EOG093605PB          -            531    0.0005   20.5   0.0   1   1   1.1e-05   0.00067   20.1   0.0   298   446   459   609   412   628 0.74 -
SOLCI002702700       -            227 EOG093605PB          -            531   0.00056   20.3   0.5   1   1   1.3e-05   0.00083   19.8   0.5    52   191     6   146     2   183 0.75 -
SOLCI002710000       -            718 EOG093605PB          -            531   0.00065   20.1   0.0   1   1   1.6e-05     0.001   19.5   0.0   360   447   124   217   115   231 0.78 -
SOLCI000200500       -            717 EOG093605PB          -            531   0.00068   20.1   0.0   1   1   1.5e-05   0.00097   19.6   0.0   262   446    24   215     7   227 0.80 -
SOLCI000158100       -            131 EOG093605PB          -            531   0.00069   20.0   0.0   1   1   1.3e-05   0.00085   19.7   0.0   431   513     1    91     1   105 0.66 -
SOLCI002034000       -            651 EOG093605PB          -            531   0.00072   20.0   0.0   1   1   1.7e-05     0.001   19.4   0.0   262   444   155   345   148   358 0.83 -
SOLCI002754700       -            598 EOG093605PB          -            531   0.00083   19.8   0.0   1   1   2.2e-05    0.0014   19.0   0.0   262   339   520   595   502   598 0.86 -
SOLCI001991400       -            213 EOG093605PB          -            531   0.00086   19.7   2.4   1   1   1.8e-05    0.0012   19.3   2.4    52   169    89   204    63   212 0.80 -
SOLCI007146300       -             85 EOG093605PB          -            531   0.00091   19.6   0.0   1   1   2.2e-05    0.0014   19.0   0.0   426   515     3    83     1    85 0.86 -
SOLCI006137900       -            141 EOG093605PB          -            531   0.00095   19.6   0.0   1   1   1.8e-05    0.0011   19.3   0.0   356   417    38   105    23   112 0.83 -
SOLCI007146800       -            107 EOG093605PB          -            531   0.00097   19.5   0.1   1   1   3.4e-05    0.0022   18.4   0.1   425   513     8    87     2    96 0.80 -
SOLCI001117600       -            118 EOG093605PB          -            531    0.0012   19.2   0.0   1   1   2.5e-05    0.0016   18.9   0.0   425   512    22   114    13   117 0.80 -
SOLCI002546700       -            166 EOG093605PB          -            531    0.0012   19.2   0.0   1   2    0.0071      0.44   10.8   0.0   299   342    13    55     4    65 0.86 -
SOLCI002546700       -            166 EOG093605PB          -            531    0.0012   19.2   0.0   2   2      0.13         8    6.6   0.0   113   147   108   142    96   160 0.84 -
SOLCI002916500       -            653 EOG093605PB          -            531    0.0013   19.2   0.0   1   1   3.2e-05     0.002   18.5   0.0   357   448   131   228   125   243 0.81 -
SOLCI004421000       -            667 EOG093605PB          -            531    0.0014   19.0   0.0   1   1   3.6e-05    0.0023   18.3   0.0   361   446   186   275   178   292 0.84 -
SOLCI005578700       -            674 EOG093605PB          -            531    0.0014   19.0   0.0   1   1   3.4e-05    0.0021   18.4   0.0   262   444   124   314   115   325 0.82 -
SOLCI002061600       -            287 EOG093605PB          -            531    0.0018   18.7   0.1   1   1   3.8e-05    0.0024   18.3   0.1   257   446    28   219    22   226 0.75 -
SOLCI005063600       -            173 EOG093605PB          -            531    0.0018   18.7   0.0   1   1   3.7e-05    0.0023   18.3   0.0   259   319   105   165    88   169 0.90 -
SOLCI003768500       -            216 EOG093605PB          -            531     0.002   18.5   0.3   1   1   8.2e-05    0.0051   17.2   0.1   343   423    85   170    74   209 0.79 -
SOLCI002413500       -           1401 EOG093605PB          -            531    0.0022   18.4   0.0   1   1   5.4e-05    0.0034   17.8   0.0   257   442    23   214    13   225 0.81 -
SOLCI004570600       -            661 EOG093605PB          -            531    0.0034   17.7   0.0   1   1   8.2e-05    0.0051   17.2   0.0   258   442    35   226    32   245 0.76 -
SOLCI004160400       -            304 EOG093605PB          -            531    0.0036   17.7   0.0   1   2       8.6   5.4e+02    0.6   0.0   174   202    13    41     4    47 0.84 -
SOLCI004160400       -            304 EOG093605PB          -            531    0.0036   17.7   0.0   2   2   0.00043     0.027   14.8   0.0   352   450   111   205    88   225 0.78 -
SOLCI004394800       -            688 EOG093605PB          -            531    0.0037   17.6   0.0   1   1   0.00011    0.0066   16.8   0.0   361   446   194   283   182   301 0.85 -
SOLCI000591800       -            765 EOG093605PB          -            531     0.004   17.5   0.0   1   1   9.9e-05    0.0062   16.9   0.0   258   442    62   254    59   272 0.76 -
SOLCI001406500       -            290 EOG093605PB          -            531    0.0042   17.4   0.0   1   1   7.9e-05     0.005   17.2   0.0   308   444    84   225    70   259 0.64 -
SOLCI003509500       -            434 EOG093605PB          -            531    0.0047   17.3   0.0   1   1   0.00015    0.0097   16.2   0.0   359   459   144   251    37   266 0.74 -
SOLCI002346600       -            183 EOG093605PB          -            531     0.005   17.2   0.0   1   1   0.00013    0.0084   16.5   0.0   387   446     3    65     1   139 0.58 -
SOLCI001861900       -            432 EOG093605PB          -            531    0.0052   17.1   0.1   1   1   0.00012    0.0076   16.6   0.1   257   444    17   211    13   224 0.79 -
SOLCI002099900       -            396 EOG093605PB          -            531    0.0056   17.0   0.0   1   1   0.00015    0.0093   16.3   0.0   297   397   236   336   178   386 0.74 -
SOLCI002512100       -            434 EOG093605PB          -            531    0.0058   17.0   0.0   1   1   0.00013    0.0082   16.5   0.0   330   443    71   186    55   193 0.84 -
SOLCI003844500       -            606 EOG093605PB          -            531    0.0061   16.9   0.0   1   1   0.00021     0.013   15.8   0.0   308   446    89   232    78   246 0.71 -
SOLCI007091800       -            360 EOG093605PB          -            531    0.0081   16.5   0.0   1   1   0.00016    0.0099   16.2   0.0   356   444   113   205    70   229 0.85 -
SOLCI002216400       -            419 EOG093605PB          -            531    0.0086   16.4   0.0   1   1    0.0002     0.012   15.9   0.0   264   443    20   210    11   220 0.65 -
SOLCI002709300       -            359 EOG093605PB          -            531    0.0091   16.3   0.0   1   1   0.00019     0.012   16.0   0.0   355   445   112   206    63   220 0.78 -
SOLCI006063700       -            648 EOG093605PB          -            531    0.0093   16.3   0.0   1   1   0.00021     0.013   15.8   0.0   297   442    77   227    34   249 0.72 -
SOLCI002596200       -             84 EOG093605PB          -            531    0.0097   16.2   0.0   1   1   0.00016      0.01   16.2   0.0   373   439     9    76     3    83 0.84 -
SOLCI003481900       -            566 EOG093605PB          -            531      0.01   16.2   0.0   1   1   0.00021     0.013   15.8   0.0   262   444     4   194     1   206 0.79 -
SOLCI002423600       -            671 EOG093605PB          -            531     0.011   16.1   0.0   1   1   0.00027     0.017   15.4   0.0   358   448   120   216   112   231 0.81 -
SOLCI003031600       -            140 EOG093605PB          -            531     0.012   15.9   0.0   1   2     0.063       3.9    7.6   0.0   348   386     1    45     1    48 0.88 -
SOLCI003031600       -            140 EOG093605PB          -            531     0.012   15.9   0.0   2   2      0.11       6.9    6.8   0.0   425   504    51   135    46   140 0.57 -
SOLCI003458800       -            672 EOG093605PB          -            531     0.013   15.9   0.8   1   2     0.025       1.6    9.0   0.1   155   191   403   443   384   449 0.88 -
SOLCI003458800       -            672 EOG093605PB          -            531     0.013   15.9   0.8   2   2      0.47        30    4.7   0.1   136   202   452   521   449   531 0.70 -
SOLCI007190600       -            707 EOG093605PB          -            531     0.015   15.7   0.0   1   1   0.00031      0.02   15.2   0.0   305   442    85   227    35   256 0.72 -
SOLCI000801100       -            159 EOG093605PB          -            531     0.016   15.6   0.6   1   1   0.00059     0.037   14.3   0.6    39   103    89   157    62   159 0.44 -
SOLCI005691800       -            715 EOG093605PB          -            531     0.016   15.6   0.0   1   1   0.00038     0.024   15.0   0.0   257   446    19   215     9   232 0.78 -
SOLCI001070000       -            514 EOG093605PB          -            531     0.017   15.5   0.0   1   1   0.00038     0.024   15.0   0.0   360   448   128   218    90   228 0.83 -
SOLCI006896100       -            115 EOG093605PB          -            531     0.017   15.5   0.1   1   1    0.0003     0.019   15.3   0.1    85   169    19   101     6   112 0.87 -
SOLCI001034100       -            112 EOG093605PB          -            531     0.017   15.4   0.2   1   1   0.00032      0.02   15.2   0.2   141   198     9    76     2    94 0.50 -
SOLCI003624400       -            521 EOG093605PB          -            531     0.017   15.4   0.0   1   1   0.00045     0.028   14.7   0.0   360   446   135   237   126   252 0.71 -
SOLCI004212800       -            586 EOG093605PB          -            531     0.017   15.4   0.0   1   1   0.00039     0.024   14.9   0.0   341   446   122   228    78   272 0.80 -
SOLCI007219700       -            642 EOG093605PB          -            531      0.02   15.2   0.1   1   2      0.24        15    5.7   0.0   266   367   362   468   351   501 0.79 -
SOLCI007219700       -            642 EOG093605PB          -            531      0.02   15.2   0.1   2   2     0.076       4.8    7.4   0.0   426   453   505   532   497   553 0.78 -
SOLCI005870800       -            680 EOG093605PB          -            531     0.022   15.1   0.0   1   1   0.00054     0.034   14.5   0.0   262   444   120   310   113   321 0.81 -
SOLCI003849300       -            431 EOG093605PB          -            531     0.027   14.8   3.0   1   2       2.2   1.4e+02    2.6   0.1    80   187    44    76     4   147 0.59 -
SOLCI003849300       -            431 EOG093605PB          -            531     0.027   14.8   3.0   2   2    0.0024      0.15   12.3   0.8    41   180   142   278   125   310 0.80 -
SOLCI004213300       -            727 EOG093605PB          -            531     0.028   14.7   0.0   1   1   0.00068     0.043   14.1   0.0   360   447   125   218   119   232 0.78 -
SOLCI003410600       -            438 EOG093605PB          -            531     0.031   14.6   0.1   1   1   0.00074     0.046   14.0   0.1   361   443   145   232    38   245 0.75 -
SOLCI006917600       -            845 EOG093605PB          -            531     0.033   14.5   0.7   1   2      0.15       9.7    6.4   0.0    20   106   565   648   552   666 0.79 -
SOLCI006917600       -            845 EOG093605PB          -            531     0.033   14.5   0.7   2   2      0.15       9.4    6.4   0.1    35   110   681   756   670   828 0.84 -
SOLCI005139200       -            235 EOG093605PB          -            531     0.034   14.5   0.5   1   1     0.001     0.065   13.5   0.2    19    99    64   151    56   181 0.74 -
SOLCI003535600       -            154 EOG093605PB          -            531     0.038   14.3   0.0   1   1   0.00075     0.047   14.0   0.0   368   446     4    82     1   101 0.88 -
SOLCI004800700       -            363 EOG093605PB          -            531     0.045   14.1   0.0   1   1   0.00095      0.06   13.6   0.0   358   446   175   270   143   283 0.83 -
SOLCI002690900       -            360 EOG093605PB          -            531     0.045   14.0   0.0   1   1     0.001     0.063   13.6   0.0   357   451   122   228   114   246 0.77 -
SOLCI001442400       -            614 EOG093605PB          -            531     0.047   14.0   0.0   1   1   0.00096      0.06   13.6   0.0   352   446   305   401   205   413 0.78 -
SOLCI003496800       -            465 EOG093605PB          -            531     0.048   13.9   0.1   1   1     0.001     0.065   13.5   0.1    90   174    27   109    16   125 0.78 -
SOLCI000256800       -            169 EOG093605PB          -            531     0.052   13.8   0.0   1   1     0.001     0.066   13.5   0.0   360   443    54   141    39   148 0.85 -
SOLCI006172000       -            244 EOG093605PB          -            531     0.058   13.7   0.2   1   1    0.0013      0.08   13.2   0.2    39    96    23    80    15   117 0.79 -
SOLCI007091900       -            355 EOG093605PB          -            531     0.058   13.7   0.0   1   1    0.0012     0.078   13.3   0.0   318   443    67   198    60   212 0.78 -
SOLCI007145900       -            117 EOG093605PB          -            531     0.059   13.7   0.0   1   1    0.0021      0.13   12.5   0.0   420   515    11    97     5   110 0.79 -
SOLCI006226300       -            609 EOG093605PB          -            531      0.06   13.6   0.0   1   1    0.0014     0.088   13.1   0.0   361   443   116   199   102   214 0.82 -
SOLCI001393400       -            608 EOG093605PB          -            531     0.062   13.6   0.0   1   1    0.0015     0.092   13.0   0.0   360   442   115   198   105   215 0.81 -
SOLCI002353100       -           1154 EOG093605PB          -            531     0.069   13.4   7.6   1   3     0.011      0.71   10.1   1.7    25   184   614   768   599   777 0.90 -
SOLCI002353100       -           1154 EOG093605PB          -            531     0.069   13.4   7.6   2   3     0.016         1    9.6   0.5    52   191   759   900   755   907 0.84 -
SOLCI002353100       -           1154 EOG093605PB          -            531     0.069   13.4   7.6   3   3       0.4        25    5.0   0.3    70   121   872   922   846   952 0.71 -
SOLCI005776300       -             99 EOG093605PB          -            531      0.07   13.4   0.2   1   1    0.0025      0.15   12.3   0.1    35    74    46    85    24    94 0.78 -
SOLCI005464600       -            118 EOG093605PB          -            531      0.07   13.4   0.0   1   1    0.0014      0.09   13.1   0.0   426   448    47    69    32    76 0.79 -
SOLCI003666300       -            447 EOG093605PB          -            531     0.073   13.4   0.4   1   1    0.0017      0.11   12.8   0.4    52   188    33   180     7   204 0.76 -
SOLCI003787200       -            264 EOG093605PB          -            531     0.076   13.3   0.0   1   1    0.0013     0.082   13.2   0.0   358   446   120   211    23   224 0.84 -
SOLCI004279700       -            636 EOG093605PB          -            531     0.077   13.3   0.0   1   1    0.0017      0.11   12.8   0.0   353   446   134   231   109   271 0.75 -
SOLCI003907100       -            703 EOG093605PB          -            531     0.077   13.3   0.0   1   1     0.013      0.79    9.9   0.0   356   447   360   472   352   478 0.60 -
SOLCI001234300       -            292 EOG093605PB          -            531     0.088   13.1   0.0   1   1    0.0018      0.11   12.7   0.0   354   446    62   157    22   181 0.79 -
SOLCI001158200       -             95 EOG093605PB          -            531       0.1   12.9   0.0   1   1    0.0022      0.14   12.4   0.0   425   446    31    52    19    59 0.85 -
SOLCI000030400       -             96 EOG093605PB          -            531       0.1   12.9   0.0   1   1    0.0018      0.11   12.8   0.0   373   417     8    55     5    73 0.73 -
SOLCI003707500       -            466 EOG093605PB          -            531       0.1   12.9   0.0   1   1    0.0023      0.15   12.4   0.0   327   446   195   329   185   348 0.78 -
SOLCI002159300       -            112 EOG093605PB          -            531      0.11   12.8   0.0   1   1    0.0019      0.12   12.6   0.0   428   449     8    29     5    55 0.77 -
SOLCI002088800       -            261 EOG093605PB          -            531      0.12   12.7   0.1   1   1    0.0023      0.14   12.4   0.1   251   312   188   253   134   257 0.84 -
SOLCI003913000       -            148 EOG093605PB          -            531      0.13   12.6   0.0   1   1    0.0021      0.13   12.5   0.0   113   184    73   140    29   145 0.85 -
SOLCI000836000       -            306 EOG093605PB          -            531      0.14   12.5   0.0   1   1    0.0027      0.17   12.2   0.0   351   442   141   235    83   255 0.68 -
SOLCI002682700       -            702 EOG093605PB          -            531      0.14   12.4   0.0   1   1     0.016      0.99    9.6   0.0   396   446   532   582   524   595 0.84 -
SOLCI005871300       -            285 EOG093605PB          -            531      0.15   12.4   0.0   1   1    0.0031      0.19   12.0   0.0   359   446   125   213   101   231 0.83 -
SOLCI006821200       -             73 EOG093605PB          -            531      0.16   12.3   0.1   1   1    0.0026      0.16   12.2   0.1   299   343    13    56     3    71 0.80 -
SOLCI000277700       -           1118 EOG093605PB          -            531      0.17   12.2   6.5   1   2    0.0077      0.49   10.6   3.7    52   173   150   265   122   294 0.51 -
SOLCI000277700       -           1118 EOG093605PB          -            531      0.17   12.2   6.5   2   2         8     5e+02    0.7   0.0   413   442   980  1013   899  1024 0.61 -
SOLCI001844700       -             84 EOG093605PB          -            531      0.17   12.2   0.0   1   1    0.0027      0.17   12.1   0.0   297   345    11    58     2    74 0.84 -
SOLCI001780200       -             92 EOG093605PB          -            531       0.2   11.9   0.0   1   1    0.0033       0.2   11.9   0.0   297   345    11    58     2    75 0.83 -
SOLCI006786200       -            325 EOG093605PB          -            531       0.2   11.9   0.0   1   1     0.004      0.25   11.6   0.0   358   444   123   219    89   226 0.78 -
SOLCI001461200       -            444 EOG093605PB          -            531       0.2   11.9   8.6   1   2       1.3        84    3.2   0.2    60   169    45   147    24   162 0.70 -
SOLCI001461200       -            444 EOG093605PB          -            531       0.2   11.9   8.6   2   2    0.0027      0.17   12.2   3.4    57   216   158   324   133   347 0.70 -
SOLCI000625000       -            606 EOG093605PB          -            531      0.22   11.8   0.0   1   1    0.0084      0.53   10.5   0.0   402   446   445   489   434   500 0.84 -
SOLCI007098800       -            700 EOG093605PB          -            531      0.25   11.6   0.0   1   2       8.9   5.6e+02    0.5   0.0   326   390   382   452   320   466 0.76 -
SOLCI007098800       -            700 EOG093605PB          -            531      0.25   11.6   0.0   2   2     0.032         2    8.6   0.0   405   446   538   579   524   591 0.86 -
SOLCI007355700       -            484 EOG093605PB          -            531      0.25   11.6   0.0   1   1     0.012      0.78   10.0   0.0   410   447   302   339   279   397 0.79 -
SOLCI003263900       -             90 EOG093605PB          -            531      0.26   11.6   0.0   1   1    0.0041      0.26   11.6   0.0   299   345    13    58     3    83 0.82 -
SOLCI004152000       -            417 EOG093605PB          -            531      0.27   11.5   0.0   1   1    0.0065      0.41   10.9   0.0   358   446   238   329   216   335 0.88 -
SOLCI007123200       -            327 EOG093605PB          -            531      0.27   11.5   0.0   1   1    0.0059      0.37   11.0   0.0   360   446   133   224   126   283 0.68 -
SOLCI004244000       -            181 EOG093605PB          -            531      0.28   11.4   0.0   1   1     0.006      0.37   11.0   0.0   298   344   130   175   102   179 0.81 -
SOLCI007038800       -            613 EOG093605PB          -            531      0.29   11.4   0.0   1   1     0.011      0.71   10.1   0.0   405   446   454   495   441   506 0.86 -
SOLCI005872800       -           1091 EOG093605PB          -            531      0.29   11.4   0.0   1   1     0.009      0.56   10.4   0.0   133   183   587   635   530   646 0.79 -
SOLCI006784600       -            357 EOG093605PB          -            531       0.3   11.3   0.0   1   1    0.0074      0.47   10.7   0.0   361   444   122   209    87   228 0.85 -
SOLCI002695800       -            144 EOG093605PB          -            531      0.33   11.2   0.0   1   1    0.0059      0.37   11.0   0.0   415   509     2   101     1   114 0.69 -
SOLCI000382300       -             95 EOG093605PB          -            531      0.33   11.2   0.0   1   1    0.0059      0.37   11.0   0.0   463   516    30    86    20    94 0.79 -
SOLCI007092000       -            356 EOG093605PB          -            531      0.35   11.1   0.0   1   1    0.0072      0.45   10.7   0.0   353   444   110   205    65   227 0.79 -
SOLCI001400600       -            852 EOG093605PB          -            531      0.37   11.0   0.0   1   1     0.024       1.5    9.0   0.0   408   448   701   741   681   752 0.84 -
SOLCI002605000       -             88 EOG093605PB          -            531       0.4   10.9   0.0   1   1    0.0065      0.41   10.9   0.0   476   513    43    80     8    86 0.84 -
SOLCI000500400       -            604 EOG093605PB          -            531      0.41   10.9   0.0   1   1     0.014       0.9    9.8   0.0   407   446   447   486   433   495 0.87 -
SOLCI003282100       -            625 EOG093605PB          -            531      0.47   10.7   0.0   1   1     0.022       1.4    9.1   0.0   404   446   470   512   455   524 0.85 -
SOLCI001856600       -            378 EOG093605PB          -            531      0.48   10.7   0.0   1   1      0.01      0.66   10.2   0.0   331   446    80   200    60   224 0.79 -
SOLCI003570800       -            129 EOG093605PB          -            531      0.49   10.6   0.0   1   1    0.0089      0.56   10.4   0.0   259   352    36   128    26   129 0.71 -
SOLCI000421100       -            103 EOG093605PB          -            531      0.54   10.5   0.2   1   1    0.0095       0.6   10.3   0.2   137   201    34    92    13    99 0.81 -
SOLCI004254300       -            666 EOG093605PB          -            531      0.58   10.4   0.0   1   1     0.025       1.6    8.9   0.0   405   446   514   555   500   566 0.85 -
SOLCI000037500       -            852 EOG093605PB          -            531      0.75   10.0   0.6   1   1     0.019       1.2    9.4   0.6    70   184   541   655   523   666 0.82 -
SOLCI002746500       -            191 EOG093605PB          -            531      0.94    9.7   0.0   1   1     0.019       1.2    9.4   0.0   369   440    34   119    13   133 0.62 -
#
# Program:         hmmsearch
# Version:         3.1b2 (February 2015)
# Pipeline mode:   SEARCH
# Query file:      /home/pgsb/tetiana.nosenko/lineages/embryophyta_odb9//hmms/EOG093605PB.hmm
# Target file:     /nfs/pgsb/data/S_chilense/Schilense_genome/Solanum_chilense_v3.3_protein.fa
# Option settings: hmmsearch -o ./tmp/temp_Schil_BUSCO_prot_1362887668 --domtblout /home/ibis/tetiana.nosenko/Documents/S_chilense/11_S_chilense_genome/Schilense_genome_sequence/BUSCO_assessment/run_Schil_BUSCO_prot/hmmer_output/EOG093605PB.out.1 --cpu 1 /home/pgsb/tetiana.nosenko/lineages/embryophyta_odb9//hmms/EOG093605PB.hmm /nfs/pgsb/data/S_chilense/Schilense_genome/Solanum_chilense_v3.3_protein.fa 
# Current dir:     /home/ibis/tetiana.nosenko/Documents/S_chilense/11_S_chilense_genome/Schilense_genome_sequence/BUSCO_assessment
# Date:            Wed Mar  8 09:20:21 2017
# [ok]
```
