## Supplementary material for "The *de novo* reference genome and transcriptome assemblies of the wild tomato species *Solanum chilense*": EOG093605PH.out.1

```
#                                                                            --- full sequence --- -------------- this domain -------------   hmm coord   ali coord   env coord
# target name        accession   tlen query name           accession   qlen   E-value  score  bias   #  of  c-Evalue  i-Evalue  score  bias  from    to  from    to  from    to  acc description of target
#------------------- ---------- ----- -------------------- ---------- ----- --------- ------ ----- --- --- --------- --------- ------ ----- ----- ----- ----- ----- ----- ----- ---- ---------------------
SOLCI003809000       -            664 EOG093605PH          -            451  3.1e-191  637.8  25.3   1   3  2.6e-117  8.7e-113  379.3   0.2     1   207    57   263    57   270 0.98 -
SOLCI003809000       -            664 EOG093605PH          -            451  3.1e-191  637.8  25.3   2   3     5e-16   1.7e-11   45.4   0.5   194   263   274   341   267   353 0.89 -
SOLCI003809000       -            664 EOG093605PH          -            451  3.1e-191  637.8  25.3   3   3   2.3e-69   7.7e-65  221.2  13.1   267   443   392   580   388   588 0.89 -
SOLCI003314600       -            243 EOG093605PH          -            451     0.037   14.6   0.5   1   1   1.3e-06     0.044   14.4   0.5   183   243   109   169    92   214 0.87 -
#
# Program:         hmmsearch
# Version:         3.1b2 (February 2015)
# Pipeline mode:   SEARCH
# Query file:      /home/pgsb/tetiana.nosenko/lineages/embryophyta_odb9//hmms/EOG093605PH.hmm
# Target file:     /nfs/pgsb/data/S_chilense/Schilense_genome/Solanum_chilense_v3.3_protein.fa
# Option settings: hmmsearch -o ./tmp/temp_Schil_BUSCO_prot_1362887668 --domtblout /home/ibis/tetiana.nosenko/Documents/S_chilense/11_S_chilense_genome/Schilense_genome_sequence/BUSCO_assessment/run_Schil_BUSCO_prot/hmmer_output/EOG093605PH.out.1 --cpu 1 /home/pgsb/tetiana.nosenko/lineages/embryophyta_odb9//hmms/EOG093605PH.hmm /nfs/pgsb/data/S_chilense/Schilense_genome/Solanum_chilense_v3.3_protein.fa 
# Current dir:     /home/ibis/tetiana.nosenko/Documents/S_chilense/11_S_chilense_genome/Schilense_genome_sequence/BUSCO_assessment
# Date:            Wed Mar  8 09:20:12 2017
# [ok]
```
