## Supplementary material for "The *de novo* reference genome and transcriptome assemblies of the wild tomato species *Solanum chilense*": EOG093605PR.out.1

```
#                                                                            --- full sequence --- -------------- this domain -------------   hmm coord   ali coord   env coord
# target name        accession   tlen query name           accession   qlen   E-value  score  bias   #  of  c-Evalue  i-Evalue  score  bias  from    to  from    to  from    to  acc description of target
#------------------- ---------- ----- -------------------- ---------- ----- --------- ------ ----- --- --- --------- --------- ------ ----- ----- ----- ----- ----- ----- ----- ---- ---------------------
SOLCI006255900       -            552 EOG093605PR          -            548  1.4e-180  603.4  13.1   1   3  1.3e-138  1.8e-134  451.1   3.1     1   268     1   279     1   294 0.92 -
SOLCI006255900       -            552 EOG093605PR          -            548  1.4e-180  603.4  13.1   2   3   4.7e-25   6.3e-21   76.4   0.1   257   327   303   373   295   377 0.81 -
SOLCI006255900       -            552 EOG093605PR          -            548  1.4e-180  603.4  13.1   3   3     1e-25   1.4e-21   78.5   0.3   317   490   391   552   381   552 0.61 -
SOLCI002041400       -            967 EOG093605PR          -            548   1.8e-87  296.0   7.8   1   4   1.9e-77   2.6e-73  249.3   0.7    28   269    54   305    46   313 0.86 -
SOLCI002041400       -            967 EOG093605PR          -            548   1.8e-87  296.0   7.8   2   4   1.2e-08   0.00016   22.2   0.0   259   304   330   375   322   399 0.76 -
SOLCI002041400       -            967 EOG093605PR          -            548   1.8e-87  296.0   7.8   3   4      0.66   8.8e+03   -3.3   0.0   321   345   427   451   414   454 0.71 -
SOLCI002041400       -            967 EOG093605PR          -            548   1.8e-87  296.0   7.8   4   4   7.6e-10     1e-05   26.2   0.2   433   518   821   925   760   947 0.64 -
SOLCI001337000       -           1027 EOG093605PR          -            548      0.37   11.1   5.6   1   1   4.8e-05      0.64   10.3   5.6   341   488   838   983   824   989 0.85 -
SOLCI002029200       -            128 EOG093605PR          -            548      0.45   10.8   9.8   1   1   4.1e-05      0.56   10.5   9.8   374   474    12   112     2   126 0.64 -
SOLCI000077700       -            159 EOG093605PR          -            548       6.5    7.0  11.4   1   1   0.00057       7.6    6.8  11.4   349   454    13   110     6   131 0.46 -
#
# Program:         hmmsearch
# Version:         3.1b2 (February 2015)
# Pipeline mode:   SEARCH
# Query file:      /home/pgsb/tetiana.nosenko/lineages/embryophyta_odb9//hmms/EOG093605PR.hmm
# Target file:     /nfs/pgsb/data/S_chilense/Schilense_genome/Solanum_chilense_v3.3_protein.fa
# Option settings: hmmsearch -o ./tmp/temp_Schil_BUSCO_prot_1362887668 --domtblout /home/ibis/tetiana.nosenko/Documents/S_chilense/11_S_chilense_genome/Schilense_genome_sequence/BUSCO_assessment/run_Schil_BUSCO_prot/hmmer_output/EOG093605PR.out.1 --cpu 1 /home/pgsb/tetiana.nosenko/lineages/embryophyta_odb9//hmms/EOG093605PR.hmm /nfs/pgsb/data/S_chilense/Schilense_genome/Solanum_chilense_v3.3_protein.fa 
# Current dir:     /home/ibis/tetiana.nosenko/Documents/S_chilense/11_S_chilense_genome/Schilense_genome_sequence/BUSCO_assessment
# Date:            Wed Mar  8 09:20:13 2017
# [ok]
```
