## Supplementary material for "The *de novo* reference genome and transcriptome assemblies of the wild tomato species *Solanum chilense*": EOG093605PS.out.1

```
#                                                                            --- full sequence --- -------------- this domain -------------   hmm coord   ali coord   env coord
# target name        accession   tlen query name           accession   qlen   E-value  score  bias   #  of  c-Evalue  i-Evalue  score  bias  from    to  from    to  from    to  acc description of target
#------------------- ---------- ----- -------------------- ---------- ----- --------- ------ ----- --- --- --------- --------- ------ ----- ----- ----- ----- ----- ----- ----- ---- ---------------------
SOLCI001455400       -            595 EOG093605PS          -            519    8e-269  894.2   0.0   1   2     0.069   1.2e+03   -0.4   0.0     5    59    24    81    21    91 0.67 -
SOLCI001455400       -            595 EOG093605PS          -            519    8e-269  894.2   0.0   2   2  1.9e-272  3.2e-268  892.3   0.0    36   519   108   595    95   595 0.98 -
SOLCI004166000       -            583 EOG093605PS          -            519  1.2e-205  685.8   0.0   1   1  8.9e-210  1.5e-205  685.5   0.0    44   518    94   581    67   582 0.95 -
SOLCI000008500       -            511 EOG093605PS          -            519  2.3e-133  447.3   0.0   1   1  1.8e-137    3e-133  446.9   0.0    46   513    26   497     8   502 0.91 -
SOLCI002147000       -             85 EOG093605PS          -            519   8.1e-28   99.1   0.0   1   1   5.3e-32     9e-28   98.9   0.0   440   518     2    80     1    81 0.98 -
#
# Program:         hmmsearch
# Version:         3.1b2 (February 2015)
# Pipeline mode:   SEARCH
# Query file:      /home/pgsb/tetiana.nosenko/lineages/embryophyta_odb9//hmms/EOG093605PS.hmm
# Target file:     /nfs/pgsb/data/S_chilense/Schilense_genome/Solanum_chilense_v3.3_protein.fa
# Option settings: hmmsearch -o ./tmp/temp_Schil_BUSCO_prot_1362887668 --domtblout /home/ibis/tetiana.nosenko/Documents/S_chilense/11_S_chilense_genome/Schilense_genome_sequence/BUSCO_assessment/run_Schil_BUSCO_prot/hmmer_output/EOG093605PS.out.1 --cpu 1 /home/pgsb/tetiana.nosenko/lineages/embryophyta_odb9//hmms/EOG093605PS.hmm /nfs/pgsb/data/S_chilense/Schilense_genome/Solanum_chilense_v3.3_protein.fa 
# Current dir:     /home/ibis/tetiana.nosenko/Documents/S_chilense/11_S_chilense_genome/Schilense_genome_sequence/BUSCO_assessment
# Date:            Wed Mar  8 09:20:13 2017
# [ok]
```
