## Supplementary material for "The *de novo* reference genome and transcriptome assemblies of the wild tomato species *Solanum chilense*": EOG093605QW.out.1

```
#                                                                            --- full sequence --- -------------- this domain -------------   hmm coord   ali coord   env coord
# target name        accession   tlen query name           accession   qlen   E-value  score  bias   #  of  c-Evalue  i-Evalue  score  bias  from    to  from    to  from    to  acc description of target
#------------------- ---------- ----- -------------------- ---------- ----- --------- ------ ----- --- --- --------- --------- ------ ----- ----- ----- ----- ----- ----- ----- ---- ---------------------
SOLCI003032600       -            574 EOG093605QW          -            429  1.3e-263  875.9   0.3   1   2   1.2e-30     1e-26   95.3   0.0     1    73   105   188   105   203 0.87 -
SOLCI003032600       -            574 EOG093605QW          -            429  1.3e-263  875.9   0.3   2   2  3.3e-238  2.8e-234  779.2   0.1    61   429   202   574   192   574 0.98 -
SOLCI004854100       -            659 EOG093605QW          -            429   2.4e-25   90.8   0.0   1   2   1.1e-05     0.093   13.1   0.0     2    62   181   252   180   262 0.85 -
SOLCI004854100       -            659 EOG093605QW          -            429   2.4e-25   90.8   0.0   2   2   1.4e-24   1.1e-20   75.4   0.0    68   414   279   630   267   634 0.84 -
SOLCI006674900       -            522 EOG093605QW          -            429   6.2e-17   63.1   0.0   1   2   8.1e-06     0.068   13.5   0.0     2    62   181   252   180   262 0.85 -
SOLCI006674900       -            522 EOG093605QW          -            429   6.2e-17   63.1   0.0   2   2   3.9e-16   3.3e-12   47.5   0.0    68   309   279   522   267   522 0.83 -
SOLCI002069200       -            612 EOG093605QW          -            429   2.1e-09   38.3   0.1   1   2   1.3e-06     0.011   16.1   0.0    64   124   219   279   209   307 0.87 -
SOLCI002069200       -            612 EOG093605QW          -            429   2.1e-09   38.3   0.1   2   2   1.2e-07     0.001   19.5   0.0   286   344   461   519   453   549 0.92 -
SOLCI001532800       -            600 EOG093605QW          -            429     4e-09   37.3   0.1   1   2   1.5e-06     0.013   15.9   0.0    66   124   235   293   225   380 0.90 -
SOLCI001532800       -            600 EOG093605QW          -            429     4e-09   37.3   0.1   2   2   1.9e-07    0.0016   18.9   0.0   286   344   449   507   443   524 0.92 -
SOLCI003855800       -            587 EOG093605QW          -            429   4.3e-09   37.2   0.0   1   2   1.4e-07    0.0012   19.3   0.0    59   123   215   279   188   312 0.89 -
SOLCI003855800       -            587 EOG093605QW          -            429   4.3e-09   37.2   0.0   2   2     2e-06     0.017   15.5   0.0   286   344   436   494   429   556 0.90 -
SOLCI006769300       -            603 EOG093605QW          -            429   1.1e-06   29.3   0.4   1   2   1.1e-06    0.0094   16.4   0.0    65   124   237   296   225   320 0.89 -
SOLCI006769300       -            603 EOG093605QW          -            429   1.1e-06   29.3   0.4   2   2   5.7e-05      0.48   10.7   0.1   286   344   452   510   448   576 0.88 -
SOLCI004473700       -            265 EOG093605QW          -            429   0.00032   21.2   0.1   1   1   3.3e-06     0.028   14.8   0.1    18   119   122   253   103   259 0.68 -
#
# Program:         hmmsearch
# Version:         3.1b2 (February 2015)
# Pipeline mode:   SEARCH
# Query file:      /home/pgsb/tetiana.nosenko/lineages/embryophyta_odb9//hmms/EOG093605QW.hmm
# Target file:     /nfs/pgsb/data/S_chilense/Schilense_genome/Solanum_chilense_v3.3_protein.fa
# Option settings: hmmsearch -o ./tmp/temp_Schil_BUSCO_prot_1362887668 --domtblout /home/ibis/tetiana.nosenko/Documents/S_chilense/11_S_chilense_genome/Schilense_genome_sequence/BUSCO_assessment/run_Schil_BUSCO_prot/hmmer_output/EOG093605QW.out.1 --cpu 1 /home/pgsb/tetiana.nosenko/lineages/embryophyta_odb9//hmms/EOG093605QW.hmm /nfs/pgsb/data/S_chilense/Schilense_genome/Solanum_chilense_v3.3_protein.fa 
# Current dir:     /home/ibis/tetiana.nosenko/Documents/S_chilense/11_S_chilense_genome/Schilense_genome_sequence/BUSCO_assessment
# Date:            Wed Mar  8 09:20:14 2017
# [ok]
```
