## Supplementary material for "The *de novo* reference genome and transcriptome assemblies of the wild tomato species *Solanum chilense*": EOG093605R5.out.1

```
#                                                                            --- full sequence --- -------------- this domain -------------   hmm coord   ali coord   env coord
# target name        accession   tlen query name           accession   qlen   E-value  score  bias   #  of  c-Evalue  i-Evalue  score  bias  from    to  from    to  from    to  acc description of target
#------------------- ---------- ----- -------------------- ---------- ----- --------- ------ ----- --- --- --------- --------- ------ ----- ----- ----- ----- ----- ----- ----- ---- ---------------------
SOLCI007500900       -            577 EOG093605R5          -            453  6.5e-225  748.8   8.2   1   2   3.9e-06   0.00053   20.7   0.1   178   270    68   163    57   165 0.83 -
SOLCI007500900       -            577 EOG093605R5          -            453  6.5e-225  748.8   8.2   2   2  8.1e-224  1.1e-221  738.2   4.4    25   453   130   572   124   572 0.97 -
SOLCI003929300       -            742 EOG093605R5          -            453  8.1e-194  646.3  19.9   1   4   4.8e-32   6.6e-30  106.1   0.0    55   178     8   131     2   133 0.95 -
SOLCI003929300       -            742 EOG093605R5          -            453  8.1e-194  646.3  19.9   2   4   8.3e-27   1.1e-24   88.8   0.2    69   153   115   200   114   200 0.96 -
SOLCI003929300       -            742 EOG093605R5          -            453  8.1e-194  646.3  19.9   3   4   7.3e-41     1e-38  135.1   1.0    52   192   192   334   191   335 0.97 -
SOLCI003929300       -            742 EOG093605R5          -            453  8.1e-194  646.3  19.9   4   4    3e-106  4.1e-104  350.7   4.3    67   453   300   692   300   692 0.96 -
SOLCI006380300       -           1028 EOG093605R5          -            453  3.7e-189  631.0  28.8   1   6       5.9   8.1e+02    0.3   0.0    63    88    49    74    43   105 0.61 -
SOLCI006380300       -           1028 EOG093605R5          -            453  3.7e-189  631.0  28.8   2   6   5.7e-30   7.8e-28   99.2   0.3   157   341   103   292    61   295 0.92 -
SOLCI006380300       -           1028 EOG093605R5          -            453  3.7e-189  631.0  28.8   3   6   3.9e-33   5.4e-31  109.7   0.4    93   276   202   394   201   396 0.92 -
SOLCI006380300       -           1028 EOG093605R5          -            453  3.7e-189  631.0  28.8   4   6   9.4e-33   1.3e-30  108.4   1.6   155   345   369   564   360   574 0.92 -
SOLCI006380300       -           1028 EOG093605R5          -            453  3.7e-189  631.0  28.8   5   6   4.5e-32   6.1e-30  106.2   1.2   155   366   470   685   463   688 0.91 -
SOLCI006380300       -           1028 EOG093605R5          -            453  3.7e-189  631.0  28.8   6   6   5.7e-79   7.8e-77  260.7   0.6   153   453   669   977   662   977 0.95 -
SOLCI000442200       -            742 EOG093605R5          -            453  2.5e-178  595.3   7.2   1   3     1e-25   1.4e-23   85.2   0.2    84   168    44   128    38   129 0.94 -
SOLCI000442200       -            742 EOG093605R5          -            453  2.5e-178  595.3   7.2   2   3   8.9e-43   1.2e-40  141.4   0.9    57   192   110   247   109   248 0.98 -
SOLCI000442200       -            742 EOG093605R5          -            453  2.5e-178  595.3   7.2   3   3  1.7e-117  2.4e-115  387.7   0.1    71   453   248   636   246   636 0.97 -
SOLCI005213900       -            936 EOG093605R5          -            453  4.5e-176  587.9  42.4   1   4   3.5e-27   4.9e-25   90.0   0.7   158   323   101   272    91   274 0.90 -
SOLCI005213900       -            936 EOG093605R5          -            453  4.5e-176  587.9  42.4   2   4   1.6e-33   2.2e-31  110.9   5.5   155   364   199   414   189   416 0.93 -
SOLCI005213900       -            936 EOG093605R5          -            453  4.5e-176  587.9  42.4   3   4   7.9e-39   1.1e-36  128.4   8.1    60   335   299   586   295   593 0.86 -
SOLCI005213900       -            936 EOG093605R5          -            453  4.5e-176  587.9  42.4   4   4   1.6e-91   2.3e-89  302.1   5.4    60   453   400   806   394   806 0.91 -
SOLCI002033500       -            704 EOG093605R5          -            453  9.9e-175  583.4  10.4   1   3   8.8e-37   1.2e-34  121.7   0.1    57   173    17   133    10   133 0.97 -
SOLCI002033500       -            704 EOG093605R5          -            453  9.9e-175  583.4  10.4   2   3   4.1e-29   5.6e-27   96.4   0.1    73   165    95   187    94   189 0.97 -
SOLCI002033500       -            704 EOG093605R5          -            453  9.9e-175  583.4  10.4   3   3  3.2e-117  4.4e-115  386.8   1.8    57   452   172   573   171   574 0.96 -
SOLCI003074500       -            721 EOG093605R5          -            453  3.2e-174  581.7  11.0   1   4   2.1e-31   2.9e-29  103.9   0.9    54   175    41   163    13   168 0.90 -
SOLCI003074500       -            721 EOG093605R5          -            453  3.2e-174  581.7  11.0   2   4   1.2e-21   1.6e-19   71.8   0.0    58   149   172   263   166   280 0.90 -
SOLCI003074500       -            721 EOG093605R5          -            453  3.2e-174  581.7  11.0   3   4   4.2e-30   5.8e-28   99.7   0.0    60   173   307   420   268   422 0.95 -
SOLCI003074500       -            721 EOG093605R5          -            453  3.2e-174  581.7  11.0   4   4  1.1e-101   1.5e-99  335.6   0.6    87   453   303   675   300   675 0.97 -
SOLCI002277900       -            656 EOG093605R5          -            453  2.2e-172  575.7  10.6   1   4   8.1e-16   1.1e-13   52.6   0.0    52   121    57   126    49   126 0.95 -
SOLCI002277900       -            656 EOG093605R5          -            453  2.2e-172  575.7  10.6   2   4     1e-35   1.4e-33  118.2   0.1    67   199   103   237   101   238 0.97 -
SOLCI002277900       -            656 EOG093605R5          -            453  2.2e-172  575.7  10.6   3   4   2.9e-29   3.9e-27   96.9   0.4    70   173   199   302   198   302 0.97 -
SOLCI002277900       -            656 EOG093605R5          -            453  2.2e-172  575.7  10.6   4   4    5e-102  6.9e-100  336.7   0.9    73   451   233   615   232   617 0.96 -
SOLCI002281400       -            691 EOG093605R5          -            453  7.1e-169  564.1   8.4   1   3   6.2e-09   8.5e-07   29.9   0.0    43   131    18   109     2   123 0.72 -
SOLCI002281400       -            691 EOG093605R5          -            453  7.1e-169  564.1   8.4   2   3   1.8e-31   2.5e-29  104.1   0.1    58   148   137   227   133   227 0.97 -
SOLCI002281400       -            691 EOG093605R5          -            453  7.1e-169  564.1   8.4   3   3  1.4e-135  1.9e-133  447.3   4.2    53   453   194   600   194   600 0.97 -
SOLCI004841700       -            661 EOG093605R5          -            453  8.3e-167  557.3   5.6   1   4   2.4e-21   3.2e-19   70.8   0.0    88   162    46   120    15   125 0.70 -
SOLCI004841700       -            661 EOG093605R5          -            453  8.3e-167  557.3   5.6   2   4   5.6e-37   7.7e-35  122.3   0.0    71   204   125   266   120   271 0.91 -
SOLCI004841700       -            661 EOG093605R5          -            453  8.3e-167  557.3   5.6   3   4   9.9e-44   1.4e-41  144.6   0.7    54   178   282   406   274   409 0.97 -
SOLCI004841700       -            661 EOG093605R5          -            453  8.3e-167  557.3   5.6   4   4   1.6e-66   2.2e-64  219.7   0.0   212   452   410   655   405   656 0.96 -
SOLCI005889400       -            673 EOG093605R5          -            453    9e-164  547.3  13.6   1   5   1.4e-13   1.9e-11   45.2   0.0    57   107    32    82    27    83 0.83 -
SOLCI005889400       -            673 EOG093605R5          -            453    9e-164  547.3  13.6   2   5   1.5e-36     2e-34  121.0   0.6    67   175    73   181    73   187 0.97 -
SOLCI005889400       -            673 EOG093605R5          -            453    9e-164  547.3  13.6   3   5   2.9e-25     4e-23   83.7   0.2    71   176   170   275   169   275 0.99 -
SOLCI005889400       -            673 EOG093605R5          -            453    9e-164  547.3  13.6   4   5   7.4e-33     1e-30  108.7   0.1    72   161   264   353   261   356 0.97 -
SOLCI005889400       -            673 EOG093605R5          -            453    9e-164  547.3  13.6   5   5   1.4e-67   1.9e-65  223.2   0.3   195   453   354   616   353   616 0.95 -
SOLCI003478900       -            616 EOG093605R5          -            453  1.2e-160  537.0   9.7   1   3   9.7e-07   0.00013   22.7   0.1   250   361    38   148    14   148 0.89 -
SOLCI003478900       -            616 EOG093605R5          -            453  1.2e-160  537.0   9.7   2   3   3.5e-42   4.8e-40  139.5   0.3    45   173   123   251   117   251 0.93 -
SOLCI003478900       -            616 EOG093605R5          -            453  1.2e-160  537.0   9.7   3   3  5.7e-120  7.8e-118  395.9   1.1    79   452   188   568   188   569 0.97 -
SOLCI007470700       -            854 EOG093605R5          -            453    2e-156  523.1  18.7   1   4   9.3e-27   1.3e-24   88.6   0.1   156   323    42   216    32   227 0.88 -
SOLCI007470700       -            854 EOG093605R5          -            453    2e-156  523.1  18.7   2   4   3.2e-43   4.4e-41  142.9   4.1    65   332   146   425   143   441 0.83 -
SOLCI007470700       -            854 EOG093605R5          -            453    2e-156  523.1  18.7   3   4   8.1e-20   1.1e-17   65.8   0.1   154   270   444   565   434   570 0.88 -
SOLCI007470700       -            854 EOG093605R5          -            453    2e-156  523.1  18.7   4   4   7.6e-79     1e-76  260.3   0.5   176   453   570   851   560   851 0.96 -
SOLCI002302700       -            744 EOG093605R5          -            453  9.1e-155  517.6   4.4   1   3   1.8e-27   2.5e-25   91.0   0.0   158   346    77   272    67   276 0.89 -
SOLCI002302700       -            744 EOG093605R5          -            453  9.1e-155  517.6   4.4   2   3   5.5e-22   7.5e-20   72.9   0.0   176   278   200   305   199   305 0.93 -
SOLCI002302700       -            744 EOG093605R5          -            453  9.1e-155  517.6   4.4   3   3  2.3e-112  3.1e-110  370.8   0.5   123   452   277   613   271   614 0.98 -
SOLCI003878800       -            705 EOG093605R5          -            453  4.1e-154  515.5  18.6   1   4   1.8e-23   2.4e-21   77.8   0.0   155   277    41   170    17   172 0.90 -
SOLCI003878800       -            705 EOG093605R5          -            453  4.1e-154  515.5  18.6   2   4   1.4e-35   1.9e-33  117.7   1.3   157   342   146   336   145   350 0.91 -
SOLCI003878800       -            705 EOG093605R5          -            453  4.1e-154  515.5  18.6   3   4   5.9e-31   8.1e-29  102.5   1.6   171   343   261   438   261   441 0.93 -
SOLCI003878800       -            705 EOG093605R5          -            453  4.1e-154  515.5  18.6   4   4   2.2e-76   3.1e-74  252.2   0.8   157   453   348   651   345   651 0.94 -
SOLCI003056700       -            876 EOG093605R5          -            453    4e-153  512.2   4.8   1   3   1.4e-41   1.9e-39  137.5   0.1    60   286   136   375   119   375 0.85 -
SOLCI003056700       -            876 EOG093605R5          -            453    4e-153  512.2   4.8   2   3   2.3e-48   3.1e-46  159.9   0.8    57   315   234   504   231   505 0.87 -
SOLCI003056700       -            876 EOG093605R5          -            453    4e-153  512.2   4.8   3   3   2.1e-70   2.9e-68  232.5   0.0   213   453   499   743   495   743 0.97 -
SOLCI006452300       -            624 EOG093605R5          -            453  1.2e-150  504.0  12.1   1   4   1.5e-20     2e-18   68.2   0.1    85   163    49   128    42   131 0.92 -
SOLCI006452300       -            624 EOG093605R5          -            453  1.2e-150  504.0  12.1   2   4   1.2e-39   1.6e-37  131.1   1.3    55   174   113   232   111   232 0.98 -
SOLCI006452300       -            624 EOG093605R5          -            453  1.2e-150  504.0  12.1   3   4   9.6e-34   1.3e-31  111.7   0.3    69   164   220   315   218   318 0.97 -
SOLCI006452300       -            624 EOG093605R5          -            453  1.2e-150  504.0  12.1   4   4   5.9e-68   8.1e-66  224.4   0.1   191   453   313   582   311   582 0.95 -
SOLCI003674400       -            758 EOG093605R5          -            453  3.9e-150  502.4   6.8   1   3   0.00042     0.057   14.0   0.0   301   367    54   120     8   127 0.85 -
SOLCI003674400       -            758 EOG093605R5          -            453  3.9e-150  502.4   6.8   2   3   2.1e-50   2.9e-48  166.6   0.3    91   273   133   320   123   323 0.93 -
SOLCI003674400       -            758 EOG093605R5          -            453  3.9e-150  502.4   6.8   3   3   7.1e-98   9.8e-96  323.0   0.8   148   453   323   629   321   629 0.96 -
SOLCI000174900       -            830 EOG093605R5          -            453  3.1e-146  489.5   5.8   1   4   1.8e-17   2.5e-15   58.0   0.0   156   277    95   218    86   220 0.93 -
SOLCI000174900       -            830 EOG093605R5          -            453  3.1e-146  489.5   5.8   2   4   4.7e-18   6.4e-16   60.0   0.1   177   279   216   322   215   322 0.91 -
SOLCI000174900       -            830 EOG093605R5          -            453  3.1e-146  489.5   5.8   3   4     4e-30   5.5e-28   99.7   0.2   176   334   317   480   314   484 0.93 -
SOLCI000174900       -            830 EOG093605R5          -            453  3.1e-146  489.5   5.8   4   4   3.4e-90   4.7e-88  297.7   0.0   160   451   401   699   401   701 0.96 -
SOLCI003479000       -            528 EOG093605R5          -            453  4.3e-145  485.7   7.0   1   2   4.9e-36   6.7e-34  119.2   0.1    25   173    46   193    17   193 0.87 -
SOLCI003479000       -            528 EOG093605R5          -            453  4.3e-145  485.7   7.0   2   2  4.8e-114  6.6e-112  376.3   3.3    67   452   116   512   115   513 0.95 -
SOLCI004525400       -           1057 EOG093605R5          -            453  4.2e-144  482.5  15.9   1   5   5.3e-24   7.3e-22   79.6   0.1   162   374   121   343   114   343 0.90 -
SOLCI004525400       -           1057 EOG093605R5          -            453  4.2e-144  482.5  15.9   2   5   1.8e-10   2.5e-08   34.9   0.0    56   116   315   375   313   378 0.94 -
SOLCI004525400       -           1057 EOG093605R5          -            453  4.2e-144  482.5  15.9   3   5   1.8e-25   2.5e-23   84.4   0.2   177   333   345   504   345   515 0.93 -
SOLCI004525400       -           1057 EOG093605R5          -            453  4.2e-144  482.5  15.9   4   5   2.7e-21   3.7e-19   70.6   0.5   154   280   522   653   515   653 0.89 -
SOLCI004525400       -           1057 EOG093605R5          -            453  4.2e-144  482.5  15.9   5   5     1e-77   1.4e-75  256.6   0.2   157   453   626   928   625   928 0.95 -
SOLCI001462000       -            731 EOG093605R5          -            453  6.6e-143  478.5   7.6   1   3   5.3e-16   7.3e-14   53.2   0.1   164   303    73   217    67   218 0.93 -
SOLCI001462000       -            731 EOG093605R5          -            453  6.6e-143  478.5   7.6   2   3   5.1e-40     7e-38  132.4   0.2   124   280   165   326   157   326 0.94 -
SOLCI001462000       -            731 EOG093605R5          -            453  6.6e-143  478.5   7.6   3   3   7.3e-95     1e-92  313.1   0.6   156   451   298   600   298   602 0.95 -
SOLCI000868000       -            709 EOG093605R5          -            453  9.5e-143  478.0   7.8   1   4   1.3e-18   1.8e-16   61.8   0.1    37   148    38   148    11   152 0.84 -
SOLCI000868000       -            709 EOG093605R5          -            453  9.5e-143  478.0   7.8   2   4   1.3e-08   1.8e-06   28.8   0.0   199   280   139   223   136   225 0.83 -
SOLCI000868000       -            709 EOG093605R5          -            453  9.5e-143  478.0   7.8   3   4   1.1e-26   1.5e-24   88.4   0.2   155   265   194   310   180   310 0.88 -
SOLCI000868000       -            709 EOG093605R5          -            453  9.5e-143  478.0   7.8   4   4   7.8e-99   1.1e-96  326.2   0.1   123   453   295   637   290   637 0.96 -
SOLCI000800800       -            842 EOG093605R5          -            453  1.6e-142  477.2  11.9   1   4     4e-24   5.5e-22   80.0   0.5   156   314    93   257    86   258 0.90 -
SOLCI000800800       -            842 EOG093605R5          -            453  1.6e-142  477.2  11.9   2   4   5.1e-19   6.9e-17   63.1   0.0   180   305   256   384   252   386 0.91 -
SOLCI000800800       -            842 EOG093605R5          -            453  1.6e-142  477.2  11.9   3   4   1.3e-29   1.8e-27   98.1   0.4   121   282   327   498   322   499 0.92 -
SOLCI000800800       -            842 EOG093605R5          -            453  1.6e-142  477.2  11.9   4   4   5.2e-81   7.2e-79  267.5   0.1   134   452   477   804   475   805 0.96 -
SOLCI007165500       -            811 EOG093605R5          -            453  6.1e-142  475.3  13.6   1   3   5.6e-10   7.7e-08   33.3   0.3   248   374    72   198    66   200 0.82 -
SOLCI007165500       -            811 EOG093605R5          -            453  6.1e-142  475.3  13.6   2   3   3.3e-34   4.5e-32  113.2   0.3   155   326   176   353   168   358 0.92 -
SOLCI007165500       -            811 EOG093605R5          -            453  6.1e-142  475.3  13.6   3   3  5.6e-107  7.7e-105  353.0   2.4    71   452   287   682   287   683 0.92 -
SOLCI005365800       -            676 EOG093605R5          -            453  6.6e-142  475.2   6.2   1   2   3.8e-18   5.3e-16   60.2   0.1    56   129    81   155    69   155 0.93 -
SOLCI005365800       -            676 EOG093605R5          -            453  6.6e-142  475.2   6.2   2   2  1.1e-128  1.6e-126  424.6   3.1    54   453   142   547   141   547 0.98 -
SOLCI004830600       -            765 EOG093605R5          -            453  8.5e-141  471.6   6.3   1   4   1.8e-20   2.4e-18   67.9   0.0    60   130    45   115     5   118 0.80 -
SOLCI004830600       -            765 EOG093605R5          -            453  8.5e-141  471.6   6.3   2   4   1.1e-17   1.4e-15   58.8   0.0   183   323   108   251   108   257 0.90 -
SOLCI004830600       -            765 EOG093605R5          -            453  8.5e-141  471.6   6.3   3   4   1.4e-41   1.9e-39  137.5   0.1    90   286   291   496   285   496 0.91 -
SOLCI004830600       -            765 EOG093605R5          -            453  8.5e-141  471.6   6.3   4   4   1.7e-67   2.4e-65  222.9   0.3   178   452   486   764   485   765 0.97 -
SOLCI005997200       -            564 EOG093605R5          -            453  2.1e-140  470.3   3.4   1   2   2.7e-13   3.7e-11   44.2   0.0   163   264    60   167    49   168 0.88 -
SOLCI005997200       -            564 EOG093605R5          -            453  2.1e-140  470.3   3.4   2   2    8e-131  1.1e-128  431.7   1.9    62   451   154   550   153   553 0.96 -
SOLCI006161000       -            581 EOG093605R5          -            453  4.7e-140  469.1   9.0   1   2     2e-33   2.7e-31  110.7   0.6    57   173    36   152    17   153 0.92 -
SOLCI006161000       -            581 EOG093605R5          -            453  4.7e-140  469.1   9.0   2   2  2.1e-112  2.9e-110  370.9   2.3    59   453   131   533   131   533 0.96 -
SOLCI004243500       -            688 EOG093605R5          -            453    5e-140  469.0   6.7   1   4   1.8e-32   2.4e-30  107.5   0.0    61   176    30   145    23   145 0.98 -
SOLCI004243500       -            688 EOG093605R5          -            453    5e-140  469.0   6.7   2   4   4.2e-27   5.8e-25   89.8   0.1    79   164   110   195   110   196 0.97 -
SOLCI004243500       -            688 EOG093605R5          -            453    5e-140  469.0   6.7   3   4   7.1e-19   9.8e-17   62.7   0.1   191   320   193   325   191   331 0.94 -
SOLCI004243500       -            688 EOG093605R5          -            453    5e-140  469.0   6.7   4   4   3.4e-71   4.7e-69  235.1   0.1   179   453   282   560   276   560 0.97 -
SOLCI005023500       -            858 EOG093605R5          -            453  7.8e-140  468.4  14.8   1   5   2.5e-24   3.5e-22   80.6   0.1    57   145    59   147    43   150 0.92 -
SOLCI005023500       -            858 EOG093605R5          -            453  7.8e-140  468.4  14.8   2   5   1.1e-14   1.5e-12   48.8   0.1   191   305   133   250   133   255 0.91 -
SOLCI005023500       -            858 EOG093605R5          -            453  7.8e-140  468.4  14.8   3   5   5.4e-12   7.4e-10   40.0   0.1   215   323   257   369   252   386 0.90 -
SOLCI005023500       -            858 EOG093605R5          -            453  7.8e-140  468.4  14.8   4   5   1.3e-20   1.8e-18   68.3   0.1   149   278   391   526   383   526 0.88 -
SOLCI005023500       -            858 EOG093605R5          -            453  7.8e-140  468.4  14.8   5   5   3.3e-78   4.5e-76  258.2   1.0   156   453   500   803   494   803 0.96 -
SOLCI007220200       -            850 EOG093605R5          -            453  1.4e-139  467.6  18.6   1   4     4e-05    0.0055   17.3   0.1   203   319    11   133     3   150 0.79 -
SOLCI007220200       -            850 EOG093605R5          -            453  1.4e-139  467.6  18.6   2   4   5.6e-18   7.7e-16   59.7   0.1    62   327    63   239    33   256 0.56 -
SOLCI007220200       -            850 EOG093605R5          -            453  1.4e-139  467.6  18.6   3   4   3.7e-41     5e-39  136.1   1.1    55   337   157   457   151   473 0.84 -
SOLCI007220200       -            850 EOG093605R5          -            453  1.4e-139  467.6  18.6   4   4   1.7e-87   2.3e-85  288.9   3.5   122   453   473   811   464   811 0.96 -
SOLCI007336400       -            882 EOG093605R5          -            453  1.1e-137  461.4  14.8   1   3   4.3e-33   5.9e-31  109.5   3.9    54   337    67   363    39   371 0.83 -
SOLCI007336400       -            882 EOG093605R5          -            453  1.1e-137  461.4  14.8   2   3   8.6e-26   1.2e-23   85.4   0.4   150   341   373   567   366   571 0.89 -
SOLCI007336400       -            882 EOG093605R5          -            453  1.1e-137  461.4  14.8   3   3     2e-82   2.7e-80  272.2   0.1   156   451   579   880   570   882 0.95 -
SOLCI005889000       -            891 EOG093605R5          -            453  7.4e-137  458.6   7.6   1   4   2.6e-11   3.6e-09   37.7   0.1   153   263    53   169    24   171 0.84 -
SOLCI005889000       -            891 EOG093605R5          -            453  7.4e-137  458.6   7.6   2   4   4.9e-28   6.7e-26   92.8   0.1    60   243   155   346   150   354 0.86 -
SOLCI005889000       -            891 EOG093605R5          -            453  7.4e-137  458.6   7.6   3   4   3.6e-41   4.9e-39  136.2   0.3    18   324   217   531   210   551 0.85 -
SOLCI005889000       -            891 EOG093605R5          -            453  7.4e-137  458.6   7.6   4   4   1.5e-66     2e-64  219.8   0.0   201   453   506   762   504   762 0.95 -
SOLCI005158000       -            837 EOG093605R5          -            453  1.5e-136  457.6  16.4   1   4   2.2e-12   3.1e-10   41.2   0.0   178   286    94   205    87   205 0.86 -
SOLCI005158000       -            837 EOG093605R5          -            453  1.5e-136  457.6  16.4   2   4   1.3e-28   1.8e-26   94.7   0.2   156   282   171   302   164   304 0.92 -
SOLCI005158000       -            837 EOG093605R5          -            453  1.5e-136  457.6  16.4   3   4   1.4e-13   1.9e-11   45.2   0.0   177   271   295   393   288   394 0.88 -
SOLCI005158000       -            837 EOG093605R5          -            453  1.5e-136  457.6  16.4   4   4   1.6e-92   2.1e-90  305.4   7.7   123   451   372   706   372   708 0.96 -
SOLCI004438700       -            802 EOG093605R5          -            453    2e-136  457.2  10.5   1   4   2.1e-15   2.9e-13   51.2   0.0   198   323   118   247    96   261 0.85 -
SOLCI004438700       -            802 EOG093605R5          -            453    2e-136  457.2  10.5   2   4   1.5e-27   2.1e-25   91.2   0.1   157   335   278   461   271   467 0.93 -
SOLCI004438700       -            802 EOG093605R5          -            453    2e-136  457.2  10.5   3   4   1.4e-24   1.9e-22   81.5   0.2   181   336   405   562   404   573 0.93 -
SOLCI004438700       -            802 EOG093605R5          -            453    2e-136  457.2  10.5   4   4   1.3e-79   1.7e-77  262.9   0.8   159   453   482   780   474   780 0.96 -
SOLCI001040500       -            727 EOG093605R5          -            453  1.1e-135  454.7  12.0   1   5   2.1e-29   2.8e-27   97.4   0.2    61   244    24   212     4   214 0.85 -
SOLCI001040500       -            727 EOG093605R5          -            453  1.1e-135  454.7  12.0   2   5   3.7e-19   5.1e-17   63.6   0.2    54   133   215   294   211   295 0.92 -
SOLCI001040500       -            727 EOG093605R5          -            453  1.1e-135  454.7  12.0   3   5   1.2e-13   1.6e-11   45.5   0.2   181   263   282   367   281   372 0.91 -
SOLCI001040500       -            727 EOG093605R5          -            453  1.1e-135  454.7  12.0   4   5   4.6e-17   6.4e-15   56.7   0.0    78   145   371   438   367   441 0.95 -
SOLCI001040500       -            727 EOG093605R5          -            453  1.1e-135  454.7  12.0   5   5     2e-64   2.7e-62  212.8   0.1   197   453   430   691   427   691 0.96 -
SOLCI002337100       -            757 EOG093605R5          -            453  2.3e-135  453.7  12.9   1   4   1.6e-07   2.1e-05   25.3   0.0   152   258    39   150    26   154 0.86 -
SOLCI002337100       -            757 EOG093605R5          -            453  2.3e-135  453.7  12.9   2   4   1.8e-38   2.4e-36  127.3   0.4    56   280   137   375   124   376 0.82 -
SOLCI002337100       -            757 EOG093605R5          -            453  2.3e-135  453.7  12.9   3   4   7.1e-24   9.8e-22   79.1   0.1   179   303   372   498   367   499 0.94 -
SOLCI002337100       -            757 EOG093605R5          -            453  2.3e-135  453.7  12.9   4   4   1.1e-76   1.5e-74  253.2   1.3   180   452   473   748   471   749 0.96 -
SOLCI003725300       -            685 EOG093605R5          -            453  4.6e-135  452.7  12.7   1   4   2.5e-31   3.4e-29  103.7   0.0    52   178    37   162    11   166 0.92 -
SOLCI003725300       -            685 EOG093605R5          -            453  4.6e-135  452.7  12.7   2   4    0.0061      0.84   10.1   0.0   217   266   178   231   172   235 0.75 -
SOLCI003725300       -            685 EOG093605R5          -            453  4.6e-135  452.7  12.7   3   4   5.1e-27   6.9e-25   89.5   0.6   137   303   229   400   228   401 0.91 -
SOLCI003725300       -            685 EOG093605R5          -            453  4.6e-135  452.7  12.7   4   4   1.6e-80   2.1e-78  265.9   1.4   155   452   379   682   376   683 0.95 -
SOLCI007495500       -            738 EOG093605R5          -            453  5.3e-135  452.5  12.5   1   3   1.8e-24   2.4e-22   81.1   0.0   177   334     4   167     2   180 0.91 -
SOLCI007495500       -            738 EOG093605R5          -            453  5.3e-135  452.5  12.5   2   3   8.3e-36   1.1e-33  118.5   2.3   155   372   185   407   177   408 0.91 -
SOLCI007495500       -            738 EOG093605R5          -            453  5.3e-135  452.5  12.5   3   3   2.4e-80   3.3e-78  265.3   1.9   155   453   387   690   383   690 0.96 -
SOLCI002862400       -            700 EOG093605R5          -            453  1.6e-134  450.9   5.5   1   4   3.4e-21   4.6e-19   70.3   0.1    43   170    80   210    56   216 0.86 -
SOLCI002862400       -            700 EOG093605R5          -            453  1.6e-134  450.9   5.5   2   4   4.2e-22   5.7e-20   73.3   0.1    58   148   227   316   218   340 0.85 -
SOLCI002862400       -            700 EOG093605R5          -            453  1.6e-134  450.9   5.5   3   4   1.3e-17   1.7e-15   58.5   0.0    94   176   363   445   357   445 0.81 -
SOLCI002862400       -            700 EOG093605R5          -            453  1.6e-134  450.9   5.5   4   4   7.9e-82   1.1e-79  270.2   0.2   178   451   418   697   418   699 0.97 -
SOLCI001304300       -            741 EOG093605R5          -            453  2.1e-134  450.5   9.8   1   3   7.8e-38   1.1e-35  125.2   0.3    49   282    73   319    56   320 0.86 -
SOLCI001304300       -            741 EOG093605R5          -            453  2.1e-134  450.5   9.8   2   3   3.8e-20   5.3e-18   66.8   0.4    91   163   286   358   280   360 0.93 -
SOLCI001304300       -            741 EOG093605R5          -            453  2.1e-134  450.5   9.8   3   3     5e-85   6.9e-83  280.7   0.2   189   452   355   622   355   623 0.98 -
SOLCI005451900       -            786 EOG093605R5          -            453  5.6e-134  449.1  17.1   1   4   2.9e-25   3.9e-23   83.7   0.3   123   244    52   175    47   178 0.96 -
SOLCI005451900       -            786 EOG093605R5          -            453  5.6e-134  449.1  17.1   2   4   9.6e-20   1.3e-17   65.5   0.9    57   133   181   257   175   260 0.93 -
SOLCI005451900       -            786 EOG093605R5          -            453  5.6e-134  449.1  17.1   3   4   1.3e-09   1.8e-07   32.1   0.0   189   243   253   307   253   312 0.91 -
SOLCI005451900       -            786 EOG093605R5          -            453  5.6e-134  449.1  17.1   4   4   1.2e-83   1.7e-81  276.2   2.5   118   453   313   657   305   657 0.94 -
SOLCI002358400       -            745 EOG093605R5          -            453  4.2e-133  446.2  15.5   1   3    0.0068      0.93   10.0   0.1   166   225    28    88    12   102 0.81 -
SOLCI002358400       -            745 EOG093605R5          -            453  4.2e-133  446.2  15.5   2   3   5.5e-30   7.5e-28   99.3   1.2    24   145   103   232    98   233 0.92 -
SOLCI002358400       -            745 EOG093605R5          -            453  4.2e-133  446.2  15.5   3   3  8.6e-103  1.2e-100  339.3   1.7   123   452   280   615   272   616 0.98 -
SOLCI003928300       -            929 EOG093605R5          -            453  5.2e-133  445.9  12.0   1   3   1.3e-21   1.8e-19   71.7   0.3   146   344    80   282    57   286 0.88 -
SOLCI003928300       -            929 EOG093605R5          -            453  5.2e-133  445.9  12.0   2   3   3.5e-40   4.8e-38  132.9   0.7   123   373   289   548   282   549 0.95 -
SOLCI003928300       -            929 EOG093605R5          -            453  5.2e-133  445.9  12.0   3   3   2.3e-78   3.1e-76  258.8   1.0   180   452   523   799   521   800 0.96 -
SOLCI001729000       -            853 EOG093605R5          -            453  2.6e-131  440.3  10.6   1   3   9.8e-20   1.3e-17   65.5   0.2   167   331   101   271    84   286 0.88 -
SOLCI001729000       -            853 EOG093605R5          -            453  2.6e-131  440.3  10.6   2   3   3.4e-34   4.7e-32  113.2   0.9   155   374   292   516   283   516 0.95 -
SOLCI001729000       -            853 EOG093605R5          -            453  2.6e-131  440.3  10.6   3   3   1.4e-84   1.9e-82  279.3   0.3   158   453   497   798   491   798 0.96 -
SOLCI003208000       -            804 EOG093605R5          -            453    7e-131  438.9   7.8   1   4   1.7e-18   2.3e-16   61.4   0.0   122   233    62   176    45   217 0.86 -
SOLCI003208000       -            804 EOG093605R5          -            453    7e-131  438.9   7.8   2   4     4e-31   5.4e-29  103.0   0.3   123   279   198   368   188   368 0.86 -
SOLCI003208000       -            804 EOG093605R5          -            453    7e-131  438.9   7.8   3   4   5.2e-19   7.2e-17   63.1   0.2    54   129   331   407   327   408 0.85 -
SOLCI003208000       -            804 EOG093605R5          -            453    7e-131  438.9   7.8   4   4   2.5e-72   3.5e-70  238.8   0.0   177   453   395   675   395   675 0.96 -
SOLCI001888600       -           1018 EOG093605R5          -            453  5.6e-130  435.9  13.2   1   2   1.4e-42   1.9e-40  140.8   4.0    60   329   179   461   162   476 0.89 -
SOLCI001888600       -           1018 EOG093605R5          -            453  5.6e-130  435.9  13.2   2   2   3.6e-87   4.9e-85  287.8   2.1    52   453   475   889   462   889 0.91 -
SOLCI002675600       -            914 EOG093605R5          -            453  9.9e-130  435.1  14.2   1   5     0.029       3.9    7.9   0.0   310   373    35    98    20   102 0.89 -
SOLCI002675600       -            914 EOG093605R5          -            453  9.9e-130  435.1  14.2   2   5   4.6e-15   6.3e-13   50.1   0.0   157   280    79   207    76   207 0.89 -
SOLCI002675600       -            914 EOG093605R5          -            453  9.9e-130  435.1  14.2   3   5   1.3e-32   1.8e-30  107.9   0.1   155   329   178   357   177   377 0.92 -
SOLCI002675600       -            914 EOG093605R5          -            453  9.9e-130  435.1  14.2   4   5   1.9e-17   2.6e-15   58.0   1.8   154   342   379   572   372   577 0.91 -
SOLCI002675600       -            914 EOG093605R5          -            453  9.9e-130  435.1  14.2   5   5   3.4e-76   4.7e-74  251.6   0.7   178   453   506   785   506   785 0.96 -
SOLCI006966600       -            935 EOG093605R5          -            453  2.8e-129  433.6  18.7   1   3   2.6e-19   3.6e-17   64.1   4.4   156   320   120   289   113   309 0.88 -
SOLCI006966600       -            935 EOG093605R5          -            453  2.8e-129  433.6  18.7   2   3   7.7e-28   1.1e-25   92.2   0.2   155   331   323   505   299   513 0.93 -
SOLCI006966600       -            935 EOG093605R5          -            453  2.8e-129  433.6  18.7   3   3   1.6e-86   2.2e-84  285.6   1.5    56   451   520   928   515   930 0.90 -
SOLCI006543400       -            676 EOG093605R5          -            453  7.1e-129  432.3   0.2   1   2   9.3e-13   1.3e-10   42.5   0.0   157   262    50   160    40   161 0.85 -
SOLCI006543400       -            676 EOG093605R5          -            453  7.1e-129  432.3   0.2   2   2  2.7e-119  3.7e-117  393.7   0.3    62   451   149   545   148   547 0.97 -
SOLCI007430400       -            797 EOG093605R5          -            453  8.6e-129  432.0  19.9   1   5   1.1e-19   1.6e-17   65.3   0.0    57   147    24   114     9   126 0.63 -
SOLCI007430400       -            797 EOG093605R5          -            453  8.6e-129  432.0  19.9   2   5    0.0014      0.19   12.2   0.0   199   270   106   180   103   185 0.86 -
SOLCI007430400       -            797 EOG093605R5          -            453  8.6e-129  432.0  19.9   3   5   1.9e-18   2.6e-16   61.2   0.7   155   278   161   290   153   291 0.88 -
SOLCI007430400       -            797 EOG093605R5          -            453  8.6e-129  432.0  19.9   4   5   1.4e-30     2e-28  101.2   3.9   155   346   263   459   254   464 0.91 -
SOLCI007430400       -            797 EOG093605R5          -            453  8.6e-129  432.0  19.9   5   5   6.6e-71     9e-69  234.2   0.3   212   453   422   668   421   668 0.96 -
SOLCI000835400       -            680 EOG093605R5          -            453  4.6e-128  429.6   0.3   1   3   6.1e-12   8.4e-10   39.8   0.0   156   239    70   155    59   168 0.90 -
SOLCI000835400       -            680 EOG093605R5          -            453  4.6e-128  429.6   0.3   2   3   2.8e-41   3.9e-39  136.5   0.3    60   304   169   426   162   427 0.87 -
SOLCI000835400       -            680 EOG093605R5          -            453  4.6e-128  429.6   0.3   3   3   1.3e-80   1.7e-78  266.2   0.0   181   451   401   677   399   679 0.95 -
SOLCI004780800       -            688 EOG093605R5          -            453  1.1e-127  428.4   4.2   1   3   1.4e-17   1.9e-15   58.4   0.0   169   302    66   204    18   208 0.88 -
SOLCI004780800       -            688 EOG093605R5          -            453  1.1e-127  428.4   4.2   2   3     1e-26   1.4e-24   88.5   0.0   177   291   177   294   177   294 0.94 -
SOLCI004780800       -            688 EOG093605R5          -            453  1.1e-127  428.4   4.2   3   3   3.9e-90   5.3e-88  297.5   1.2   177   453   278   559   278   559 0.95 -
SOLCI007091600       -            804 EOG093605R5          -            453    3e-126  423.6   2.1   1   3   7.4e-31     1e-28  102.2   0.0   160   335    68   252    63   261 0.89 -
SOLCI007091600       -            804 EOG093605R5          -            453    3e-126  423.6   2.1   2   3   2.2e-31   3.1e-29  103.9   0.4   157   329   271   449   257   458 0.92 -
SOLCI007091600       -            804 EOG093605R5          -            453    3e-126  423.6   2.1   3   3   3.5e-65   4.9e-63  215.3   0.0   245   453   466   675   445   675 0.95 -
SOLCI002951600       -            850 EOG093605R5          -            453  4.4e-126  423.1  13.7   1   4   2.1e-07   2.8e-05   24.9   0.0   173   271    11   112     7   119 0.88 -
SOLCI002951600       -            850 EOG093605R5          -            453  4.4e-126  423.1  13.7   2   4   2.9e-16   3.9e-14   54.1   0.1   177   366   121   314   114   314 0.75 -
SOLCI002951600       -            850 EOG093605R5          -            453  4.4e-126  423.1  13.7   3   4   3.7e-25     5e-23   83.4   2.6   153   322   298   472   287   485 0.84 -
SOLCI002951600       -            850 EOG093605R5          -            453  4.4e-126  423.1  13.7   4   4   4.1e-82   5.7e-80  271.1   0.7   149   453   497   806   485   806 0.95 -
SOLCI001691100       -            844 EOG093605R5          -            453  5.5e-126  422.8   8.1   1   4   2.1e-25   2.9e-23   84.1   0.8    95   333    55   308    49   318 0.83 -
SOLCI001691100       -            844 EOG093605R5          -            453  5.5e-126  422.8   8.1   2   4   2.3e-14   3.2e-12   47.8   0.0   152   262   324   439   318   440 0.88 -
SOLCI001691100       -            844 EOG093605R5          -            453  5.5e-126  422.8   8.1   3   4   3.7e-19   5.1e-17   63.6   0.0    53   161   420   535   411   536 0.88 -
SOLCI001691100       -            844 EOG093605R5          -            453  5.5e-126  422.8   8.1   4   4   3.5e-72   4.7e-70  238.4   0.1   179   453   524   802   521   802 0.97 -
SOLCI002774900       -            751 EOG093605R5          -            453  8.4e-126  422.2  10.3   1   3   1.5e-08   2.1e-06   28.6   0.0   214   285    58   133    21   134 0.53 -
SOLCI002774900       -            751 EOG093605R5          -            453  8.4e-126  422.2  10.3   2   3   5.4e-41   7.3e-39  135.6   0.6    58   325    95   376    91   402 0.88 -
SOLCI002774900       -            751 EOG093605R5          -            453  8.4e-126  422.2  10.3   3   3   1.1e-84   1.5e-82  279.6   1.4    67   453   307   708   306   708 0.92 -
SOLCI000248800       -            602 EOG093605R5          -            453  9.7e-126  421.9   6.8   1   2   2.6e-13   3.6e-11   44.3   0.0   155   280    56   188    28   188 0.86 -
SOLCI000248800       -            602 EOG093605R5          -            453  9.7e-126  421.9   6.8   2   2  2.8e-117  3.9e-115  387.0   3.8    74   451   171   554   169   556 0.96 -
SOLCI003282300       -            649 EOG093605R5          -            453  3.3e-125  420.2  10.1   1   3   7.4e-12     1e-09   39.5   0.0   167   286    50   174    40   174 0.88 -
SOLCI003282300       -            649 EOG093605R5          -            453  3.3e-125  420.2  10.1   2   3   1.3e-33   1.7e-31  111.3   0.4   178   335   164   325   163   335 0.94 -
SOLCI003282300       -            649 EOG093605R5          -            453  3.3e-125  420.2  10.1   3   3   7.4e-84     1e-81  276.8   1.6   155   452   342   646   339   647 0.96 -
SOLCI001935300       -            662 EOG093605R5          -            453  4.1e-125  419.9   0.2   1   4      0.55        76    3.7   0.0   356   398    33    75    22    90 0.80 -
SOLCI001935300       -            662 EOG093605R5          -            453  4.1e-125  419.9   0.2   2   4   1.7e-23   2.3e-21   77.9   0.0    57   150    91   184    87   187 0.90 -
SOLCI001935300       -            662 EOG093605R5          -            453  4.1e-125  419.9   0.2   3   4   1.9e-26   2.6e-24   87.6   0.0   177   340   151   318   151   326 0.91 -
SOLCI001935300       -            662 EOG093605R5          -            453  4.1e-125  419.9   0.2   4   4   5.2e-81   7.1e-79  267.5   0.0   150   453   224   533   221   533 0.95 -
SOLCI000152100       -            889 EOG093605R5          -            453  9.8e-125  418.6   9.6   1   3   1.4e-33     2e-31  111.1   0.2    20   275    94   364    74   367 0.84 -
SOLCI000152100       -            889 EOG093605R5          -            453  9.8e-125  418.6   9.6   2   3   3.9e-25   5.4e-23   83.3   0.7   156   308   341   499   339   510 0.90 -
SOLCI000152100       -            889 EOG093605R5          -            453  9.8e-125  418.6   9.6   3   3   1.9e-71   2.6e-69  235.9   0.3   211   453   511   760   504   760 0.96 -
SOLCI004671100       -            639 EOG093605R5          -            453  3.1e-124  417.0   2.8   1   2   2.6e-09   3.5e-07   31.2   0.0   168   269   112   219    99   222 0.89 -
SOLCI004671100       -            639 EOG093605R5          -            453  3.1e-124  417.0   2.8   2   2  1.6e-119  2.2e-117  394.4   1.7    57   452   196   599   193   600 0.98 -
SOLCI002576300       -            608 EOG093605R5          -            453  2.5e-123  414.0   0.0   1   2   3.8e-36   5.2e-34  119.6   0.0    63   280    72   302    35   302 0.81 -
SOLCI002576300       -            608 EOG093605R5          -            453  2.5e-123  414.0   0.0   2   2     4e-91   5.6e-89  300.8   0.0   149   452   266   576   263   577 0.96 -
SOLCI004428300       -            605 EOG093605R5          -            453  2.6e-123  413.9   5.6   1   3   4.8e-16   6.6e-14   53.3   0.0   169   320    59   212    56   218 0.89 -
SOLCI004428300       -            605 EOG093605R5          -            453  2.6e-123  413.9   5.6   2   3   1.8e-20   2.5e-18   67.9   0.2   156   286   144   280   143   283 0.89 -
SOLCI004428300       -            605 EOG093605R5          -            453  2.6e-123  413.9   5.6   3   3   5.4e-94   7.4e-92  310.3   0.6   156   453   246   549   241   549 0.98 -
SOLCI002236600       -            691 EOG093605R5          -            453  9.2e-123  412.1   7.8   1   3    0.0058       0.8   10.2   0.1    96   145    95   144    22   155 0.70 -
SOLCI002236600       -            691 EOG093605R5          -            453  9.2e-123  412.1   7.8   2   3   7.2e-21   9.9e-19   69.2   0.1   157   340    94   288    61   296 0.86 -
SOLCI002236600       -            691 EOG093605R5          -            453  9.2e-123  412.1   7.8   3   3  2.1e-102  2.9e-100  338.0   3.4   123   452   299   634   298   635 0.96 -
SOLCI007166700       -            607 EOG093605R5          -            453  2.5e-122  410.7   7.2   1   4   5.5e-09   7.5e-07   30.1   0.0   150   279    22   157    16   157 0.85 -
SOLCI007166700       -            607 EOG093605R5          -            453  2.5e-122  410.7   7.2   2   4   1.1e-09   1.6e-07   32.3   0.0    60   115   127   182   121   185 0.94 -
SOLCI007166700       -            607 EOG093605R5          -            453  2.5e-122  410.7   7.2   3   4   7.7e-11   1.1e-08   36.2   0.1   189   277   165   256   164   257 0.93 -
SOLCI007166700       -            607 EOG093605R5          -            453  2.5e-122  410.7   7.2   4   4  2.2e-102    3e-100  337.9   0.4    92   452   229   594   227   595 0.96 -
SOLCI002052500       -            534 EOG093605R5          -            453  2.8e-122  410.6   7.5   1   3   7.8e-16   1.1e-13   52.6   0.3   155   279    49   178    34   178 0.87 -
SOLCI002052500       -            534 EOG093605R5          -            453  2.8e-122  410.6   7.5   2   3   1.5e-24     2e-22   81.4   0.3    91   177   148   234   145   236 0.83 -
SOLCI002052500       -            534 EOG093605R5          -            453  2.8e-122  410.6   7.5   3   3   1.4e-89   1.9e-87  295.7   0.1   184   452   212   484   211   485 0.96 -
SOLCI003784400       -            884 EOG093605R5          -            453  2.8e-122  410.5   6.1   1   4   1.9e-18   2.7e-16   61.2   0.0   190   333    50   196    40   208 0.87 -
SOLCI003784400       -            884 EOG093605R5          -            453  2.8e-122  410.5   6.1   2   4   8.5e-32   1.2e-29  105.2   0.1    92   265   214   400   209   400 0.90 -
SOLCI003784400       -            884 EOG093605R5          -            453  2.8e-122  410.5   6.1   3   4   3.1e-22   4.2e-20   73.8   0.0    57   151   381   479   377   481 0.91 -
SOLCI003784400       -            884 EOG093605R5          -            453  2.8e-122  410.5   6.1   4   4     5e-55   6.9e-53  181.8   0.4   177   434   481   742   479   761 0.91 -
SOLCI007107400       -            626 EOG093605R5          -            453  4.4e-122  409.9  17.4   1   2     1e-29   1.4e-27   98.4   2.2    63   286    68   309    65   309 0.82 -
SOLCI007107400       -            626 EOG093605R5          -            453  4.4e-122  409.9  17.4   2   2   1.2e-98   1.7e-96  325.6   7.5    61   452   169   578   169   579 0.93 -
SOLCI004506500       -            843 EOG093605R5          -            453  4.9e-122  409.7   3.5   1   4   0.00034     0.047   14.3   0.0   181   271    82   175    62   179 0.80 -
SOLCI004506500       -            843 EOG093605R5          -            453  4.9e-122  409.7   3.5   2   4   1.3e-27   1.8e-25   91.4   0.1   155   315   155   326   146   327 0.90 -
SOLCI004506500       -            843 EOG093605R5          -            453  4.9e-122  409.7   3.5   3   4   1.6e-12   2.2e-10   41.7   0.1   180   275   324   429   322   434 0.83 -
SOLCI004506500       -            843 EOG093605R5          -            453  4.9e-122  409.7   3.5   4   4   1.8e-85   2.5e-83  282.2   1.5   155   453   405   714   401   714 0.95 -
SOLCI003665000       -            522 EOG093605R5          -            453  8.6e-122  408.9   4.4   1   3   5.3e-13   7.2e-11   43.3   0.0    56   115    33    92    27    98 0.94 -
SOLCI003665000       -            522 EOG093605R5          -            453  8.6e-122  408.9   4.4   2   3   2.2e-05    0.0031   18.2   0.1   211   262    96   151    93   153 0.85 -
SOLCI003665000       -            522 EOG093605R5          -            453  8.6e-122  408.9   4.4   3   3  1.4e-107  1.9e-105  355.1   0.8   123   451   139   473   139   475 0.96 -
SOLCI001781600       -            651 EOG093605R5          -            453  1.1e-121  408.5   0.6   1   2   8.2e-06    0.0011   19.6   0.0   268   325    98   155    35   171 0.84 -
SOLCI001781600       -            651 EOG093605R5          -            453  1.1e-121  408.5   0.6   2   2  2.9e-117  3.9e-115  387.0   0.6   122   453   181   520   176   520 0.95 -
SOLCI002784600       -            727 EOG093605R5          -            453  1.4e-121  408.2   9.6   1   4   5.4e-13   7.3e-11   43.3   0.1    88   142    37    91    28    98 0.64 -
SOLCI002784600       -            727 EOG093605R5          -            453  1.4e-121  408.2   9.6   2   4      0.34        46    4.4   0.1   202   237    91   125    83   142 0.77 -
SOLCI002784600       -            727 EOG093605R5          -            453  1.4e-121  408.2   9.6   3   4   1.7e-21   2.3e-19   71.3   0.0   124   272   143   298   136   304 0.91 -
SOLCI002784600       -            727 EOG093605R5          -            453  1.4e-121  408.2   9.6   4   4   7.4e-89     1e-86  293.3   1.6    91   453   306   674   294   674 0.96 -
SOLCI004023700       -            541 EOG093605R5          -            453  1.5e-121  408.2   5.1   1   2   2.1e-09   2.9e-07   31.4   0.1   167   276     7   122     3   123 0.86 -
SOLCI004023700       -            541 EOG093605R5          -            453  1.5e-121  408.2   5.1   2   2    5e-117  6.9e-115  386.2   1.8    62   452    97   494    88   495 0.96 -
SOLCI006158300       -            761 EOG093605R5          -            453  1.5e-121  408.2  16.9   1   4   1.2e-26   1.6e-24   88.3   0.1   154   338    49   241    19   250 0.84 -
SOLCI006158300       -            761 EOG093605R5          -            453  1.5e-121  408.2  16.9   2   4   1.4e-14     2e-12   48.5   0.9   159   325   260   431   249   449 0.83 -
SOLCI006158300       -            761 EOG093605R5          -            453  1.5e-121  408.2  16.9   3   4   5.3e-11   7.2e-09   36.7   0.2    45   117   442   513   433   516 0.85 -
SOLCI006158300       -            761 EOG093605R5          -            453  1.5e-121  408.2  16.9   4   4   3.9e-74   5.4e-72  244.8   1.2   209   451   513   759   511   761 0.97 -
SOLCI000751400       -            871 EOG093605R5          -            453  3.5e-121  406.9  17.6   1   5   3.5e-16   4.8e-14   53.8   1.0   167   338    48   224    40   235 0.88 -
SOLCI000751400       -            871 EOG093605R5          -            453  3.5e-121  406.9  17.6   2   5   5.3e-12   7.3e-10   40.0   0.1    60   116   236   292   226   320 0.91 -
SOLCI000751400       -            871 EOG093605R5          -            453  3.5e-121  406.9  17.6   3   5   1.2e-16   1.6e-14   55.3   0.1   221   330   305   419   295   437 0.83 -
SOLCI000751400       -            871 EOG093605R5          -            453  3.5e-121  406.9  17.6   4   5   3.5e-14   4.8e-12   47.2   0.0    34   115   410   490   408   493 0.90 -
SOLCI000751400       -            871 EOG093605R5          -            453  3.5e-121  406.9  17.6   5   5   1.2e-76   1.7e-74  253.1   1.6   156   453   438   742   433   742 0.95 -
SOLCI000914500       -            833 EOG093605R5          -            453  1.9e-120  404.5  10.0   1   3   9.6e-16   1.3e-13   52.3   0.0   160   333    60   246    55   257 0.85 -
SOLCI000914500       -            833 EOG093605R5          -            453  1.9e-120  404.5  10.0   2   3   8.2e-27   1.1e-24   88.8   4.1   156   369   268   487   256   490 0.90 -
SOLCI000914500       -            833 EOG093605R5          -            453  1.9e-120  404.5  10.0   3   3   2.9e-81     4e-79  268.3   0.5   156   453   471   779   470   779 0.93 -
SOLCI001595800       -           1086 EOG093605R5          -            453  2.3e-120  404.2  17.4   1   3   8.6e-26   1.2e-23   85.5   0.3    60   336   131   427   124   436 0.79 -
SOLCI001595800       -           1086 EOG093605R5          -            453  2.3e-120  404.2  17.4   2   3   8.8e-35   1.2e-32  115.1   3.4    62   341   343   640   340   646 0.85 -
SOLCI001595800       -           1086 EOG093605R5          -            453  2.3e-120  404.2  17.4   3   3   7.4e-70     1e-67  230.7   1.1   155   453   651   958   639   958 0.94 -
SOLCI000194500       -            625 EOG093605R5          -            453  3.1e-120  403.8   7.1   1   3   1.4e-07   1.9e-05   25.5   0.0   175   260    83   171    78   173 0.91 -
SOLCI000194500       -            625 EOG093605R5          -            453  3.1e-120  403.8   7.1   2   3   1.1e-26   1.6e-24   88.3   0.0    56   157   156   260   147   261 0.92 -
SOLCI000194500       -            625 EOG093605R5          -            453  3.1e-120  403.8   7.1   3   3   2.6e-93   3.6e-91  308.0   1.9   105   452   239   593   238   594 0.96 -
SOLCI001442000       -            759 EOG093605R5          -            453  7.9e-120  402.5   9.0   1   4   3.1e-06   0.00043   21.0   0.0   160   262    59   166    53   167 0.83 -
SOLCI001442000       -            759 EOG093605R5          -            453  7.9e-120  402.5   9.0   2   4   6.4e-30   8.8e-28   99.1   0.3   125   303   156   343   155   348 0.91 -
SOLCI001442000       -            759 EOG093605R5          -            453  7.9e-120  402.5   9.0   3   4   2.8e-14   3.8e-12   47.5   0.0   254   336   325   413   322   419 0.82 -
SOLCI001442000       -            759 EOG093605R5          -            453  7.9e-120  402.5   9.0   4   4   8.7e-80   1.2e-77  263.4   0.2   182   453   355   630   355   630 0.96 -
SOLCI003278300       -            830 EOG093605R5          -            453  1.5e-119  401.6  10.6   1   3   1.4e-30   1.9e-28  101.2   0.1    59   284    91   329    86   330 0.86 -
SOLCI003278300       -            830 EOG093605R5          -            453  1.5e-119  401.6  10.6   2   3   1.9e-21   2.6e-19   71.1   0.7   182   315   325   461   324   461 0.92 -
SOLCI003278300       -            830 EOG093605R5          -            453  1.5e-119  401.6  10.6   3   3   2.4e-76   3.2e-74  252.1   0.4   178   453   423   701   418   701 0.96 -
SOLCI006836000       -            638 EOG093605R5          -            453  3.2e-119  400.5  10.7   1   4   2.6e-12   3.5e-10   41.0   0.1   130   265    34   178    24   178 0.78 -
SOLCI006836000       -            638 EOG093605R5          -            453  3.2e-119  400.5  10.7   2   4   3.5e-24   4.8e-22   80.1   0.1    59   176   161   282   154   282 0.93 -
SOLCI006836000       -            638 EOG093605R5          -            453  3.2e-119  400.5  10.7   3   4   1.4e-20     2e-18   68.3   0.1   180   306   257   389   256   392 0.92 -
SOLCI006836000       -            638 EOG093605R5          -            453  3.2e-119  400.5  10.7   4   4   1.1e-72   1.5e-70  240.0   0.8   158   453   337   634   335   634 0.94 -
SOLCI001246800       -           1038 EOG093605R5          -            453  3.1e-118  397.2  12.9   1   4   8.8e-13   1.2e-10   42.6   0.0    87   145    92   150    79   152 0.65 -
SOLCI001246800       -           1038 EOG093605R5          -            453  3.1e-118  397.2  12.9   2   4      0.46        64    3.9   0.0   293   330   140   178   137   193 0.79 -
SOLCI001246800       -           1038 EOG093605R5          -            453  3.1e-118  397.2  12.9   3   4   3.8e-29   5.2e-27   96.5   3.4    74   342   212   493   193   497 0.87 -
SOLCI001246800       -           1038 EOG093605R5          -            453  3.1e-118  397.2  12.9   4   4   2.9e-65     4e-63  215.6   0.1   155   453   605   909   596   909 0.95 -
SOLCI004142200       -            791 EOG093605R5          -            453  3.8e-118  396.9   3.5   1   3   1.7e-16   2.3e-14   54.8   0.0   160   286    56   191    17   191 0.86 -
SOLCI004142200       -            791 EOG093605R5          -            453  3.8e-118  396.9   3.5   2   3   3.1e-20   4.3e-18   67.1   0.2   177   327   180   333   179   357 0.89 -
SOLCI004142200       -            791 EOG093605R5          -            453  3.8e-118  396.9   3.5   3   3   1.2e-85   1.6e-83  282.8   0.3   156   451   359   660   349   662 0.94 -
SOLCI002236200       -            721 EOG093605R5          -            453  9.3e-118  395.6   9.0   1   4   3.1e-11   4.2e-09   37.5   0.1   248   326    51   132    24   146 0.77 -
SOLCI002236200       -            721 EOG093605R5          -            453  9.3e-118  395.6   9.0   2   4   6.2e-15   8.5e-13   49.7   0.1   197   367   101   276    96   280 0.87 -
SOLCI002236200       -            721 EOG093605R5          -            453  9.3e-118  395.6   9.0   3   4   9.6e-34   1.3e-31  111.7   0.1    61   280   157   391   149   392 0.81 -
SOLCI002236200       -            721 EOG093605R5          -            453  9.3e-118  395.6   9.0   4   4   3.3e-68   4.5e-66  225.3   0.1   178   453   387   668   380   668 0.95 -
SOLCI000542500       -            886 EOG093605R5          -            453  1.2e-117  395.3  10.8   1   3   1.9e-20   2.6e-18   67.9   0.7   131   331   126   339   101   346 0.84 -
SOLCI000542500       -            886 EOG093605R5          -            453  1.2e-117  395.3  10.8   2   3   3.1e-23   4.3e-21   77.0   0.1    56   242   354   551   340   563 0.78 -
SOLCI000542500       -            886 EOG093605R5          -            453  1.2e-117  395.3  10.8   3   3   3.5e-77   4.8e-75  254.8   1.1   150   452   558   867   552   868 0.95 -
SOLCI003620000       -            743 EOG093605R5          -            453  3.8e-117  393.6   1.0   1   2   7.6e-31     1e-28  102.1   0.2   119   305    40   232    24   233 0.92 -
SOLCI003620000       -            743 EOG093605R5          -            453  3.8e-117  393.6   1.0   2   2   4.7e-90   6.4e-88  297.3   0.0    67   453   214   614   214   614 0.88 -
SOLCI001221900       -            844 EOG093605R5          -            453    5e-117  393.2   9.0   1   3   1.3e-29   1.7e-27   98.1   0.2    99   359    38   314    29   317 0.86 -
SOLCI001221900       -            844 EOG093605R5          -            453    5e-117  393.2   9.0   2   3   1.2e-23   1.7e-21   78.4   1.7   152   336   307   496   301   504 0.89 -
SOLCI001221900       -            844 EOG093605R5          -            453    5e-117  393.2   9.0   3   3   2.4e-69   3.3e-67  229.0   0.2   214   453   471   715   468   715 0.97 -
SOLCI002775000       -            651 EOG093605R5          -            453  5.5e-117  393.1   0.2   1   4     3e-07   4.2e-05   24.3   0.0    67   134    34   100    24   116 0.74 -
SOLCI002775000       -            651 EOG093605R5          -            453  5.5e-117  393.1   0.2   2   4     2e-17   2.7e-15   57.9   0.0    13   114   119   218   110   220 0.84 -
SOLCI002775000       -            651 EOG093605R5          -            453  5.5e-117  393.1   0.2   3   4     4e-12   5.5e-10   40.4   0.0   191   280   204   297   202   297 0.90 -
SOLCI002775000       -            651 EOG093605R5          -            453  5.5e-117  393.1   0.2   4   4   8.1e-88   1.1e-85  289.9   0.2   118   453   262   602   257   602 0.96 -
SOLCI000019300       -            622 EOG093605R5          -            453  1.2e-116  392.0   3.5   1   3      0.13        18    5.7   0.0    75   145    50   121    35   141 0.56 -
SOLCI000019300       -            622 EOG093605R5          -            453  1.2e-116  392.0   3.5   2   3   6.1e-31   8.4e-29  102.4   0.1    61   278    67   298    63   299 0.82 -
SOLCI000019300       -            622 EOG093605R5          -            453  1.2e-116  392.0   3.5   3   3   1.8e-90   2.5e-88  298.6   0.7   155   453   271   577   260   577 0.95 -
SOLCI002952600       -            627 EOG093605R5          -            453  2.2e-116  391.1   0.8   1   2   8.1e-09   1.1e-06   29.5   0.0   113   256    30   175    10   178 0.81 -
SOLCI002952600       -            627 EOG093605R5          -            453  2.2e-116  391.1   0.8   2   2  1.2e-106  1.7e-104  352.0   1.8    61   453   169   589   166   589 0.89 -
SOLCI006485100       -            894 EOG093605R5          -            453  4.5e-116  390.1  11.7   1   5     1e-15   1.4e-13   52.2   0.0   222   325    88   194    78   207 0.89 -
SOLCI006485100       -            894 EOG093605R5          -            453  4.5e-116  390.1  11.7   2   5   2.4e-08   3.3e-06   27.9   0.0    60   115   219   274   212   282 0.84 -
SOLCI006485100       -            894 EOG093605R5          -            453  4.5e-116  390.1  11.7   3   5   1.3e-19   1.8e-17   65.1   0.1    52   131   314   392   274   395 0.81 -
SOLCI006485100       -            894 EOG093605R5          -            453  4.5e-116  390.1  11.7   4   5   3.5e-30   4.8e-28   99.9   0.3   120   272   319   476   315   482 0.92 -
SOLCI006485100       -            894 EOG093605R5          -            453  4.5e-116  390.1  11.7   5   5   1.3e-55   1.8e-53  183.8   0.1   180   453   484   764   479   764 0.94 -
SOLCI005079900       -            558 EOG093605R5          -            453  5.1e-116  389.9   2.0   1   2   3.1e-09   4.3e-07   30.9   0.0   169   265    58   159    36   162 0.83 -
SOLCI005079900       -            558 EOG093605R5          -            453  5.1e-116  389.9   2.0   2   2  1.7e-110  2.4e-108  364.6   1.3    94   453   146   512   138   512 0.96 -
SOLCI005700900       -            705 EOG093605R5          -            453  7.1e-116  389.4  12.4   1   3   2.1e-13   2.8e-11   44.6   0.2    55   115    45   105    36   111 0.92 -
SOLCI005700900       -            705 EOG093605R5          -            453  7.1e-116  389.4  12.4   2   3   2.3e-38   3.1e-36  126.9   2.6    15   286   110   391   105   391 0.85 -
SOLCI005700900       -            705 EOG093605R5          -            453  7.1e-116  389.4  12.4   3   3   5.2e-70   7.1e-68  231.2   0.2   181   453   384   660   383   660 0.95 -
SOLCI000001500       -            642 EOG093605R5          -            453  7.5e-116  389.4   5.6   1   3   1.3e-20   1.8e-18   68.4   0.1   176   286    28   141     8   141 0.86 -
SOLCI000001500       -            642 EOG093605R5          -            453  7.5e-116  389.4   5.6   2   3   1.5e-09   2.1e-07   31.9   0.0   177   231   130   184   130   197 0.90 -
SOLCI000001500       -            642 EOG093605R5          -            453  7.5e-116  389.4   5.6   3   3   2.4e-91   3.3e-89  301.5   0.9   155   451   208   511   199   513 0.97 -
SOLCI004717000       -            722 EOG093605R5          -            453  2.7e-115  387.5   8.8   1   2   3.2e-24   4.4e-22   80.3   0.8   156   284   162   295   154   296 0.92 -
SOLCI004717000       -            722 EOG093605R5          -            453  2.7e-115  387.5   8.8   2   2   5.3e-97   7.3e-95  320.2   1.7   124   452   262   592   261   593 0.95 -
SOLCI002632800       -            605 EOG093605R5          -            453  1.3e-114  385.2   1.5   1   2   2.1e-07   2.9e-05   24.9   0.1   147   262    44   170    28   171 0.82 -
SOLCI002632800       -            605 EOG093605R5          -            453  1.3e-114  385.2   1.5   2   2  3.1e-111  4.3e-109  367.1   0.3    56   452   153   555   140   556 0.97 -
SOLCI004421600       -            720 EOG093605R5          -            453    3e-114  384.1  13.8   1   5    0.0002     0.027   15.0   0.0   182   243    11    72     6    78 0.92 -
SOLCI004421600       -            720 EOG093605R5          -            453    3e-114  384.1  13.8   2   5     8e-20   1.1e-17   65.8   0.0    60   146    82   168    72   170 0.96 -
SOLCI004421600       -            720 EOG093605R5          -            453    3e-114  384.1  13.8   3   5     2e-12   2.7e-10   41.4   0.6   198   324   160   290   158   302 0.86 -
SOLCI004421600       -            720 EOG093605R5          -            453    3e-114  384.1  13.8   4   5   1.4e-29   1.9e-27   98.0   0.4   156   338   316   500   291   510 0.89 -
SOLCI004421600       -            720 EOG093605R5          -            453    3e-114  384.1  13.8   5   5   7.7e-57   1.1e-54  187.8   0.3   211   453   470   718   470   718 0.96 -
SOLCI003824000       -            685 EOG093605R5          -            453    5e-114  383.3   0.7   1   2   7.2e-26   9.9e-24   85.7   0.0   163   323    23   188    15   189 0.91 -
SOLCI003824000       -            685 EOG093605R5          -            453    5e-114  383.3   0.7   2   2     1e-86   1.4e-84  286.2   1.7   124   453   217   556   216   556 0.95 -
SOLCI006954000       -            616 EOG093605R5          -            453  7.7e-114  382.7  13.8   1   5     7e-12   9.7e-10   39.6   0.0    55   115    62   122    46   124 0.88 -
SOLCI006954000       -            616 EOG093605R5          -            453  7.7e-114  382.7  13.8   2   5   1.5e-18     2e-16   61.6   0.0   160   267    74   189    74   191 0.85 -
SOLCI006954000       -            616 EOG093605R5          -            453  7.7e-114  382.7  13.8   3   5   2.9e-17   3.9e-15   57.4   0.1    73   146   184   257   182   259 0.94 -
SOLCI006954000       -            616 EOG093605R5          -            453  7.7e-114  382.7  13.8   4   5   1.2e-06   0.00016   22.4   0.1   191   274   242   328   241   337 0.85 -
SOLCI006954000       -            616 EOG093605R5          -            453  7.7e-114  382.7  13.8   5   5   1.4e-72   1.9e-70  239.7   1.2   180   453   339   616   333   616 0.97 -
SOLCI005575200       -            755 EOG093605R5          -            453  9.6e-114  382.4   4.5   1   5   5.2e-16   7.2e-14   53.2   0.0   181   335    32   189    25   197 0.91 -
SOLCI005575200       -            755 EOG093605R5          -            453  9.6e-114  382.4   4.5   2   5   7.4e-13     1e-10   42.8   0.0    60   118   201   259   195   261 0.93 -
SOLCI005575200       -            755 EOG093605R5          -            453  9.6e-114  382.4   4.5   3   5   4.5e-11   6.2e-09   36.9   0.1   213   286   262   339   260   341 0.94 -
SOLCI005575200       -            755 EOG093605R5          -            453  9.6e-114  382.4   4.5   4   5   7.5e-33     1e-30  108.7   0.7   177   345   328   499   326   503 0.93 -
SOLCI005575200       -            755 EOG093605R5          -            453  9.6e-114  382.4   4.5   5   5   7.7e-45   1.1e-42  148.2   0.0   247   452   502   708   485   709 0.96 -
SOLCI007491700       -            539 EOG093605R5          -            453  2.1e-113  381.3   1.1   1   3   3.5e-08   4.8e-06   27.4   0.0   157   242    54   140    24   145 0.88 -
SOLCI007491700       -            539 EOG093605R5          -            453  2.1e-113  381.3   1.1   2   3   8.1e-38   1.1e-35  125.1   0.1    54   177   145   268   133   273 0.94 -
SOLCI007491700       -            539 EOG093605R5          -            453  2.1e-113  381.3   1.1   3   3     9e-69   1.2e-66  227.1   0.1   213   451   274   518   270   520 0.95 -
SOLCI002884000       -            602 EOG093605R5          -            453  2.9e-113  380.8   5.8   1   3      0.18        24    5.3   0.0   196   261    38   107    27   108 0.79 -
SOLCI002884000       -            602 EOG093605R5          -            453  2.9e-113  380.8   5.8   2   3   2.8e-27   3.8e-25   90.4   0.6   123   263    96   241    88   242 0.88 -
SOLCI002884000       -            602 EOG093605R5          -            453  2.9e-113  380.8   5.8   3   3   5.5e-91   7.6e-89  300.3   1.4   123   452   228   564   213   565 0.95 -
SOLCI004828000       -            675 EOG093605R5          -            453  1.2e-112  378.8   6.5   1   2   1.2e-38   1.6e-36  127.9   0.3   151   376    38   268    28   269 0.94 -
SOLCI004828000       -            675 EOG093605R5          -            453  1.2e-112  378.8   6.5   2   2   1.9e-79   2.6e-77  262.3   1.4   155   452   244   545   237   546 0.96 -
SOLCI007384300       -            560 EOG093605R5          -            453  1.9e-112  378.1  11.9   1   3   2.2e-25     3e-23   84.1   0.6   155   314    85   249    64   250 0.89 -
SOLCI007384300       -            560 EOG093605R5          -            453  1.9e-112  378.1  11.9   2   3   4.7e-19   6.4e-17   63.3   0.2    54   147   178   275   173   277 0.91 -
SOLCI007384300       -            560 EOG093605R5          -            453  1.9e-112  378.1  11.9   3   3   8.7e-77   1.2e-74  253.5   0.9   149   452   246   559   243   560 0.95 -
SOLCI005415700       -            819 EOG093605R5          -            453  9.4e-112  375.8  14.6   1   3   2.2e-17     3e-15   57.7   0.1    92   162    50   120    43   123 0.90 -
SOLCI005415700       -            819 EOG093605R5          -            453  9.4e-112  375.8  14.6   2   3   4.6e-13   6.4e-11   43.5   0.0    53   117   175   238   162   260 0.87 -
SOLCI005415700       -            819 EOG093605R5          -            453  9.4e-112  375.8  14.6   3   3   1.7e-79   2.3e-77  262.5   8.0    59   453   281   690   270   690 0.92 -
SOLCI004080700       -            597 EOG093605R5          -            453  1.2e-111  375.5   8.4   1   3   0.00031     0.042   14.4   0.0   181   244    80   142    64   148 0.89 -
SOLCI004080700       -            597 EOG093605R5          -            453  1.2e-111  375.5   8.4   2   3   1.1e-17   1.5e-15   58.8   0.2   155   266   153   269   148   272 0.90 -
SOLCI004080700       -            597 EOG093605R5          -            453  1.2e-111  375.5   8.4   3   3   2.5e-92   3.4e-90  304.8   3.0   135   448   265   584   261   589 0.96 -
SOLCI006508900       -            600 EOG093605R5          -            453  1.3e-111  375.3   1.3   1   4   2.2e-05     0.003   18.2   0.0   165   256    57   153    52   157 0.81 -
SOLCI006508900       -            600 EOG093605R5          -            453  1.3e-111  375.3   1.3   2   4   1.2e-11   1.6e-09   38.9   0.0    61   118   147   204   133   206 0.88 -
SOLCI006508900       -            600 EOG093605R5          -            453  1.3e-111  375.3   1.3   3   4   2.2e-09     3e-07   31.4   0.0   196   261   191   259   189   262 0.88 -
SOLCI006508900       -            600 EOG093605R5          -            453  1.3e-111  375.3   1.3   4   4     9e-93   1.2e-90  306.2   0.5   123   452   248   586   241   587 0.97 -
SOLCI004420700       -            667 EOG093605R5          -            453  1.5e-111  375.2  16.2   1   2   1.3e-39   1.8e-37  131.0   5.0    53   315    82   360    40   369 0.84 -
SOLCI004420700       -            667 EOG093605R5          -            453  1.5e-111  375.2  16.2   2   2   2.6e-78   3.6e-76  258.6   3.4    54   453   185   598   170   598 0.87 -
SOLCI006011700       -            536 EOG093605R5          -            453  9.2e-111  372.6   1.5   1   2   2.6e-10   3.5e-08   34.4   0.0   170   261    65   163    56   165 0.85 -
SOLCI006011700       -            536 EOG093605R5          -            453  9.2e-111  372.6   1.5   2   2  2.8e-104  3.8e-102  344.2   0.5    86   452   146   518   144   519 0.98 -
SOLCI001011300       -            607 EOG093605R5          -            453  1.2e-110  372.1   4.6   1   3   1.5e-07     2e-05   25.4   0.1   163   279    60   184    47   184 0.84 -
SOLCI001011300       -            607 EOG093605R5          -            453  1.2e-110  372.1   4.6   2   3   1.4e-22   1.9e-20   74.9   0.1   160   284   161   290   156   291 0.92 -
SOLCI001011300       -            607 EOG093605R5          -            453  1.2e-110  372.1   4.6   3   3   1.7e-87   2.3e-85  288.9   0.3   176   452   280   560   279   561 0.98 -
SOLCI000091600       -            538 EOG093605R5          -            453  7.3e-110  369.6   2.2   1   3   3.1e-07   4.3e-05   24.3   0.0   150   263    46   167    28   167 0.82 -
SOLCI000091600       -            538 EOG093605R5          -            453  7.3e-110  369.6   2.2   2   3   1.4e-25   1.9e-23   84.8   0.2    55   147   148   240   136   243 0.93 -
SOLCI000091600       -            538 EOG093605R5          -            453  7.3e-110  369.6   2.2   3   3     3e-83   4.1e-81  274.9   0.1   189   451   222   492   222   494 0.96 -
SOLCI000130800       -            698 EOG093605R5          -            453  9.4e-110  369.3   4.4   1   3   3.7e-32     5e-30  106.5   0.8    72   334    34   318    12   325 0.81 -
SOLCI000130800       -            698 EOG093605R5          -            453  9.4e-110  369.3   4.4   2   3   4.7e-18   6.5e-16   59.9   0.0    49   133   332   417   314   418 0.90 -
SOLCI000130800       -            698 EOG093605R5          -            453  9.4e-110  369.3   4.4   3   3   3.4e-63   4.7e-61  208.7   0.1   185   445   409   684   409   693 0.91 -
SOLCI000500200       -            626 EOG093605R5          -            453  1.8e-109  368.3   0.8   1   3   1.3e-05    0.0018   19.0   0.0    72   129    71   127    60   131 0.86 -
SOLCI000500200       -            626 EOG093605R5          -            453  1.8e-109  368.3   0.8   2   3   1.5e-30   2.1e-28  101.1   0.0    16   147   119   247   114   250 0.93 -
SOLCI000500200       -            626 EOG093605R5          -            453  1.8e-109  368.3   0.8   3   3   2.5e-78   3.5e-76  258.6   0.1   193   451   233   495   232   497 0.96 -
SOLCI003893100       -            755 EOG093605R5          -            453  2.2e-109  368.1  12.0   1   3   7.4e-35     1e-32  115.3   1.4   105   323    51   279    47   296 0.88 -
SOLCI003893100       -            755 EOG093605R5          -            453  2.2e-109  368.1  12.0   2   3   2.2e-08     3e-06   28.1   0.1    55   105   301   351   289   356 0.91 -
SOLCI003893100       -            755 EOG093605R5          -            453  2.2e-109  368.1  12.0   3   3   5.3e-70   7.3e-68  231.2   0.5   193   453   359   623   352   623 0.95 -
SOLCI003177800       -            637 EOG093605R5          -            453  7.4e-109  366.3   2.7   1   3   5.6e-11   7.7e-09   36.6   0.1   153   277    73   200    65   203 0.87 -
SOLCI003177800       -            637 EOG093605R5          -            453  7.4e-109  366.3   2.7   2   3     2e-27   2.8e-25   90.8   0.0   177   338   199   363   196   374 0.93 -
SOLCI003177800       -            637 EOG093605R5          -            453  7.4e-109  366.3   2.7   3   3   5.5e-77   7.5e-75  254.2   0.1   177   453   300   588   300   588 0.95 -
SOLCI003435600       -            529 EOG093605R5          -            453  9.7e-109  365.9   0.8   1   3   1.7e-19   2.3e-17   64.7   0.0    56   147    17   109     7   128 0.88 -
SOLCI003435600       -            529 EOG093605R5          -            453  9.7e-109  365.9   0.8   2   3   2.6e-27   3.5e-25   90.5   0.1    61   176   156   271   116   274 0.89 -
SOLCI003435600       -            529 EOG093605R5          -            453  9.7e-109  365.9   0.8   3   3   1.5e-65   2.1e-63  216.5   0.0   193   453   259   523   256   523 0.96 -
SOLCI003575300       -            729 EOG093605R5          -            453  1.2e-108  365.6   9.7   1   2   7.2e-24   9.9e-22   79.1   0.8   147   355    78   296    58   305 0.88 -
SOLCI003575300       -            729 EOG093605R5          -            453  1.2e-108  365.6   9.7   2   2   4.2e-87   5.8e-85  287.5   2.6   116   453   320   670   319   670 0.93 -
SOLCI007024700       -            739 EOG093605R5          -            453  5.2e-108  363.5   1.4   1   4     3e-13   4.1e-11   44.1   0.0   156   270   142   261   133   261 0.85 -
SOLCI007024700       -            739 EOG093605R5          -            453  5.2e-108  363.5   1.4   2   4   3.6e-21   4.9e-19   70.2   0.3    54   146   234   330   224   344 0.89 -
SOLCI007024700       -            739 EOG093605R5          -            453  5.2e-108  363.5   1.4   3   4   1.2e-13   1.6e-11   45.4   0.0   222   338   345   465   334   473 0.91 -
SOLCI007024700       -            739 EOG093605R5          -            453  5.2e-108  363.5   1.4   4   4   1.5e-66   2.1e-64  219.8   0.0   248   453   477   683   472   683 0.99 -
SOLCI001264300       -            628 EOG093605R5          -            453    1e-107  362.6   0.7   1   2   0.00013     0.018   15.7   0.0   257   337    69   149    18   156 0.66 -
SOLCI001264300       -            628 EOG093605R5          -            453    1e-107  362.6   0.7   2   2  1.6e-104  2.1e-102  345.0   0.6   121   452   161   498   157   499 0.96 -
SOLCI006099100       -            782 EOG093605R5          -            453  6.5e-107  359.9   0.6   1   3   4.1e-31   5.6e-29  103.0   0.0    57   288    36   280    21   283 0.86 -
SOLCI006099100       -            782 EOG093605R5          -            453  6.5e-107  359.9   0.6   2   3   1.7e-24   2.3e-22   81.2   0.0   179   334   269   427   267   439 0.91 -
SOLCI006099100       -            782 EOG093605R5          -            453  6.5e-107  359.9   0.6   3   3   2.1e-57   2.9e-55  189.7   0.0   195   453   386   648   384   648 0.95 -
SOLCI002364300       -            528 EOG093605R5          -            453  6.7e-107  359.8   7.5   1   2   2.1e-28   2.9e-26   94.1   0.8   177   339    18   183     9   187 0.91 -
SOLCI002364300       -            528 EOG093605R5          -            453  6.7e-107  359.8   7.5   2   2   4.1e-84   5.6e-82  277.7   1.0   192   453   134   399   132   399 0.97 -
SOLCI003387500       -            695 EOG093605R5          -            453  9.9e-107  359.3   1.0   1   2     6e-26   8.2e-24   86.0   0.2   153   327    91   270    72   285 0.89 -
SOLCI003387500       -            695 EOG093605R5          -            453  9.9e-107  359.3   1.0   2   2   1.9e-82   2.7e-80  272.2   0.1   177   452   286   565   271   566 0.95 -
SOLCI005586600       -            624 EOG093605R5          -            453  1.2e-106  359.0   3.1   1   3   1.4e-07     2e-05   25.4   0.0   243   322    56   135    38   144 0.90 -
SOLCI005586600       -            624 EOG093605R5          -            453  1.2e-106  359.0   3.1   2   3       2.1   2.8e+02    1.8   0.0    25    47   147   169   137   174 0.79 -
SOLCI005586600       -            624 EOG093605R5          -            453  1.2e-106  359.0   3.1   3   3  1.5e-100     2e-98  331.9   1.9   124   452   161   494   152   495 0.97 -
SOLCI003658300       -            765 EOG093605R5          -            453  3.7e-106  357.4   1.5   1   2   2.3e-11   3.1e-09   37.9   0.0   148   278    69   205    29   214 0.83 -
SOLCI003658300       -            765 EOG093605R5          -            453  3.7e-106  357.4   1.5   2   2   2.4e-93   3.3e-91  308.1   1.2    71   453   241   636   228   636 0.92 -
SOLCI006336700       -            522 EOG093605R5          -            453    1e-105  356.0   4.3   1   3   3.8e-10   5.2e-08   33.9   0.0   163   260    66   169    47   170 0.87 -
SOLCI006336700       -            522 EOG093605R5          -            453    1e-105  356.0   4.3   2   3   2.5e-27   3.5e-25   90.5   0.2    59   149   157   247   140   247 0.94 -
SOLCI006336700       -            522 EOG093605R5          -            453    1e-105  356.0   4.3   3   3   1.3e-74   1.8e-72  246.3   1.6   189   452   227   494   227   495 0.98 -
SOLCI002661400       -            530 EOG093605R5          -            453  1.8e-105  355.1   4.3   1   2   5.5e-31   7.5e-29  102.6   0.1   130   324    27   225     9   239 0.88 -
SOLCI002661400       -            530 EOG093605R5          -            453  1.8e-105  355.1   4.3   2   2     7e-78   9.7e-76  257.1   1.4   153   453   216   527   215   527 0.94 -
SOLCI004636900       -            632 EOG093605R5          -            453  3.1e-105  354.4  13.8   1   2   5.4e-34   7.4e-32  112.5   4.6    40   274    54   304    38   309 0.82 -
SOLCI004636900       -            632 EOG093605R5          -            453  3.1e-105  354.4  13.8   2   2   1.9e-77   2.6e-75  255.7   1.8    43   453   161   584   150   584 0.91 -
SOLCI003135400       -            590 EOG093605R5          -            453  3.5e-105  354.2  18.6   1   4   1.9e-12   2.7e-10   41.4   0.1    43   116    25    97     8    98 0.86 -
SOLCI003135400       -            590 EOG093605R5          -            453  3.5e-105  354.2  18.6   2   4   1.4e-26     2e-24   88.0   2.0   157   337    45   227    39   244 0.91 -
SOLCI003135400       -            590 EOG093605R5          -            453  3.5e-105  354.2  18.6   3   4   3.2e-08   4.4e-06   27.5   0.1    43   116   224   296   215   300 0.84 -
SOLCI003135400       -            590 EOG093605R5          -            453  3.5e-105  354.2  18.6   4   4   5.3e-70   7.2e-68  231.2   1.3   157   451   244   545   238   547 0.95 -
SOLCI001442100       -            653 EOG093605R5          -            453  9.5e-105  352.8   0.3   1   3   4.9e-21   6.7e-19   69.8   0.0    97   279    69   249    59   249 0.86 -
SOLCI001442100       -            653 EOG093605R5          -            453  9.5e-105  352.8   0.3   2   3   1.4e-09   1.9e-07   32.0   0.0    58   115   217   274   203   277 0.88 -
SOLCI001442100       -            653 EOG093605R5          -            453  9.5e-105  352.8   0.3   3   3   5.2e-80   7.2e-78  264.2   0.0   176   453   244   524   238   524 0.96 -
SOLCI002908200       -            626 EOG093605R5          -            453  1.1e-104  352.6   4.1   1   3   1.2e-13   1.7e-11   45.4   0.1   149   262    51   169    25   172 0.86 -
SOLCI002908200       -            626 EOG093605R5          -            453  1.1e-104  352.6   4.1   2   3     5e-22   6.8e-20   73.1   0.1    62   129   158   225   157   225 0.96 -
SOLCI002908200       -            626 EOG093605R5          -            453  1.1e-104  352.6   4.1   3   3   5.8e-76     8e-74  250.8   0.1   181   453   217   497   216   497 0.96 -
SOLCI006585300       -            584 EOG093605R5          -            453  1.2e-104  352.4   3.5   1   5   0.00037      0.05   14.2   0.1   217   275    18    80     5    81 0.84 -
SOLCI006585300       -            584 EOG093605R5          -            453  1.2e-104  352.4   3.5   2   5   3.1e-14   4.2e-12   47.4   0.0    44   168    39   160    34   182 0.82 -
SOLCI006585300       -            584 EOG093605R5          -            453  1.2e-104  352.4   3.5   3   5   0.00045     0.062   13.9   0.0   207   271   143   211   125   213 0.75 -
SOLCI006585300       -            584 EOG093605R5          -            453  1.2e-104  352.4   3.5   4   5   5.1e-17     7e-15   56.5   0.0    56   133   185   262   177   262 0.96 -
SOLCI006585300       -            584 EOG093605R5          -            453  1.2e-104  352.4   3.5   5   5   2.2e-75     3e-73  248.9   0.2   180   453   249   530   248   530 0.93 -
SOLCI002977100       -            630 EOG093605R5          -            453    2e-104  351.7   0.8   1   2   7.2e-13   9.9e-11   42.9   0.0   161   279    71   194    62   194 0.91 -
SOLCI002977100       -            630 EOG093605R5          -            453    2e-104  351.7   0.8   2   2   1.4e-95   1.9e-93  315.5   0.5   132   452   174   500   174   501 0.97 -
SOLCI005367200       -            658 EOG093605R5          -            453  3.9e-104  350.7   1.6   1   4   5.3e-23   7.3e-21   76.3   0.1    56   145    89   176    60   180 0.91 -
SOLCI005367200       -            658 EOG093605R5          -            453  3.9e-104  350.7   1.6   2   4   0.00087      0.12   12.9   0.0   196   263   167   237   161   243 0.86 -
SOLCI005367200       -            658 EOG093605R5          -            453  3.9e-104  350.7   1.6   3   4     2e-08   2.8e-06   28.2   0.0    20   112   186   275   180   281 0.77 -
SOLCI005367200       -            658 EOG093605R5          -            453  3.9e-104  350.7   1.6   4   4   5.8e-77     8e-75  254.1   0.2   160   452   230   528   230   529 0.95 -
SOLCI002194900       -            720 EOG093605R5          -            453  7.9e-104  349.7   2.1   1   3   2.3e-24   3.2e-22   80.8   0.0   123   321    49   251    35   251 0.91 -
SOLCI002194900       -            720 EOG093605R5          -            453  7.9e-104  349.7   2.1   2   3   6.7e-15   9.2e-13   49.5   0.0   155   278   180   310   173   311 0.88 -
SOLCI002194900       -            720 EOG093605R5          -            453  7.9e-104  349.7   2.1   3   3   5.5e-71   7.6e-69  234.4   0.3   160   453   287   588   284   588 0.94 -
SOLCI001403200       -            693 EOG093605R5          -            453  2.1e-103  348.3   3.0   1   4   5.3e-14   7.3e-12   46.6   0.0   211   334     8   135     3   144 0.90 -
SOLCI001403200       -            693 EOG093605R5          -            453  2.1e-103  348.3   3.0   2   4   1.4e-12   1.9e-10   41.9   0.0    48   117   140   208   134   211 0.89 -
SOLCI001403200       -            693 EOG093605R5          -            453  2.1e-103  348.3   3.0   3   4   5.8e-18     8e-16   59.6   0.1   212   332   211   337   207   346 0.85 -
SOLCI001403200       -            693 EOG093605R5          -            453  2.1e-103  348.3   3.0   4   4   5.4e-60   7.5e-58  198.2   0.1   244   453   350   560   343   560 0.98 -
SOLCI005428400       -            643 EOG093605R5          -            453  7.4e-103  346.5   0.2   1   3   7.2e-13   9.9e-11   42.9   0.0   182   322    39   183    29   189 0.85 -
SOLCI005428400       -            643 EOG093605R5          -            453  7.4e-103  346.5   0.2   2   3   2.6e-12   3.6e-10   41.0   0.0    58   115   209   266   194   268 0.93 -
SOLCI005428400       -            643 EOG093605R5          -            453  7.4e-103  346.5   0.2   3   3   1.6e-83   2.2e-81  275.8   0.0   157   452   215   516   211   517 0.96 -
SOLCI000591500       -            508 EOG093605R5          -            453  3.7e-102  344.2   1.0   1   3   8.1e-06    0.0011   19.6   0.0   157   259    23   130     8   136 0.64 -
SOLCI000591500       -            508 EOG093605R5          -            453  3.7e-102  344.2   1.0   2   3   2.3e-20   3.1e-18   67.6   0.3    66   129   126   189   122   190 0.93 -
SOLCI000591500       -            508 EOG093605R5          -            453  3.7e-102  344.2   1.0   3   3   3.9e-82   5.4e-80  271.2   0.2   181   452   181   458   180   459 0.96 -
SOLCI002051400       -            666 EOG093605R5          -            453  6.9e-102  343.3   2.9   1   2   4.7e-07   6.4e-05   23.7   0.0   156   278    66   193    37   195 0.82 -
SOLCI002051400       -            666 EOG093605R5          -            453  6.9e-102  343.3   2.9   2   2   8.1e-95   1.1e-92  313.0   0.8   122   451   199   535   199   537 0.96 -
SOLCI005243300       -            654 EOG093605R5          -            453  9.5e-102  342.9   7.0   1   2       2.3   3.1e+02    1.7   0.0   296   338    69   111    61   121 0.65 -
SOLCI005243300       -            654 EOG093605R5          -            453  9.5e-102  342.9   7.0   2   2    1e-101   1.4e-99  335.7   5.8    60   453   123   525   118   525 0.93 -
SOLCI006110800       -            484 EOG093605R5          -            453  9.5e-102  342.9   0.0   1   2   5.7e-09   7.8e-07   30.0   0.0   168   264    59   160    38   161 0.83 -
SOLCI006110800       -            484 EOG093605R5          -            453  9.5e-102  342.9   0.0   2   2   4.3e-94   5.9e-92  310.6   0.0   130   451   153   481   152   483 0.95 -
SOLCI005434400       -            615 EOG093605R5          -            453    2e-101  341.8   2.8   1   3   9.5e-17   1.3e-14   55.7   0.1   186   323     5   145     2   156 0.92 -
SOLCI005434400       -            615 EOG093605R5          -            453    2e-101  341.8   2.8   2   3     7e-23   9.5e-21   75.9   0.4   155   314   171   335   159   335 0.88 -
SOLCI005434400       -            615 EOG093605R5          -            453    2e-101  341.8   2.8   3   3   7.8e-64   1.1e-61  210.8   0.0   178   452   332   611   331   612 0.96 -
SOLCI006245500       -            603 EOG093605R5          -            453  6.9e-101  340.0   4.7   1   2   1.1e-38   1.5e-36  127.9   0.3   149   325    84   266    20   278 0.79 -
SOLCI006245500       -            603 EOG093605R5          -            453  6.9e-101  340.0   4.7   2   2   8.8e-65   1.2e-62  214.0   0.5   153   452   291   595   276   596 0.92 -
SOLCI000794400       -            632 EOG093605R5          -            453    9e-101  339.7   3.6   1   3   0.00067     0.092   13.3   0.0    48    94    41    89    31    91 0.85 -
SOLCI000794400       -            632 EOG093605R5          -            453    9e-101  339.7   3.6   2   3   9.1e-14   1.2e-11   45.8   0.1   156   264    56   171    44   172 0.87 -
SOLCI000794400       -            632 EOG093605R5          -            453    9e-101  339.7   3.6   3   3   9.4e-90   1.3e-87  296.3   0.6   120   451   154   492   149   494 0.96 -
SOLCI005192800       -            605 EOG093605R5          -            453  1.1e-100  339.3   0.2   1   2     3e-17   4.2e-15   57.3   0.0   156   279    73   201    65   202 0.87 -
SOLCI005192800       -            605 EOG093605R5          -            453  1.1e-100  339.3   0.2   2   2   2.5e-86   3.4e-84  285.0   0.1   177   453   197   476   196   476 0.96 -
SOLCI005287700       -            761 EOG093605R5          -            453  3.9e-100  337.5   9.2   1   3   1.5e-09     2e-07   31.9   0.4   167   323    15   172    10   195 0.79 -
SOLCI005287700       -            761 EOG093605R5          -            453  3.9e-100  337.5   9.2   2   3   4.1e-25   5.6e-23   83.2   0.5   156   333   202   380   193   391 0.88 -
SOLCI005287700       -            761 EOG093605R5          -            453  3.9e-100  337.5   9.2   3   3   1.6e-68   2.2e-66  226.3   0.1   152   453   399   704   386   704 0.91 -
SOLCI003417500       -            751 EOG093605R5          -            453  4.6e-100  337.3  11.5   1   3   3.8e-34   5.2e-32  113.0   5.0    60   322    81   355    65   359 0.85 -
SOLCI003417500       -            751 EOG093605R5          -            453  4.6e-100  337.3  11.5   2   3   1.1e-14   1.5e-12   48.9   0.0   243   331   377   465   366   473 0.94 -
SOLCI003417500       -            751 EOG093605R5          -            453  4.6e-100  337.3  11.5   3   3   7.4e-53     1e-50  174.7   0.1   248   451   483   689   461   691 0.95 -
SOLCI002631500       -            704 EOG093605R5          -            453     2e-99  335.2   7.7   1   4   2.6e-11   3.6e-09   37.7   0.0    93   147    39    93    25   114 0.85 -
SOLCI002631500       -            704 EOG093605R5          -            453     2e-99  335.2   7.7   2   4   1.7e-23   2.3e-21   77.9   0.0    58   227   136   315   132   334 0.82 -
SOLCI002631500       -            704 EOG093605R5          -            453     2e-99  335.2   7.7   3   4   1.5e-09   2.1e-07   31.9   0.2    53   118   335   401   323   403 0.85 -
SOLCI002631500       -            704 EOG093605R5          -            453     2e-99  335.2   7.7   4   4   2.2e-57     3e-55  189.6   0.1   211   453   402   649   398   649 0.97 -
SOLCI002635400       -            608 EOG093605R5          -            453   1.9e-98  332.0   8.2   1   2   1.6e-30   2.3e-28  101.0   0.3    95   323    26   264    21   277 0.83 -
SOLCI002635400       -            608 EOG093605R5          -            453   1.9e-98  332.0   8.2   2   2   8.7e-71   1.2e-68  233.8   2.6   155   451   296   599   287   601 0.94 -
SOLCI001076200       -            753 EOG093605R5          -            453   2.5e-98  331.6  21.0   1   6   3.1e-12   4.2e-10   40.8   0.1    58   115    64   121    58   143 0.92 -
SOLCI001076200       -            753 EOG093605R5          -            453   2.5e-98  331.6  21.0   2   6   2.8e-08   3.8e-06   27.7   0.0   244   321   161   238   126   244 0.94 -
SOLCI001076200       -            753 EOG093605R5          -            453   2.5e-98  331.6  21.0   3   6   1.9e-14   2.6e-12   48.1   0.4    57   116   264   323   250   344 0.89 -
SOLCI001076200       -            753 EOG093605R5          -            453   2.5e-98  331.6  21.0   4   6   4.1e-10   5.7e-08   33.8   1.0    43   170   352   481   335   491 0.70 -
SOLCI001076200       -            753 EOG093605R5          -            453   2.5e-98  331.6  21.0   5   6   2.5e-19   3.5e-17   64.1   0.5   128   324   374   571   371   575 0.85 -
SOLCI001076200       -            753 EOG093605R5          -            453   2.5e-98  331.6  21.0   6   6   2.8e-51   3.9e-49  169.4   0.1   160   395   503   745   498   752 0.93 -
SOLCI001670900       -            653 EOG093605R5          -            453   2.9e-98  331.4   0.8   1   2   7.5e-09     1e-06   29.6   0.0   181   327    50   195    37   214 0.84 -
SOLCI001670900       -            653 EOG093605R5          -            453   2.9e-98  331.4   0.8   2   2     5e-91   6.9e-89  300.5   0.1   153   452   217   522   198   523 0.96 -
SOLCI006755700       -            646 EOG093605R5          -            453   7.8e-98  330.0   1.5   1   3   3.9e-16   5.4e-14   53.6   0.0    75   260    19   221     7   223 0.86 -
SOLCI006755700       -            646 EOG093605R5          -            453   7.8e-98  330.0   1.5   2   3     2e-12   2.7e-10   41.4   0.0    87   154   206   274   202   276 0.54 -
SOLCI006755700       -            646 EOG093605R5          -            453   7.8e-98  330.0   1.5   3   3   9.6e-73   1.3e-70  240.2   0.3   216   453   274   516   272   516 0.97 -
SOLCI007478000       -            589 EOG093605R5          -            453   8.3e-98  329.9   6.6   1   2   7.6e-29     1e-26   95.5   0.7    63   270     1   224     1   230 0.85 -
SOLCI007478000       -            589 EOG093605R5          -            453   8.3e-98  329.9   6.6   2   2   5.8e-72   7.9e-70  237.7   0.8   152   453   233   541   224   541 0.96 -
SOLCI002358300       -            602 EOG093605R5          -            453   1.7e-97  328.9   0.0   1   4   4.6e-12   6.3e-10   40.2   0.0    62   118    48   104    43   110 0.92 -
SOLCI002358300       -            602 EOG093605R5          -            453   1.7e-97  328.9   0.0   2   4   2.3e-10   3.2e-08   34.6   0.0    18   115   109   204   102   211 0.89 -
SOLCI002358300       -            602 EOG093605R5          -            453   1.7e-97  328.9   0.0   3   4     6e-11   8.2e-09   36.5   0.0    18   101   211   291   207   304 0.89 -
SOLCI002358300       -            602 EOG093605R5          -            453   1.7e-97  328.9   0.0   4   4   1.2e-64   1.7e-62  213.5   0.0   202   451   300   553   290   555 0.94 -
SOLCI001668200       -            599 EOG093605R5          -            453   2.3e-97  328.4   5.0   1   3   7.9e-23   1.1e-20   75.7   0.1   173   336    57   220    10   233 0.86 -
SOLCI001668200       -            599 EOG093605R5          -            453   2.3e-97  328.4   5.0   2   3   3.1e-18   4.2e-16   60.6   0.1   221   338   202   322   202   329 0.90 -
SOLCI001668200       -            599 EOG093605R5          -            453   2.3e-97  328.4   5.0   3   3   4.2e-61   5.7e-59  201.9   0.4   151   410   332   599   329   599 0.92 -
SOLCI005477300       -            449 EOG093605R5          -            453     6e-97  327.0   1.5   1   3    0.0023      0.32   11.5   0.0   170   262    16   116    12   118 0.75 -
SOLCI005477300       -            449 EOG093605R5          -            453     6e-97  327.0   1.5   2   3   7.6e-20     1e-17   65.9   0.2    60   134   103   177    74   179 0.94 -
SOLCI005477300       -            449 EOG093605R5          -            453     6e-97  327.0   1.5   3   3   1.1e-79   1.5e-77  263.1   0.4   185   451   168   440   167   442 0.97 -
SOLCI003386000       -            719 EOG093605R5          -            453   9.3e-97  326.4   7.6   1   4   4.5e-09   6.1e-07   30.4   0.0    60   105    48    93     8   107 0.67 -
SOLCI003386000       -            719 EOG093605R5          -            453   9.3e-97  326.4   7.6   2   4   5.4e-16   7.3e-14   53.2   0.1   206   327   103   228    95   257 0.87 -
SOLCI003386000       -            719 EOG093605R5          -            453   9.3e-97  326.4   7.6   3   4   2.8e-15   3.8e-13   50.8   0.0   155   230   253   330   248   344 0.93 -
SOLCI003386000       -            719 EOG093605R5          -            453   9.3e-97  326.4   7.6   4   4   1.1e-58   1.5e-56  193.9   1.4   155   452   355   658   346   659 0.95 -
SOLCI002836800       -            596 EOG093605R5          -            453   2.4e-96  325.1   5.0   1   2   2.3e-16   3.2e-14   54.4   0.7   170   324    80   239    12   252 0.87 -
SOLCI002836800       -            596 EOG093605R5          -            453   2.4e-96  325.1   5.0   2   2   3.6e-85     5e-83  281.2   0.3    60   451   164   568   158   570 0.89 -
SOLCI004937200       -            610 EOG093605R5          -            453   6.6e-96  323.6   3.6   1   2   9.4e-23   1.3e-20   75.4   0.1   156   308    45   202    38   203 0.92 -
SOLCI004937200       -            610 EOG093605R5          -            453   6.6e-96  323.6   3.6   2   2   5.6e-78   7.7e-76  257.5   0.6   137   451   158   479   157   481 0.96 -
SOLCI007161600       -            555 EOG093605R5          -            453   1.4e-95  322.5   0.7   1   1   1.5e-97     2e-95  322.0   0.7   124   453    92   426    87   426 0.96 -
SOLCI000669300       -            552 EOG093605R5          -            453   9.9e-95  319.7   0.2   1   3   1.3e-07   1.8e-05   25.5   0.0   153   260    53   165    27   169 0.78 -
SOLCI000669300       -            552 EOG093605R5          -            453   9.9e-95  319.7   0.2   2   3     4e-17   5.5e-15   56.9   0.0    73   128   170   225   166   227 0.90 -
SOLCI000669300       -            552 EOG093605R5          -            453   9.9e-95  319.7   0.2   3   3   4.6e-71   6.3e-69  234.7   0.0   187   452   224   502   223   503 0.91 -
SOLCI003466100       -            531 EOG093605R5          -            453   1.5e-94  319.1   1.3   1   3   2.6e-09   3.6e-07   31.1   0.0   179   280    84   188    55   189 0.88 -
SOLCI003466100       -            531 EOG093605R5          -            453   1.5e-94  319.1   1.3   2   3   4.3e-22   5.9e-20   73.3   0.0    60   146   157   243   152   246 0.94 -
SOLCI003466100       -            531 EOG093605R5          -            453   1.5e-94  319.1   1.3   3   3   4.3e-69   5.9e-67  228.2   0.1   178   452   215   493   215   494 0.97 -
SOLCI002282800       -            559 EOG093605R5          -            453   3.2e-94  318.1   2.4   1   3   2.4e-06   0.00033   21.4   0.0   154   237    52   136    42   143 0.86 -
SOLCI002282800       -            559 EOG093605R5          -            453   3.2e-94  318.1   2.4   2   3   4.6e-25   6.3e-23   83.1   0.1    59   147   151   239   138   242 0.95 -
SOLCI002282800       -            559 EOG093605R5          -            453   3.2e-94  318.1   2.4   3   3   2.8e-64   3.9e-62  212.3   0.1   213   452   244   489   242   490 0.96 -
SOLCI002443800       -            566 EOG093605R5          -            453   3.3e-94  318.0   2.7   1   3       1.1   1.5e+02    2.7   0.0    64   113    71   121    46   125 0.68 -
SOLCI002443800       -            566 EOG093605R5          -            453   3.3e-94  318.0   2.7   2   3   1.6e-21   2.2e-19   71.4   0.4     9   145   121   251   115   253 0.82 -
SOLCI002443800       -            566 EOG093605R5          -            453   3.3e-94  318.0   2.7   3   3   2.9e-77   3.9e-75  255.1   0.1   185   452   231   504   230   505 0.96 -
SOLCI004518700       -            597 EOG093605R5          -            453   1.3e-93  316.1   3.0   1   4   1.5e-10     2e-08   35.2   0.0    23   114    57   146    39   151 0.84 -
SOLCI004518700       -            597 EOG093605R5          -            453   1.3e-93  316.1   3.0   2   4   5.7e-23   7.8e-21   76.2   0.0   177   337   118   282   118   288 0.93 -
SOLCI004518700       -            597 EOG093605R5          -            453   1.3e-93  316.1   3.0   3   4   3.1e-12   4.2e-10   40.8   0.0    57   140   292   375   288   383 0.84 -
SOLCI004518700       -            597 EOG093605R5          -            453   1.3e-93  316.1   3.0   4   4   2.6e-56   3.5e-54  186.1   0.6   217   453   356   597   352   597 0.95 -
SOLCI003806100       -            707 EOG093605R5          -            453     3e-93  314.9   7.8   1   2   1.2e-12   1.6e-10   42.1   0.1   244   342    65   165    54   171 0.90 -
SOLCI003806100       -            707 EOG093605R5          -            453     3e-93  314.9   7.8   2   2   7.2e-82   9.9e-80  270.3   4.7    59   451   170   576   165   578 0.92 -
SOLCI003829900       -           1169 EOG093605R5          -            453   6.3e-93  313.8   1.0   1   7   9.1e-05     0.013   16.1   0.0   261   350   197   287   184   287 0.90 -
SOLCI003829900       -           1169 EOG093605R5          -            453   6.3e-93  313.8   1.0   2   7   1.7e-12   2.4e-10   41.6   0.0   279   373   286   380   284   396 0.95 -
SOLCI003829900       -           1169 EOG093605R5          -            453   6.3e-93  313.8   1.0   3   7   1.7e-32   2.3e-30  107.6   0.1    60   338   392   695   385   696 0.86 -
SOLCI003829900       -           1169 EOG093605R5          -            453   6.3e-93  313.8   1.0   4   7   4.9e-06   0.00068   20.3   0.0   276   346   703   772   700   800 0.88 -
SOLCI003829900       -           1169 EOG093605R5          -            453   6.3e-93  313.8   1.0   5   7     8e-06    0.0011   19.6   0.0   289   373   821   907   794   916 0.88 -
SOLCI003829900       -           1169 EOG093605R5          -            453   6.3e-93  313.8   1.0   6   7     2e-13   2.8e-11   44.7   0.0    89   205   917  1047   912  1054 0.82 -
SOLCI003829900       -           1169 EOG093605R5          -            453   6.3e-93  313.8   1.0   7   7   6.5e-17   8.9e-15   56.2   0.0   247   375  1022  1154  1016  1167 0.91 -
SOLCI006180800       -            554 EOG093605R5          -            453   1.2e-92  312.9   2.3   1   4   2.9e-05     0.004   17.8   0.0    37   114    54   132    31   135 0.79 -
SOLCI006180800       -            554 EOG093605R5          -            453   1.2e-92  312.9   2.3   2   4   4.4e-07     6e-05   23.8   0.1   155   265    78   199    54   201 0.74 -
SOLCI006180800       -            554 EOG093605R5          -            453   1.2e-92  312.9   2.3   3   4   5.9e-19   8.1e-17   62.9   0.1    55   137   178   260   174   268 0.82 -
SOLCI006180800       -            554 EOG093605R5          -            453   1.2e-92  312.9   2.3   4   4   1.1e-70   1.6e-68  233.4   0.1   186   453   249   524   248   524 0.95 -
SOLCI006293100       -            584 EOG093605R5          -            453   2.9e-91  308.3   0.3   1   2   3.8e-27   5.2e-25   89.9   0.2    55   304    70   333    58   335 0.83 -
SOLCI006293100       -            584 EOG093605R5          -            453   2.9e-91  308.3   0.3   2   2   1.7e-63   2.4e-61  209.7   0.0   195   452   322   583   318   584 0.96 -
SOLCI001686500       -            621 EOG093605R5          -            453   7.5e-91  307.0   0.9   1   2   2.1e-12   2.9e-10   41.3   0.0   168   283    99   219    94   220 0.90 -
SOLCI001686500       -            621 EOG093605R5          -            453   7.5e-91  307.0   0.9   2   2   1.9e-82   2.6e-80  272.2   0.7   171   452   203   491   202   492 0.96 -
SOLCI000288900       -            605 EOG093605R5          -            453   1.2e-90  306.3   2.0   1   1   3.7e-92     5e-90  304.2   2.0    69   451    77   474    63   476 0.92 -
SOLCI003109000       -            456 EOG093605R5          -            453   4.6e-90  304.3   1.8   1   2   0.00098      0.13   12.8   0.0   179   231    71   122    58   141 0.85 -
SOLCI003109000       -            456 EOG093605R5          -            453   4.6e-90  304.3   1.8   2   2   8.5e-88   1.2e-85  289.8   1.7   156   451   147   450   134   452 0.93 -
SOLCI001074300       -            601 EOG093605R5          -            453     1e-89  303.2   9.2   1   3   4.7e-10   6.5e-08   33.6   0.2   218   367    45   201    30   208 0.83 -
SOLCI001074300       -            601 EOG093605R5          -            453     1e-89  303.2   9.2   2   3   1.1e-28   1.6e-26   94.9   0.7   155   346   186   382   184   384 0.91 -
SOLCI001074300       -            601 EOG093605R5          -            453     1e-89  303.2   9.2   3   3   3.4e-59   4.6e-57  195.6   0.1   189   452   323   590   323   591 0.95 -
SOLCI002776600       -            596 EOG093605R5          -            453   1.5e-89  302.6   1.1   1   2   1.7e-23   2.3e-21   77.9   0.1   177   334    87   247    59   253 0.87 -
SOLCI002776600       -            596 EOG093605R5          -            453   1.5e-89  302.6   1.1   2   2     3e-70   4.2e-68  232.0   0.1   182   453   193   467   192   467 0.95 -
SOLCI006161400       -            527 EOG093605R5          -            453   1.6e-89  302.6   1.6   1   2   1.2e-05    0.0016   19.1   0.0    63   114    70   121    33   148 0.87 -
SOLCI006161400       -            527 EOG093605R5          -            453   1.6e-89  302.6   1.6   2   2   2.7e-85   3.8e-83  281.6   1.5   123   453   173   512   142   512 0.93 -
SOLCI003956600       -            581 EOG093605R5          -            453   1.7e-89  302.5   0.4   1   2   5.5e-28   7.6e-26   92.7   0.0   149   341    32   236    18   239 0.89 -
SOLCI003956600       -            581 EOG093605R5          -            453   1.7e-89  302.5   0.4   2   2   1.8e-65   2.4e-63  216.3   0.3   182   452   175   451   174   452 0.94 -
SOLCI001866000       -            507 EOG093605R5          -            453   1.7e-89  302.5   0.1   1   2   6.6e-08   9.1e-06   26.5   0.0   174   260    38   131    27   134 0.79 -
SOLCI001866000       -            507 EOG093605R5          -            453   1.7e-89  302.5   0.1   2   2   2.7e-84   3.7e-82  278.3   0.1   122   451   120   455   112   457 0.95 -
SOLCI002514300       -            555 EOG093605R5          -            453   1.8e-89  302.4   9.8   1   2   5.2e-24   7.1e-22   79.6   0.1   156   333    44   226    36   231 0.90 -
SOLCI002514300       -            555 EOG093605R5          -            453   1.8e-89  302.4   9.8   2   2   1.1e-70   1.6e-68  233.4   5.3    60   453   142   548   138   548 0.87 -
SOLCI007328400       -           1121 EOG093605R5          -            453   2.6e-89  301.9   8.3   1   6   4.4e-15     6e-13   50.2   0.7    16   218    95   325    84   326 0.83 -
SOLCI007328400       -           1121 EOG093605R5          -            453   2.6e-89  301.9   8.3   2   6   1.2e-13   1.7e-11   45.4   0.0   275   386   285   399   280   402 0.93 -
SOLCI007328400       -           1121 EOG093605R5          -            453   2.6e-89  301.9   8.3   3   6   2.4e-14   3.3e-12   47.7   0.0    83   177   317   419   309   427 0.85 -
SOLCI007328400       -           1121 EOG093605R5          -            453   2.6e-89  301.9   8.3   4   6   4.7e-21   6.5e-19   69.8   0.1    58   319   393   679   391   680 0.86 -
SOLCI007328400       -           1121 EOG093605R5          -            453   2.6e-89  301.9   8.3   5   6   2.6e-11   3.5e-09   37.7   0.0    60   176   605   734   599   737 0.87 -
SOLCI007328400       -           1121 EOG093605R5          -            453   2.6e-89  301.9   8.3   6   6   1.4e-28   1.9e-26   94.7   0.1    56   399   707  1078   701  1114 0.82 -
SOLCI005437800       -            530 EOG093605R5          -            453   4.6e-89  301.0   2.4   1   2   0.00013     0.018   15.7   0.0   171   257    60   153    49   154 0.81 -
SOLCI005437800       -            530 EOG093605R5          -            453   4.6e-89  301.0   2.4   2   2   1.7e-86   2.3e-84  285.5   2.6   123   451   146   483   141   485 0.94 -
SOLCI000643300       -            605 EOG093605R5          -            453     6e-89  300.7   0.0   1   2   0.00012     0.016   15.8   0.0   242   343    58   162    35   168 0.67 -
SOLCI000643300       -            605 EOG093605R5          -            453     6e-89  300.7   0.0   2   2   3.2e-88   4.4e-86  291.2   0.0    74   452    82   474    77   475 0.91 -
SOLCI006982000       -            615 EOG093605R5          -            453   6.5e-89  300.6  12.0   1   2   1.4e-24     2e-22   81.4   0.9    57   226    98   275    65   284 0.80 -
SOLCI006982000       -            615 EOG093605R5          -            453   6.5e-89  300.6  12.0   2   2   2.3e-70   3.2e-68  232.4   4.3    59   453   199   612   193   612 0.90 -
SOLCI002661500       -            536 EOG093605R5          -            453   6.7e-89  300.5   0.2   1   2   5.3e-29   7.2e-27   96.0   0.2   149   336    21   214    13   237 0.83 -
SOLCI002661500       -            536 EOG093605R5          -            453   6.7e-89  300.5   0.2   2   2   2.2e-61     3e-59  202.8   0.0   153   452   228   535   215   536 0.90 -
SOLCI000005400       -            477 EOG093605R5          -            453   7.1e-89  300.4   1.4   1   2   1.8e-09   2.4e-07   31.7   0.0   137   274    44   192    36   194 0.78 -
SOLCI000005400       -            477 EOG093605R5          -            453   7.1e-89  300.4   1.4   2   2   1.6e-82   2.2e-80  272.5   0.4   156   452   170   472   166   473 0.97 -
SOLCI001655700       -            472 EOG093605R5          -            453   1.2e-88  299.7   0.6   1   3   1.7e-14   2.3e-12   48.3   0.0    62   116    50   104    32   108 0.91 -
SOLCI001655700       -            472 EOG093605R5          -            453   1.2e-88  299.7   0.6   2   3   1.1e-22   1.6e-20   75.2   0.0   197   337    94   237    94   245 0.91 -
SOLCI001655700       -            472 EOG093605R5          -            453   1.2e-88  299.7   0.6   3   3   2.5e-55   3.4e-53  182.8   0.1   247   453   248   457   238   457 0.97 -
SOLCI004636700       -            698 EOG093605R5          -            453   2.3e-88  298.8   5.6   1   5   6.3e-14   8.6e-12   46.4   0.0   157   261   105   214   100   218 0.84 -
SOLCI004636700       -            698 EOG093605R5          -            453   2.3e-88  298.8   5.6   2   5   1.1e-05    0.0015   19.2   0.0    61   116   203   258   196   264 0.83 -
SOLCI004636700       -            698 EOG093605R5          -            453   2.3e-88  298.8   5.6   3   5     9e-26   1.2e-23   85.4   0.1    19   146   265   389   263   393 0.91 -
SOLCI004636700       -            698 EOG093605R5          -            453   2.3e-88  298.8   5.6   4   5   1.2e-11   1.6e-09   38.8   0.1   182   279   365   466   365   466 0.88 -
SOLCI004636700       -            698 EOG093605R5          -            453   2.3e-88  298.8   5.6   5   5   9.8e-41   1.3e-38  134.7   0.1   176   404   461   692   457   697 0.96 -
SOLCI005818800       -            585 EOG093605R5          -            453   4.3e-88  297.9   0.0   1   1   1.6e-89   2.1e-87  295.6   0.0    70   452    59   455    51   456 0.91 -
SOLCI003934000       -            602 EOG093605R5          -            453   8.5e-88  296.9   0.3   1   3   1.3e-07   1.8e-05   25.5   0.0   156   262    48   164    19   165 0.83 -
SOLCI003934000       -            602 EOG093605R5          -            453   8.5e-88  296.9   0.3   2   3   1.1e-07   1.5e-05   25.7   0.0    60   102   151   193   147   203 0.91 -
SOLCI003934000       -            602 EOG093605R5          -            453   8.5e-88  296.9   0.3   3   3   2.3e-76   3.2e-74  252.1   0.1   187   452   203   472   194   473 0.96 -
SOLCI006898400       -            451 EOG093605R5          -            453   8.9e-88  296.8   0.1   1   2     1e-18   1.4e-16   62.1   0.0    58   147    67   159    52   163 0.90 -
SOLCI006898400       -            451 EOG093605R5          -            453   8.9e-88  296.8   0.1   2   2     7e-73   9.6e-71  240.7   0.0   175   453   127   416   126   416 0.94 -
SOLCI004171700       -            633 EOG093605R5          -            453   9.8e-88  296.7   4.0   1   3   3.1e-09   4.2e-07   30.9   0.0   122   237    28   148    12   155 0.79 -
SOLCI004171700       -            633 EOG093605R5          -            453   9.8e-88  296.7   4.0   2   3   2.6e-09   3.5e-07   31.2   0.0    70   132   144   205   135   217 0.86 -
SOLCI004171700       -            633 EOG093605R5          -            453   9.8e-88  296.7   4.0   3   3   1.7e-71   2.3e-69  236.1   0.3   151   453   277   583   245   583 0.93 -
SOLCI000401400       -            603 EOG093605R5          -            453     2e-87  295.7   1.9   1   3   8.7e-06    0.0012   19.5   0.0   160   235    69   145    54   155 0.82 -
SOLCI000401400       -            603 EOG093605R5          -            453     2e-87  295.7   1.9   2   3   2.5e-14   3.4e-12   47.7   0.1    54   115   157   218   147   221 0.91 -
SOLCI000401400       -            603 EOG093605R5          -            453     2e-87  295.7   1.9   3   3   9.6e-69   1.3e-66  227.0   0.3   211   452   221   472   218   473 0.93 -
SOLCI004716000       -            622 EOG093605R5          -            453   9.9e-87  293.4   9.9   1   1   1.6e-88   2.1e-86  292.3   9.8    54   453    80   493    69   493 0.89 -
SOLCI000357500       -            662 EOG093605R5          -            453   2.3e-86  292.2   9.8   1   3   5.8e-12     8e-10   39.9   0.1    54   102    37    85    30    85 0.92 -
SOLCI000357500       -            662 EOG093605R5          -            453   2.3e-86  292.2   9.8   2   3   6.8e-21   9.3e-19   69.3   0.1   185   358    77   254    77   257 0.87 -
SOLCI000357500       -            662 EOG093605R5          -            453   2.3e-86  292.2   9.8   3   3   4.9e-60   6.7e-58  198.3   3.0    44   451   230   654   228   656 0.87 -
SOLCI002338600       -            706 EOG093605R5          -            453   3.4e-86  291.6   4.4   1   4   2.4e-14   3.4e-12   47.7   0.0   249   339    68   159    41   165 0.85 -
SOLCI002338600       -            706 EOG093605R5          -            453   3.4e-86  291.6   4.4   2   4      0.47        65    3.9   0.0    26   130   159   209   155   213 0.50 -
SOLCI002338600       -            706 EOG093605R5          -            453   3.4e-86  291.6   4.4   3   4   9.7e-18   1.3e-15   58.9   0.3   157   324   174   346   171   364 0.87 -
SOLCI002338600       -            706 EOG093605R5          -            453   3.4e-86  291.6   4.4   4   4     4e-61   5.4e-59  201.9   0.2   181   453   301   577   300   577 0.94 -
SOLCI006476700       -           1035 EOG093605R5          -            453   7.9e-86  290.4   2.9   1   6   2.4e-25   3.3e-23   84.0   3.4    89   373   170   475   110   479 0.85 -
SOLCI006476700       -           1035 EOG093605R5          -            453   7.9e-86  290.4   2.9   2   6   8.8e-08   1.2e-05   26.1   0.0   274   365   481   572   475   575 0.90 -
SOLCI006476700       -           1035 EOG093605R5          -            453   7.9e-86  290.4   2.9   3   6   3.2e-11   4.3e-09   37.4   0.0   291   373   568   650   560   654 0.95 -
SOLCI006476700       -           1035 EOG093605R5          -            453   7.9e-86  290.4   2.9   4   6    0.0009      0.12   12.9   0.0    81   117   652   688   646   691 0.87 -
SOLCI006476700       -           1035 EOG093605R5          -            453   7.9e-86  290.4   2.9   5   6   9.1e-23   1.2e-20   75.5   0.0    56   180   693   828   690   830 0.88 -
SOLCI006476700       -           1035 EOG093605R5          -            453   7.9e-86  290.4   2.9   6   6   5.6e-17   7.7e-15   56.4   0.1   251   371   803   927   801   933 0.94 -
SOLCI000257300       -            607 EOG093605R5          -            453   9.2e-86  290.2   0.2   1   2   1.5e-07     2e-05   25.3   0.0   178   257    96   179    89   182 0.87 -
SOLCI000257300       -            607 EOG093605R5          -            453   9.2e-86  290.2   0.2   2   2   6.7e-80   9.1e-78  263.8   0.3   155   451   173   476   168   478 0.95 -
SOLCI006320100       -            758 EOG093605R5          -            453   1.6e-85  289.3  10.1   1   2   4.2e-13   5.7e-11   43.6   1.0   225   325   108   208    98   223 0.90 -
SOLCI006320100       -            758 EOG093605R5          -            453   1.6e-85  289.3  10.1   2   2   5.3e-76   7.3e-74  251.0   1.3    55   452   225   637   212   638 0.89 -
SOLCI000673300       -            704 EOG093605R5          -            453   3.2e-85  288.4   0.9   1   1   5.4e-87   7.4e-85  287.2   0.8    60   453   169   576   157   576 0.91 -
SOLCI000302400       -            476 EOG093605R5          -            453   3.6e-85  288.2   0.4   1   3    0.0014      0.19   12.3   0.0   242   334    44   140    26   150 0.73 -
SOLCI000302400       -            476 EOG093605R5          -            453   3.6e-85  288.2   0.4   2   3   5.6e-14   7.7e-12   46.5   0.0    59   116   155   212   150   215 0.93 -
SOLCI000302400       -            476 EOG093605R5          -            453   3.6e-85  288.2   0.4   3   3   1.8e-71   2.5e-69  236.0   0.1   196   452   201   462   198   463 0.96 -
SOLCI006210600       -            498 EOG093605R5          -            453   9.5e-85  286.8   0.4   1   2   2.4e-07   3.2e-05   24.7   0.1    75   118    30    73    24    74 0.93 -
SOLCI006210600       -            498 EOG093605R5          -            453   9.5e-85  286.8   0.4   2   2     9e-78   1.2e-75  256.8   0.1   124   453   118   453   110   453 0.93 -
SOLCI002438100       -            614 EOG093605R5          -            453   1.6e-84  286.1  20.7   1   4   1.5e-10     2e-08   35.2   0.0    58   116   129   187   115   192 0.83 -
SOLCI002438100       -            614 EOG093605R5          -            453   1.6e-84  286.1  20.7   2   4   6.8e-10   9.4e-08   33.0   0.3   198   279   178   262   178   262 0.86 -
SOLCI002438100       -            614 EOG093605R5          -            453   1.6e-84  286.1  20.7   3   4   1.8e-25   2.5e-23   84.4   1.5    46   164   219   336   214   337 0.92 -
SOLCI002438100       -            614 EOG093605R5          -            453   1.6e-84  286.1  20.7   4   4     9e-51   1.2e-48  167.8   3.7   181   453   324   602   323   602 0.93 -
SOLCI000074000       -            467 EOG093605R5          -            453   2.1e-84  285.7   3.1   1   2   5.8e-16     8e-14   53.1   0.0   178   304    45   177    37   179 0.84 -
SOLCI000074000       -            467 EOG093605R5          -            453   2.1e-84  285.7   3.1   2   2   3.4e-70   4.7e-68  231.8   3.9   173   452   173   466   171   467 0.93 -
SOLCI003281000       -            483 EOG093605R5          -            453   2.1e-84  285.7   2.7   1   2   1.2e-07   1.6e-05   25.7   0.0   210   279     5    78     1    79 0.76 -
SOLCI003281000       -            483 EOG093605R5          -            453   2.1e-84  285.7   2.7   2   2   6.4e-81   8.8e-79  267.2   1.6   155   452    50   353    48   354 0.96 -
SOLCI002625600       -            591 EOG093605R5          -            453   4.2e-84  284.7   0.1   1   2   5.7e-09   7.8e-07   30.0   0.0   173   279    78   187    51   188 0.88 -
SOLCI002625600       -            591 EOG093605R5          -            453   4.2e-84  284.7   0.1   2   2   1.8e-77   2.5e-75  255.8   0.1   179   452   185   462   183   463 0.97 -
SOLCI004518400       -            428 EOG093605R5          -            453   4.1e-82  278.1   0.2   1   1   7.9e-83   1.1e-80  273.5   0.2    55   453     9   424     7   424 0.87 -
SOLCI005755800       -            441 EOG093605R5          -            453   4.7e-82  278.0   0.1   1   2   2.8e-23   3.8e-21   77.2   0.0    17   145    56   180    31   182 0.83 -
SOLCI005755800       -            441 EOG093605R5          -            453   4.7e-82  278.0   0.1   2   2   8.5e-62   1.2e-59  204.1   0.0   197   452   172   435   169   436 0.94 -
SOLCI004636500       -            458 EOG093605R5          -            453     3e-81  275.3   2.4   1   2   6.5e-11   8.9e-09   36.4   0.2   182   304    76   198    67   199 0.86 -
SOLCI004636500       -            458 EOG093605R5          -            453     3e-81  275.3   2.4   2   2   1.6e-73   2.2e-71  242.8   0.2   196   452   188   451   184   452 0.95 -
SOLCI005795600       -            687 EOG093605R5          -            453   4.4e-81  274.8   0.1   1   2   5.8e-14   7.9e-12   46.5   0.0   156   325    48   225    42   238 0.86 -
SOLCI005795600       -            687 EOG093605R5          -            453   4.4e-81  274.8   0.1   2   2     2e-68   2.7e-66  226.0   0.1   149   453   245   558   237   558 0.92 -
SOLCI002318700       -            617 EOG093605R5          -            453   7.1e-81  274.1   4.7   1   3   1.5e-48   2.1e-46  160.5   0.7    47   333   106   404    77   418 0.84 -
SOLCI002318700       -            617 EOG093605R5          -            453   7.1e-81  274.1   4.7   2   3   6.3e-27   8.6e-25   89.2   0.0   180   340   349   512   347   515 0.92 -
SOLCI002318700       -            617 EOG093605R5          -            453   7.1e-81  274.1   4.7   3   3   2.5e-12   3.4e-10   41.1   0.0    62   117   524   579   515   603 0.63 -
SOLCI002665900       -            528 EOG093605R5          -            453   1.1e-80  273.4   2.6   1   2   6.7e-10   9.1e-08   33.1   0.0   178   280    75   182    64   183 0.87 -
SOLCI002665900       -            528 EOG093605R5          -            453   1.1e-80  273.4   2.6   2   2     4e-75   5.5e-73  248.1   1.1   126   452   155   490   151   491 0.93 -
SOLCI006582300       -            682 EOG093605R5          -            453   3.9e-79  268.3   6.7   1   2   5.5e-24   7.5e-22   79.5   0.1   155   326    73   249    63   267 0.92 -
SOLCI006582300       -            682 EOG093605R5          -            453   3.9e-79  268.3   6.7   2   2   9.1e-58   1.3e-55  190.8   2.5    59   451   272   676   267   678 0.87 -
SOLCI002658500       -            512 EOG093605R5          -            453     2e-78  266.0   0.1   1   2   5.1e-13   6.9e-11   43.4   0.2   151   282    55   194     6   199 0.78 -
SOLCI002658500       -            512 EOG093605R5          -            453     2e-78  266.0   0.1   2   2   1.4e-67   1.9e-65  223.2   0.0   178   451   188   471   188   473 0.93 -
SOLCI006753400       -            911 EOG093605R5          -            453   1.4e-77  263.2   3.1   1   7   0.00049     0.067   13.8   0.0   279   364   140   225    78   237 0.80 -
SOLCI006753400       -            911 EOG093605R5          -            453   1.4e-77  263.2   3.1   2   7   3.5e-13   4.7e-11   43.9   0.2    60   223   141   321   140   324 0.82 -
SOLCI006753400       -            911 EOG093605R5          -            453   1.4e-77  263.2   3.1   3   7   2.6e-19   3.6e-17   64.1   0.0   245   373   312   443   312   451 0.93 -
SOLCI006753400       -            911 EOG093605R5          -            453   1.4e-77  263.2   3.1   4   7   6.6e-10   9.1e-08   33.1   0.0   283   376   458   551   449   556 0.89 -
SOLCI006753400       -            911 EOG093605R5          -            453   1.4e-77  263.2   3.1   5   7   7.5e-10     1e-07   32.9   0.0    61   148   561   656   554   663 0.87 -
SOLCI006753400       -            911 EOG093605R5          -            453   1.4e-77  263.2   3.1   6   7   6.2e-18   8.5e-16   59.6   0.1   251   373   667   793   661   796 0.94 -
SOLCI006753400       -            911 EOG093605R5          -            453   1.4e-77  263.2   3.1   7   7   3.6e-10     5e-08   34.0   0.0   292   374   782   864   781   889 0.93 -
SOLCI004901500       -            466 EOG093605R5          -            453   1.2e-76  260.2   0.4   1   2    0.0067      0.92   10.0   0.0   180   261    49   136    33   138 0.83 -
SOLCI004901500       -            466 EOG093605R5          -            453   1.2e-76  260.2   0.4   2   2   1.5e-75   2.1e-73  249.5   0.4   124   452   126   465   125   466 0.95 -
SOLCI002522700       -           1014 EOG093605R5          -            453   1.8e-76  259.6  23.1   1   7   1.2e-09   1.6e-07   32.3   0.0   293   376   158   242   150   264 0.93 -
SOLCI002522700       -           1014 EOG093605R5          -            453   1.8e-76  259.6  23.1   2   7   5.2e-16   7.1e-14   53.2   0.0   250   372   333   459   327   466 0.89 -
SOLCI002522700       -           1014 EOG093605R5          -            453   1.8e-76  259.6  23.1   3   7   3.6e-06   0.00049   20.8   0.0   122   222   472   581   465   581 0.82 -
SOLCI002522700       -           1014 EOG093605R5          -            453   1.8e-76  259.6  23.1   4   7     1e-10   1.4e-08   35.8   0.1   250   368   507   630   503   631 0.93 -
SOLCI002522700       -           1014 EOG093605R5          -            453   1.8e-76  259.6  23.1   5   7   9.2e-10   1.3e-07   32.6   0.1   263   343   591   675   582   681 0.61 -
SOLCI002522700       -           1014 EOG093605R5          -            453   1.8e-76  259.6  23.1   6   7   7.1e-18   9.7e-16   59.4   1.0    92   229   613   762   610   762 0.87 -
SOLCI002522700       -           1014 EOG093605R5          -            453   1.8e-76  259.6  23.1   7   7   1.9e-26   2.6e-24   87.6   2.4    92   374   683   983   680   988 0.84 -
SOLCI004915200       -            542 EOG093605R5          -            453   2.4e-76  259.2   1.1   1   2   2.2e-28     3e-26   94.0   0.0   155   321   140   313   116   320 0.90 -
SOLCI004915200       -            542 EOG093605R5          -            453   2.4e-76  259.2   1.1   2   2   3.8e-48   5.2e-46  159.1   0.9   249   445   339   534   335   538 0.96 -
SOLCI003556900       -            534 EOG093605R5          -            453     2e-72  246.2   1.1   1   3   3.1e-06   0.00043   21.0   0.0   163   263    78   183    72   184 0.82 -
SOLCI003556900       -            534 EOG093605R5          -            453     2e-72  246.2   1.1   2   3   9.8e-25   1.3e-22   82.0   0.1    57   148   166   257   152   259 0.93 -
SOLCI003556900       -            534 EOG093605R5          -            453     2e-72  246.2   1.1   3   3   8.4e-46   1.1e-43  151.4   0.1   195   451   244   520   241   522 0.89 -
SOLCI007508800       -            478 EOG093605R5          -            453   3.1e-72  245.6   1.8   1   2     2e-10   2.7e-08   34.8   0.1   166   303    68   210    58   211 0.85 -
SOLCI007508800       -            478 EOG093605R5          -            453   3.1e-72  245.6   1.8   2   2   2.1e-63   2.8e-61  209.5   0.8   184   451   189   472   188   474 0.89 -
SOLCI006353400       -            401 EOG093605R5          -            453   3.1e-72  245.6   1.1   1   1   2.8e-74   3.8e-72  245.3   1.1   185   452     1   271     1   272 0.98 -
SOLCI002934700       -            481 EOG093605R5          -            453   4.2e-72  245.2   0.8   1   2   1.1e-08   1.5e-06   29.1   0.1    61   114   126   179   116   183 0.90 -
SOLCI002934700       -            481 EOG093605R5          -            453   4.2e-72  245.2   0.8   2   2   2.6e-65   3.6e-63  215.7   0.1   210   453   183   430   173   430 0.95 -
SOLCI003803600       -           1035 EOG093605R5          -            453   3.3e-71  242.2  13.4   1   7     0.086        12    6.3   0.0    63   114    62   117    52   124 0.75 -
SOLCI003803600       -           1035 EOG093605R5          -            453   3.3e-71  242.2  13.4   2   7   5.4e-22   7.4e-20   72.9   0.2    55   316   124   402   122   412 0.87 -
SOLCI003803600       -           1035 EOG093605R5          -            453   3.3e-71  242.2  13.4   3   7   9.3e-22   1.3e-19   72.2   0.6   149   355   327   546   324   546 0.89 -
SOLCI003803600       -           1035 EOG093605R5          -            453   3.3e-71  242.2  13.4   4   7   2.8e-11   3.9e-09   37.6   0.0   276   374   537   635   534   640 0.96 -
SOLCI003803600       -           1035 EOG093605R5          -            453   3.3e-71  242.2  13.4   5   7   3.5e-07   4.9e-05   24.1   0.0    61   372   647   737   642   765 0.53 -
SOLCI003803600       -           1035 EOG093605R5          -            453   3.3e-71  242.2  13.4   6   7   1.8e-14   2.5e-12   48.1   0.3   242   373   778   913   767   917 0.94 -
SOLCI003803600       -           1035 EOG093605R5          -            453   3.3e-71  242.2  13.4   7   7   3.8e-05    0.0053   17.4   0.0   285   353   895   963   893   993 0.65 -
SOLCI003872100       -            916 EOG093605R5          -            453   7.3e-69  234.5   7.0   1   5   7.9e-24   1.1e-21   79.0   0.5   181   374   183   383   158   392 0.89 -
SOLCI003872100       -            916 EOG093605R5          -            453   7.3e-69  234.5   7.0   2   5   3.6e-24   4.9e-22   80.1   0.1   150   369   391   623   390   627 0.88 -
SOLCI003872100       -            916 EOG093605R5          -            453   7.3e-69  234.5   7.0   3   5   1.1e-12   1.6e-10   42.2   0.1   293   373   617   697   613   714 0.93 -
SOLCI003872100       -            916 EOG093605R5          -            453   7.3e-69  234.5   7.0   4   5   1.3e-05    0.0017   19.0   0.0   294   373   742   821   724   828 0.91 -
SOLCI003872100       -            916 EOG093605R5          -            453   7.3e-69  234.5   7.0   5   5    0.0023      0.32   11.5   0.0   121   177   832   892   806   896 0.61 -
SOLCI000669400       -            426 EOG093605R5          -            453   4.4e-67  228.6   3.3   1   2   2.1e-06   0.00029   21.5   0.2   194   284    42   136    32   136 0.87 -
SOLCI000669400       -            426 EOG093605R5          -            453   4.4e-67  228.6   3.3   2   2   1.6e-64   2.2e-62  213.1   0.5   177   451   127   417   126   419 0.90 -
SOLCI001725900       -            891 EOG093605R5          -            453   6.1e-67  228.1  18.0   1   5   6.5e-10     9e-08   33.1   0.1   179   386   146   363   133   365 0.87 -
SOLCI001725900       -            891 EOG093605R5          -            453   6.1e-67  228.1  18.0   2   5   1.9e-09   2.6e-07   31.6   0.0   285   373   329   418   318   420 0.88 -
SOLCI001725900       -            891 EOG093605R5          -            453   6.1e-67  228.1  18.0   3   5   8.8e-34   1.2e-31  111.8   2.8    78   373   417   733   415   736 0.87 -
SOLCI001725900       -            891 EOG093605R5          -            453   6.1e-67  228.1  18.0   4   5   2.4e-23   3.3e-21   77.4   1.7   121   373   534   802   533   810 0.89 -
SOLCI001725900       -            891 EOG093605R5          -            453   6.1e-67  228.1  18.0   5   5   0.00016     0.022   15.3   0.0    57   116   811   874   804   890 0.74 -
SOLCI001596600       -           1475 EOG093605R5          -            453   3.4e-66  225.7  16.4   1   7   5.7e-10   7.8e-08   33.3   0.0   196   345   207   365   195   367 0.77 -
SOLCI001596600       -           1475 EOG093605R5          -            453   3.4e-66  225.7  16.4   2   7   2.3e-39   3.2e-37  130.2   1.3    90   374   262   569   258   606 0.89 -
SOLCI001596600       -           1475 EOG093605R5          -            453   3.4e-66  225.7  16.4   3   7   1.2e-06   0.00017   22.3   0.1   246   373   645   773   630   777 0.82 -
SOLCI001596600       -           1475 EOG093605R5          -            453   3.4e-66  225.7  16.4   4   7    0.0053      0.72   10.3   0.2   154   208   787   847   779   862 0.80 -
SOLCI001596600       -           1475 EOG093605R5          -            453   3.4e-66  225.7  16.4   5   7   9.8e-08   1.3e-05   25.9   0.1   291   386   867   965   857   973 0.91 -
SOLCI001596600       -           1475 EOG093605R5          -            453   3.4e-66  225.7  16.4   6   7    0.0097       1.3    9.5   0.0   156   225   964  1038   963  1042 0.82 -
SOLCI001596600       -           1475 EOG093605R5          -            453   3.4e-66  225.7  16.4   7   7   1.3e-09   1.7e-07   32.2   0.1   251   393  1033  1182  1032  1190 0.91 -
SOLCI006221800       -            453 EOG093605R5          -            453   1.5e-65  223.6   4.9   1   3       3.4   4.7e+02    1.1   0.0   186   228     6    48     3    64 0.83 -
SOLCI006221800       -            453 EOG093605R5          -            453   1.5e-65  223.6   4.9   2   3   5.9e-15   8.1e-13   49.7   0.5   179   325    66   211    50   214 0.90 -
SOLCI006221800       -            453 EOG093605R5          -            453   1.5e-65  223.6   4.9   3   3   1.2e-55   1.7e-53  183.8   0.4   187   453   171   442   170   442 0.95 -
SOLCI001933400       -            674 EOG093605R5          -            453   2.9e-65  222.6  11.4   1   4   6.2e-12   8.5e-10   39.8   0.0   185   328    71   219    33   233 0.84 -
SOLCI001933400       -            674 EOG093605R5          -            453   2.9e-65  222.6  11.4   2   4   1.3e-11   1.8e-09   38.7   0.0   246   326   238   318   234   339 0.89 -
SOLCI001933400       -            674 EOG093605R5          -            453   2.9e-65  222.6  11.4   3   4   1.3e-20   1.7e-18   68.4   0.3   156   330   346   525   332   539 0.88 -
SOLCI001933400       -            674 EOG093605R5          -            453   2.9e-65  222.6  11.4   4   4   1.9e-31   2.7e-29  104.1   2.2   151   370   443   667   441   672 0.91 -
SOLCI002323000       -            564 EOG093605R5          -            453   1.2e-64  220.6   3.5   1   2     1e-18   1.4e-16   62.1   0.9   156   333    29   210    27   218 0.88 -
SOLCI002323000       -            564 EOG093605R5          -            453   1.2e-64  220.6   3.5   2   2   9.2e-47   1.3e-44  154.6   0.1   245   453   223   433   214   433 0.96 -
SOLCI002510100       -            737 EOG093605R5          -            453   2.2e-64  219.7  11.9   1   6   1.5e-06   0.00021   22.0   0.1   190   376    56   251    51   254 0.79 -
SOLCI002510100       -            737 EOG093605R5          -            453   2.2e-64  219.7  11.9   2   6   4.4e-08   6.1e-06   27.1   0.0   274   345   254   325   249   327 0.94 -
SOLCI002510100       -            737 EOG093605R5          -            453   2.2e-64  219.7  11.9   3   6   1.7e-14   2.4e-12   48.2   0.1   277   373   292   388   291   394 0.97 -
SOLCI002510100       -            737 EOG093605R5          -            453   2.2e-64  219.7  11.9   4   6   5.1e-15   6.9e-13   50.0   0.0   275   373   325   423   319   424 0.97 -
SOLCI002510100       -            737 EOG093605R5          -            453   2.2e-64  219.7  11.9   5   6   2.7e-25   3.6e-23   83.8   0.1   177   374   395   601   389   604 0.92 -
SOLCI002510100       -            737 EOG093605R5          -            453   2.2e-64  219.7  11.9   6   6   5.5e-10   7.5e-08   33.4   0.0   276   375   573   672   573   700 0.84 -
SOLCI004247500       -            843 EOG093605R5          -            453   5.4e-63  215.1   4.8   1   4      0.46        64    3.9   0.0   181   207   149   175   136   181 0.72 -
SOLCI004247500       -            843 EOG093605R5          -            453   5.4e-63  215.1   4.8   2   4   2.7e-18   3.7e-16   60.7   0.1    57   208   182   347   179   352 0.86 -
SOLCI004247500       -            843 EOG093605R5          -            453   5.4e-63  215.1   4.8   3   4     4e-14   5.5e-12   47.0   0.0   245   373   352   484   348   497 0.91 -
SOLCI004247500       -            843 EOG093605R5          -            453   5.4e-63  215.1   4.8   4   4   2.6e-29   3.5e-27   97.1   0.1    58   374   495   836   486   841 0.84 -
SOLCI002121800       -            850 EOG093605R5          -            453   9.1e-62  211.1  11.7   1   5   0.00027     0.037   14.6   0.2   246   375   122   259   116   284 0.65 -
SOLCI002121800       -            850 EOG093605R5          -            453   9.1e-62  211.1  11.7   2   5   5.4e-16   7.5e-14   53.2   2.7    91   335   164   429   162   430 0.82 -
SOLCI002121800       -            850 EOG093605R5          -            453   9.1e-62  211.1  11.7   3   5   2.8e-22   3.8e-20   73.9   0.3    60   213   409   579   403   582 0.85 -
SOLCI002121800       -            850 EOG093605R5          -            453   9.1e-62  211.1  11.7   4   5     4e-13   5.4e-11   43.7   0.4    58   176   582   712   579   714 0.80 -
SOLCI002121800       -            850 EOG093605R5          -            453   9.1e-62  211.1  11.7   5   5   2.2e-16     3e-14   54.4   0.0    90   224   688   835   683   845 0.85 -
SOLCI001441700       -            839 EOG093605R5          -            453   1.7e-61  210.2   1.5   1   5   3.5e-13   4.8e-11   43.9   0.1   256   374   235   356   224   362 0.91 -
SOLCI001441700       -            839 EOG093605R5          -            453   1.7e-61  210.2   1.5   2   5     6e-07   8.3e-05   23.3   0.0    89   145   365   425   360   432 0.90 -
SOLCI001441700       -            839 EOG093605R5          -            453   1.7e-61  210.2   1.5   3   5     0.024       3.3    8.2   0.0   279   337   436   494   426   503 0.89 -
SOLCI001441700       -            839 EOG093605R5          -            453   1.7e-61  210.2   1.5   4   5   3.2e-22   4.4e-20   73.7   0.0    56   230   503   694   498   702 0.86 -
SOLCI001441700       -            839 EOG093605R5          -            453   1.7e-61  210.2   1.5   5   5   3.5e-17   4.7e-15   57.1   0.1   260   374   693   811   690   815 0.93 -
SOLCI007314000       -            759 EOG093605R5          -            453   1.7e-61  210.2   7.6   1   6   5.7e-08   7.8e-06   26.7   0.0   291   373   203   285   191   292 0.94 -
SOLCI007314000       -            759 EOG093605R5          -            453   1.7e-61  210.2   7.6   2   6     8e-15   1.1e-12   49.3   0.1   276   373   293   390   286   399 0.96 -
SOLCI007314000       -            759 EOG093605R5          -            453   1.7e-61  210.2   7.6   3   6   1.5e-13     2e-11   45.1   0.1   279   386   401   511   393   516 0.78 -
SOLCI007314000       -            759 EOG093605R5          -            453   1.7e-61  210.2   7.6   4   6   6.5e-12   8.9e-10   39.7   0.0   276   374   503   601   498   608 0.92 -
SOLCI007314000       -            759 EOG093605R5          -            453   1.7e-61  210.2   7.6   5   6   5.7e-06   0.00078   20.1   0.0   276   337   608   669   603   676 0.86 -
SOLCI007314000       -            759 EOG093605R5          -            453   1.7e-61  210.2   7.6   6   6   1.5e-12   2.1e-10   41.8   0.0   245   344   643   746   640   755 0.89 -
SOLCI000892300       -            913 EOG093605R5          -            453   2.3e-61  209.7   6.5   1   6   4.5e-05    0.0062   17.2   0.2   283   371   145   233   138   240 0.94 -
SOLCI000892300       -            913 EOG093605R5          -            453   2.3e-61  209.7   6.5   2   6   2.9e-14   3.9e-12   47.5   0.0   274   374   241   341   233   344 0.95 -
SOLCI000892300       -            913 EOG093605R5          -            453   2.3e-61  209.7   6.5   3   6     2e-08   2.7e-06   28.2   0.0   291   371   328   408   325   415 0.95 -
SOLCI000892300       -            913 EOG093605R5          -            453   2.3e-61  209.7   6.5   4   6   2.5e-19   3.5e-17   64.1   0.0    56   222   418   601   415   603 0.87 -
SOLCI000892300       -            913 EOG093605R5          -            453   2.3e-61  209.7   6.5   5   6     3e-08   4.2e-06   27.6   0.0   279   373   760   854   755   872 0.90 -
SOLCI000892300       -            913 EOG093605R5          -            453   2.3e-61  209.7   6.5   6   6    0.0026      0.35   11.4   0.0    91   155   831   900   828   909 0.80 -
SOLCI004215000       -            767 EOG093605R5          -            453   2.9e-61  209.4   2.6   1   2   9.7e-40   1.3e-37  131.4   0.3    87   373   178   488   146   491 0.88 -
SOLCI004215000       -            767 EOG093605R5          -            453   2.9e-61  209.4   2.6   2   2   3.2e-26   4.4e-24   86.9   0.1    57   374   427   749   427   758 0.87 -
SOLCI004565600       -            980 EOG093605R5          -            453   7.8e-61  208.0  14.1   1   7   1.5e-12   2.1e-10   41.8   0.1   182   374   188   384   146   408 0.87 -
SOLCI004565600       -            980 EOG093605R5          -            453   7.8e-61  208.0  14.1   2   7   4.2e-10   5.8e-08   33.7   0.1   274   373   433   529   429   535 0.89 -
SOLCI004565600       -            980 EOG093605R5          -            453   7.8e-61  208.0  14.1   3   7   6.5e-14     9e-12   46.3   0.1   248   350   505   611   499   617 0.88 -
SOLCI004565600       -            980 EOG093605R5          -            453   7.8e-61  208.0  14.1   4   7   6.6e-12   9.1e-10   39.7   0.1   263   373   609   720   604   722 0.92 -
SOLCI004565600       -            980 EOG093605R5          -            453   7.8e-61  208.0  14.1   5   7   1.6e-12   2.1e-10   41.7   0.1   293   375   710   792   707   799 0.95 -
SOLCI004565600       -            980 EOG093605R5          -            453   7.8e-61  208.0  14.1   6   7   7.2e-07   9.9e-05   23.1   0.0   277   374   799   894   793   899 0.94 -
SOLCI004565600       -            980 EOG093605R5          -            453   7.8e-61  208.0  14.1   7   7   0.00031     0.042   14.4   0.0   252   331   873   958   871   975 0.83 -
SOLCI003635200       -            819 EOG093605R5          -            453   2.9e-60  206.1  13.6   1   7   5.9e-12   8.1e-10   39.8   0.1   247   373   176   307   161   307 0.91 -
SOLCI003635200       -            819 EOG093605R5          -            453   2.9e-60  206.1  13.6   2   7   2.8e-09   3.8e-07   31.0   0.0   298   375   267   344   262   347 0.96 -
SOLCI003635200       -            819 EOG093605R5          -            453   2.9e-60  206.1  13.6   3   7   4.7e-17   6.4e-15   56.7   0.2    88   229   351   505   348   507 0.87 -
SOLCI003635200       -            819 EOG093605R5          -            453   2.9e-60  206.1  13.6   4   7   4.8e-12   6.6e-10   40.1   0.0   251   373   426   552   425   559 0.94 -
SOLCI003635200       -            819 EOG093605R5          -            453   2.9e-60  206.1  13.6   5   7   4.9e-07   6.7e-05   23.6   0.0   252   331   497   580   495   610 0.63 -
SOLCI003635200       -            819 EOG093605R5          -            453   2.9e-60  206.1  13.6   6   7   2.2e-08     3e-06   28.1   0.2   250   373   565   692   560   698 0.90 -
SOLCI003635200       -            819 EOG093605R5          -            453   2.9e-60  206.1  13.6   7   7   3.6e-12     5e-10   40.5   0.1   275   380   699   805   691   818 0.93 -
SOLCI004438800       -            786 EOG093605R5          -            453   1.6e-59  203.7  11.6   1   3   1.7e-33   2.4e-31  110.8   1.5    86   373   164   472   106   472 0.84 -
SOLCI004438800       -            786 EOG093605R5          -            453   1.6e-59  203.7  11.6   2   3   1.8e-26   2.5e-24   87.7   0.9    94   386   347   664   345   669 0.86 -
SOLCI004438800       -            786 EOG093605R5          -            453   1.6e-59  203.7  11.6   3   3   2.6e-08   3.5e-06   27.8   0.0    87   178   656   755   639   779 0.57 -
SOLCI002894100       -            860 EOG093605R5          -            453   4.4e-59  202.2   5.4   1   5   7.1e-06   0.00097   19.8   0.0   325   377   113   166   100   172 0.87 -
SOLCI002894100       -            860 EOG093605R5          -            453   4.4e-59  202.2   5.4   2   5   3.6e-17     5e-15   57.0   0.1   250   374   175   304   175   309 0.93 -
SOLCI002894100       -            860 EOG093605R5          -            453   4.4e-59  202.2   5.4   3   5   4.8e-10   6.6e-08   33.5   0.1   299   375   299   375   298   386 0.91 -
SOLCI002894100       -            860 EOG093605R5          -            453   4.4e-59  202.2   5.4   4   5   1.1e-13   1.4e-11   45.6   0.1   276   371   381   476   376   480 0.93 -
SOLCI002894100       -            860 EOG093605R5          -            453   4.4e-59  202.2   5.4   5   5   5.2e-12   7.1e-10   40.0   0.0   275   374   520   619   488   634 0.87 -
SOLCI001270900       -           1047 EOG093605R5          -            453   5.2e-59  202.0   3.5   1   5   1.3e-08   1.8e-06   28.8   0.1   251   367   132   255   123   265 0.61 -
SOLCI001270900       -           1047 EOG093605R5          -            453   5.2e-59  202.0   3.5   2   5   4.5e-14   6.1e-12   46.8   0.0   275   374   268   367   257   375 0.95 -
SOLCI001270900       -           1047 EOG093605R5          -            453   5.2e-59  202.0   3.5   3   5   4.2e-12   5.7e-10   40.3   0.1    56   207   374   537   371   541 0.81 -
SOLCI001270900       -           1047 EOG093605R5          -            453   5.2e-59  202.0   3.5   4   5   7.9e-18   1.1e-15   59.2   0.0   253   381   688   823   682   827 0.90 -
SOLCI001270900       -           1047 EOG093605R5          -            453   5.2e-59  202.0   3.5   5   5   1.9e-06   0.00026   21.7   0.0   279   373   823   917   816   924 0.93 -
SOLCI007287600       -            842 EOG093605R5          -            453   7.9e-59  201.4   6.0   1   6   8.3e-08   1.1e-05   26.2   0.0   138   229   214   315   145   322 0.68 -
SOLCI007287600       -            842 EOG093605R5          -            453   7.9e-59  201.4   6.0   2   6   3.3e-18   4.5e-16   60.5   0.0   260   374   315   433   312   438 0.94 -
SOLCI007287600       -            842 EOG093605R5          -            453   7.9e-59  201.4   6.0   3   6   3.9e-07   5.4e-05   23.9   0.1   276   360   440   524   436   527 0.96 -
SOLCI007287600       -            842 EOG093605R5          -            453   7.9e-59  201.4   6.0   4   6   1.9e-07   2.6e-05   25.0   0.0   295   365   529   599   525   626 0.91 -
SOLCI007287600       -            842 EOG093605R5          -            453   7.9e-59  201.4   6.0   5   6   3.1e-05    0.0043   17.7   0.0   298   373   637   712   621   717 0.91 -
SOLCI007287600       -            842 EOG093605R5          -            453   7.9e-59  201.4   6.0   6   6   2.8e-17   3.8e-15   57.4   0.1   250   373   690   817   683   824 0.86 -
SOLCI005896200       -            700 EOG093605R5          -            453   8.4e-59  201.3   4.0   1   6    0.0093       1.3    9.5   0.0   328   377   139   189   127   191 0.87 -
SOLCI005896200       -            700 EOG093605R5          -            453   8.4e-59  201.3   4.0   2   6   1.1e-20   1.5e-18   68.6   0.0   180   373   190   392   184   393 0.85 -
SOLCI005896200       -            700 EOG093605R5          -            453   8.4e-59  201.3   4.0   3   6   6.5e-11   8.9e-09   36.4   0.0   292   376   381   465   380   474 0.89 -
SOLCI005896200       -            700 EOG093605R5          -            453   8.4e-59  201.3   4.0   4   6   2.9e-09     4e-07   31.0   0.0   294   375   453   534   449   537 0.95 -
SOLCI005896200       -            700 EOG093605R5          -            453   8.4e-59  201.3   4.0   5   6   7.6e-16     1e-13   52.7   0.1   245   369   470   598   467   602 0.88 -
SOLCI005896200       -            700 EOG093605R5          -            453   8.4e-59  201.3   4.0   6   6   6.3e-12   8.6e-10   39.8   0.1   276   385   540   652   534   657 0.93 -
SOLCI000699800       -            720 EOG093605R5          -            453   1.4e-57  197.3   0.9   1   6       4.9   6.8e+02    0.6   0.0   285   357   113   186   104   195 0.81 -
SOLCI000699800       -            720 EOG093605R5          -            453   1.4e-57  197.3   0.9   2   6   1.3e-07   1.8e-05   25.5   0.0   296   375   195   274   188   279 0.95 -
SOLCI000699800       -            720 EOG093605R5          -            453   1.4e-57  197.3   0.9   3   6   1.2e-11   1.7e-09   38.8   0.0    59   143   283   371   278   378 0.83 -
SOLCI000699800       -            720 EOG093605R5          -            453   1.4e-57  197.3   0.9   4   6   3.7e-10   5.1e-08   33.9   0.0   274   342   380   448   373   453 0.88 -
SOLCI000699800       -            720 EOG093605R5          -            453   1.4e-57  197.3   0.9   5   6   1.2e-16   1.6e-14   55.3   0.0    88   232   453   610   449   613 0.86 -
SOLCI000699800       -            720 EOG093605R5          -            453   1.4e-57  197.3   0.9   6   6   1.2e-11   1.7e-09   38.8   0.0   251   345   598   696   596   713 0.85 -
SOLCI001336900       -            834 EOG093605R5          -            453   1.5e-56  193.9  10.3   1   6   7.6e-07    0.0001   23.0   0.0   252   351   128   232   122   236 0.82 -
SOLCI001336900       -            834 EOG093605R5          -            453   1.5e-56  193.9  10.3   2   6   1.1e-11   1.5e-09   39.0   0.0   279   374   230   325   227   330 0.97 -
SOLCI001336900       -            834 EOG093605R5          -            453   1.5e-56  193.9  10.3   3   6   4.8e-06   0.00066   20.4   0.1   293   354   314   377   312   378 0.89 -
SOLCI001336900       -            834 EOG093605R5          -            453   1.5e-56  193.9  10.3   4   6   2.2e-19     3e-17   64.4   0.3   250   398   339   495   339   504 0.87 -
SOLCI001336900       -            834 EOG093605R5          -            453   1.5e-56  193.9  10.3   5   6   7.2e-17   9.9e-15   56.0   1.7    54   235   507   705   498   723 0.81 -
SOLCI001336900       -            834 EOG093605R5          -            453   1.5e-56  193.9  10.3   6   6    0.0046      0.63   10.5   0.0   284   367   727   810   714   819 0.91 -
SOLCI006449600       -            852 EOG093605R5          -            453     3e-55  189.6  13.4   1   8     0.022         3    8.3   0.0   303   357     1    55     1    61 0.90 -
SOLCI006449600       -            852 EOG093605R5          -            453     3e-55  189.6  13.4   2   8   1.3e-09   1.8e-07   32.1   0.0   295   375    63   143    57   160 0.93 -
SOLCI006449600       -            852 EOG093605R5          -            453     3e-55  189.6  13.4   3   8   8.2e-10   1.1e-07   32.8   0.3   295   434   168   310   154   321 0.86 -
SOLCI006449600       -            852 EOG093605R5          -            453     3e-55  189.6  13.4   4   8   3.6e-06    0.0005   20.8   0.3   250   374   224   351   223   361 0.86 -
SOLCI006449600       -            852 EOG093605R5          -            453     3e-55  189.6  13.4   5   8   1.5e-05     0.002   18.8   0.0   121   206   392   485   383   490 0.81 -
SOLCI006449600       -            852 EOG093605R5          -            453     3e-55  189.6  13.4   6   8   6.9e-11   9.4e-09   36.3   0.1   249   373   495   626   490   629 0.87 -
SOLCI006449600       -            852 EOG093605R5          -            453     3e-55  189.6  13.4   7   8   1.1e-15   1.5e-13   52.1   0.1   238   366   624   756   618   771 0.87 -
SOLCI006449600       -            852 EOG093605R5          -            453     3e-55  189.6  13.4   8   8   0.00037     0.051   14.1   0.0   156   326   743   820   741   842 0.48 -
SOLCI005484700       -            754 EOG093605R5          -            453   1.2e-54  187.6   0.2   1   5   6.6e-08     9e-06   26.5   0.1   290   374   202   286   166   291 0.93 -
SOLCI005484700       -            754 EOG093605R5          -            453   1.2e-54  187.6   0.2   2   5   5.9e-05     0.008   16.8   0.0    89   148   295   358   289   364 0.87 -
SOLCI005484700       -            754 EOG093605R5          -            453   1.2e-54  187.6   0.2   3   5   5.2e-15   7.2e-13   49.9   0.0    58   176   365   495   360   499 0.86 -
SOLCI005484700       -            754 EOG093605R5          -            453   1.2e-54  187.6   0.2   4   5   4.6e-12   6.3e-10   40.2   0.0    63   149   510   604   500   611 0.87 -
SOLCI005484700       -            754 EOG093605R5          -            453   1.2e-54  187.6   0.2   5   5   7.9e-19   1.1e-16   62.5   0.0   247   386   575   721   571   726 0.84 -
SOLCI006582700       -            770 EOG093605R5          -            453     2e-54  186.9   0.4   1   4    0.0038      0.52   10.8   0.0   183   224   138   178   134   184 0.76 -
SOLCI006582700       -            770 EOG093605R5          -            453     2e-54  186.9   0.4   2   4   7.9e-15   1.1e-12   49.3   0.0    57   217   207   384   190   384 0.86 -
SOLCI006582700       -            770 EOG093605R5          -            453     2e-54  186.9   0.4   3   4   5.6e-11   7.7e-09   36.6   0.0    87   178   311   410   306   414 0.89 -
SOLCI006582700       -            770 EOG093605R5          -            453     2e-54  186.9   0.4   4   4   2.1e-33   2.9e-31  110.5   0.1    61   335   386   685   386   697 0.88 -
SOLCI004535900       -            814 EOG093605R5          -            453   2.2e-54  186.8   7.1   1   4   9.4e-17   1.3e-14   55.7   0.0    30   208   140   345   132   347 0.80 -
SOLCI004535900       -            814 EOG093605R5          -            453   2.2e-54  186.8   7.1   2   4   2.2e-23     3e-21   77.5   0.0   150   386   211   463   209   472 0.88 -
SOLCI004535900       -            814 EOG093605R5          -            453   2.2e-54  186.8   7.1   3   4   2.5e-13   3.4e-11   44.4   0.1   276   373   490   587   483   591 0.94 -
SOLCI004535900       -            814 EOG093605R5          -            453   2.2e-54  186.8   7.1   4   4      0.04       5.5    7.5   0.1   278   344   713   780   688   808 0.78 -
SOLCI002312000       -            829 EOG093605R5          -            453   2.3e-54  186.7   8.6   1   6       7.2   9.9e+02    0.0   0.0   240   304    58   124    30   192 0.71 -
SOLCI002312000       -            829 EOG093605R5          -            453   2.3e-54  186.7   8.6   2   6   2.6e-11   3.6e-09   37.7   0.2   121   229   297   414   290   415 0.85 -
SOLCI002312000       -            829 EOG093605R5          -            453   2.3e-54  186.7   8.6   3   6   3.8e-16   5.2e-14   53.7   0.0   242   361   396   519   392   524 0.90 -
SOLCI002312000       -            829 EOG093605R5          -            453   2.3e-54  186.7   8.6   4   6   5.9e-06    0.0008   20.1   0.0    89   149   506   566   504   600 0.52 -
SOLCI002312000       -            829 EOG093605R5          -            453   2.3e-54  186.7   8.6   5   6   1.8e-09   2.5e-07   31.6   0.0    56   129   605   686   597   695 0.77 -
SOLCI002312000       -            829 EOG093605R5          -            453   2.3e-54  186.7   8.6   6   6   9.7e-10   1.3e-07   32.5   0.0   275   347   724   796   712   813 0.74 -
SOLCI004689400       -            966 EOG093605R5          -            453   3.5e-53  182.8  12.8   1   5   3.5e-09   4.9e-07   30.7   0.0   264   375   273   389   255   394 0.87 -
SOLCI004689400       -            966 EOG093605R5          -            453   3.5e-53  182.8  12.8   2   5     1e-15   1.4e-13   52.2   0.3   244   374   418   552   411   556 0.91 -
SOLCI004689400       -            966 EOG093605R5          -            453   3.5e-53  182.8  12.8   3   5   2.1e-09   2.8e-07   31.5   0.1   242   361   556   677   551   694 0.86 -
SOLCI004689400       -            966 EOG093605R5          -            453   3.5e-53  182.8  12.8   4   5     8e-11   1.1e-08   36.1   0.3   275   371   696   792   681   801 0.91 -
SOLCI004689400       -            966 EOG093605R5          -            453   3.5e-53  182.8  12.8   5   5   3.3e-11   4.5e-09   37.4   0.3   121   220   805   912   798   927 0.88 -
SOLCI001309600       -            980 EOG093605R5          -            453   9.9e-53  181.3   8.7   1   5   6.2e-06   0.00085   20.0   0.0   284   374   140   229   133   254 0.85 -
SOLCI001309600       -            980 EOG093605R5          -            453   9.9e-53  181.3   8.7   2   5   5.9e-14   8.1e-12   46.4   0.1    63   224   243   421   240   433 0.82 -
SOLCI001309600       -            980 EOG093605R5          -            453   9.9e-53  181.3   8.7   3   5   3.8e-22   5.2e-20   73.5   0.4    88   324   482   739   469   748 0.83 -
SOLCI001309600       -            980 EOG093605R5          -            453   9.9e-53  181.3   8.7   4   5   1.3e-07   1.7e-05   25.6   0.0   296   376   792   872   762   874 0.93 -
SOLCI001309600       -            980 EOG093605R5          -            453   9.9e-53  181.3   8.7   5   5   3.1e-08   4.2e-06   27.6   0.0   250   366   847   967   845   977 0.89 -
SOLCI003320200       -            775 EOG093605R5          -            453   2.2e-52  180.1   3.0   1   6     4e-06   0.00055   20.6   0.1   146   223   117   198   106   204 0.78 -
SOLCI003320200       -            775 EOG093605R5          -            453   2.2e-52  180.1   3.0   2   6     1e-10   1.4e-08   35.8   0.0   288   373   201   286   196   291 0.94 -
SOLCI003320200       -            775 EOG093605R5          -            453   2.2e-52  180.1   3.0   3   6   2.7e-12   3.8e-10   40.9   0.0   244   361   293   414   285   414 0.91 -
SOLCI003320200       -            775 EOG093605R5          -            453   2.2e-52  180.1   3.0   4   6   1.7e-12   2.3e-10   41.6   0.1   276   383   364   471   364   494 0.89 -
SOLCI003320200       -            775 EOG093605R5          -            453   2.2e-52  180.1   3.0   5   6   4.5e-14   6.1e-12   46.8   0.0   246   369   483   610   477   619 0.70 -
SOLCI003320200       -            775 EOG093605R5          -            453   2.2e-52  180.1   3.0   6   6      0.32        44    4.5   0.0   280   339   660   719   622   757 0.54 -
SOLCI004643200       -            761 EOG093605R5          -            453   3.6e-52  179.4   5.6   1   3       2.2     3e+02    1.7   0.0   329   389   137   197    83   201 0.73 -
SOLCI004643200       -            761 EOG093605R5          -            453   3.6e-52  179.4   5.6   2   3   3.5e-17   4.7e-15   57.1   0.1   179   375   188   404   175   405 0.83 -
SOLCI004643200       -            761 EOG093605R5          -            453   3.6e-52  179.4   5.6   3   3   5.8e-40     8e-38  132.2   2.4    85   397   373   711   367   727 0.87 -
SOLCI002464900       -            240 EOG093605R5          -            453   5.9e-52  178.7   0.0   1   1   5.2e-54   7.2e-52  178.5   0.0   246   445     8   204     3   212 0.92 -
SOLCI001037900       -            594 EOG093605R5          -            453   6.5e-52  178.6   1.1   1   6     0.013       1.7    9.1   0.2    69   127    51   113    35   133 0.54 -
SOLCI001037900       -            594 EOG093605R5          -            453   6.5e-52  178.6   1.1   2   6   1.3e-12   1.8e-10   42.0   0.1   242   374   105   242   102   251 0.88 -
SOLCI001037900       -            594 EOG093605R5          -            453   6.5e-52  178.6   1.1   3   6     7e-10   9.6e-08   33.0   0.0    71   373   229   311   227   316 0.50 -
SOLCI001037900       -            594 EOG093605R5          -            453   6.5e-52  178.6   1.1   4   6   5.5e-17   7.6e-15   56.4   0.0    57   177   250   382   247   386 0.85 -
SOLCI001037900       -            594 EOG093605R5          -            453   6.5e-52  178.6   1.1   5   6   6.6e-12     9e-10   39.7   0.0   275   373   388   486   380   494 0.56 -
SOLCI001037900       -            594 EOG093605R5          -            453   6.5e-52  178.6   1.1   6   6   4.2e-10   5.7e-08   33.7   0.0    61   148   464   559   463   563 0.88 -
SOLCI000725500       -            763 EOG093605R5          -            453   9.8e-52  178.0   6.8   1   5       3.2   4.3e+02    1.2   0.0   195   248    20    74    10    78 0.83 -
SOLCI000725500       -            763 EOG093605R5          -            453   9.8e-52  178.0   6.8   2   5   5.3e-22   7.3e-20   73.0   2.1    95   333    83   342    83   350 0.83 -
SOLCI000725500       -            763 EOG093605R5          -            453   9.8e-52  178.0   6.8   3   5   1.7e-13   2.3e-11   44.9   0.0    85   211   353   493   340   495 0.80 -
SOLCI000725500       -            763 EOG093605R5          -            453   9.8e-52  178.0   6.8   4   5   1.3e-18   1.8e-16   61.8   0.0    57   234   461   656   459   657 0.87 -
SOLCI000725500       -            763 EOG093605R5          -            453   9.8e-52  178.0   6.8   5   5    0.0013      0.17   12.4   0.1   278   374   603   699   599   708 0.88 -
SOLCI002228800       -            752 EOG093605R5          -            453     1e-51  177.9  10.5   1   5   2.6e-16   3.5e-14   54.2   0.3   245   373   256   388   206   389 0.88 -
SOLCI002228800       -            752 EOG093605R5          -            453     1e-51  177.9  10.5   2   5   3.4e-19   4.7e-17   63.7   0.0   245   374   361   494   358   497 0.94 -
SOLCI002228800       -            752 EOG093605R5          -            453     1e-51  177.9  10.5   3   5   2.4e-07   3.4e-05   24.6   0.0    88   146   467   529   466   534 0.81 -
SOLCI002228800       -            752 EOG093605R5          -            453     1e-51  177.9  10.5   4   5   8.5e-15   1.2e-12   49.2   0.3   245   376   536   671   532   672 0.93 -
SOLCI002228800       -            752 EOG093605R5          -            453     1e-51  177.9  10.5   5   5   9.5e-07   0.00013   22.7   0.0   292   370   657   735   650   741 0.94 -
SOLCI000672200       -            552 EOG093605R5          -            453   1.4e-51  177.5   0.3   1   6      0.08        11    6.4   0.1   289   370    79   164    64   176 0.81 -
SOLCI000672200       -            552 EOG093605R5          -            453   1.4e-51  177.5   0.3   2   6   9.8e-16   1.3e-13   52.3   0.0   180   338   181   349   178   350 0.80 -
SOLCI000672200       -            552 EOG093605R5          -            453   1.4e-51  177.5   0.3   3   6   1.4e-12     2e-10   41.9   0.0    87   173   287   381   284   382 0.85 -
SOLCI000672200       -            552 EOG093605R5          -            453   1.4e-51  177.5   0.3   4   6   8.9e-13   1.2e-10   42.6   0.0   277   374   323   420   322   426 0.96 -
SOLCI000672200       -            552 EOG093605R5          -            453   1.4e-51  177.5   0.3   5   6   9.5e-11   1.3e-08   35.9   0.0   276   373   357   455   354   461 0.95 -
SOLCI000672200       -            552 EOG093605R5          -            453   1.4e-51  177.5   0.3   6   6   5.6e-09   7.7e-07   30.0   0.1   249   335   432   522   428   540 0.86 -
SOLCI004667900       -            687 EOG093605R5          -            453   2.5e-51  176.7   4.4   1   6   3.2e-05    0.0044   17.6   0.1   283   372    84   174    72   180 0.76 -
SOLCI004667900       -            687 EOG093605R5          -            453   2.5e-51  176.7   4.4   2   6   5.1e-13     7e-11   43.4   0.0    87   181   183   286   175   295 0.85 -
SOLCI004667900       -            687 EOG093605R5          -            453   2.5e-51  176.7   4.4   3   6   1.5e-12   2.1e-10   41.8   0.0    60   174   293   418   286   423 0.86 -
SOLCI004667900       -            687 EOG093605R5          -            453   2.5e-51  176.7   4.4   4   6   7.2e-08   9.9e-06   26.4   0.0    87   159   428   508   423   511 0.80 -
SOLCI004667900       -            687 EOG093605R5          -            453   2.5e-51  176.7   4.4   5   6   6.5e-12     9e-10   39.7   0.1   244   374   462   596   460   600 0.93 -
SOLCI004667900       -            687 EOG093605R5          -            453   2.5e-51  176.7   4.4   6   6   0.00013     0.017   15.7   0.0    56   129   603   684   600   686 0.83 -
SOLCI004587800       -            588 EOG093605R5          -            453   2.6e-51  176.6   2.1   1   4   8.7e-12   1.2e-09   39.3   1.2   194   368    48   230    40   232 0.84 -
SOLCI004587800       -            588 EOG093605R5          -            453   2.6e-51  176.6   2.1   2   4   3.1e-10   4.2e-08   34.2   0.0   291   374   223   306   222   311 0.96 -
SOLCI004587800       -            588 EOG093605R5          -            453   2.6e-51  176.6   2.1   3   4   2.8e-17   3.8e-15   57.4   0.0    55   177   312   446   308   450 0.85 -
SOLCI004587800       -            588 EOG093605R5          -            453   2.6e-51  176.6   2.1   4   4   3.7e-18   5.1e-16   60.3   0.0    57   178   419   552   416   564 0.86 -
SOLCI003343300       -            526 EOG093605R5          -            453   5.2e-51  175.6   2.0   1   4   2.4e-11   3.2e-09   37.9   0.2   244   373    38   173    28   173 0.85 -
SOLCI003343300       -            526 EOG093605R5          -            453   5.2e-51  175.6   2.0   2   4   1.7e-10   2.3e-08   35.1   0.0   291   373   161   243   160   248 0.95 -
SOLCI003343300       -            526 EOG093605R5          -            453   5.2e-51  175.6   2.0   3   4   1.9e-19   2.7e-17   64.5   0.0    54   177   249   384   243   386 0.87 -
SOLCI003343300       -            526 EOG093605R5          -            453   5.2e-51  175.6   2.0   4   4     3e-16   4.1e-14   54.0   0.4   250   374   361   489   355   495 0.92 -
SOLCI006155700       -            798 EOG093605R5          -            453   7.9e-51  175.0   1.7   1   6     4e-05    0.0054   17.3   0.0   121   179   130   192    97   201 0.70 -
SOLCI006155700       -            798 EOG093605R5          -            453   7.9e-51  175.0   1.7   2   6     2e-20   2.7e-18   67.8   0.3    56   215   197   373   191   375 0.87 -
SOLCI006155700       -            798 EOG093605R5          -            453   7.9e-51  175.0   1.7   3   6   4.3e-07   5.9e-05   23.8   0.0    60   116   376   436   372   451 0.91 -
SOLCI006155700       -            798 EOG093605R5          -            453   7.9e-51  175.0   1.7   4   6   1.5e-07   2.1e-05   25.3   0.1   276   363   465   552   457   562 0.75 -
SOLCI006155700       -            798 EOG093605R5          -            453   7.9e-51  175.0   1.7   5   6   6.6e-12     9e-10   39.7   0.1   257   369   512   628   508   637 0.92 -
SOLCI006155700       -            798 EOG093605R5          -            453   7.9e-51  175.0   1.7   6   6      0.81   1.1e+02    3.1   0.0    66   177   615   737   612   743 0.46 -
SOLCI004191200       -            937 EOG093605R5          -            453   1.5e-50  174.1  13.6   1   7   0.00031     0.042   14.4   0.0   331   398   190   262   183   263 0.86 -
SOLCI004191200       -            937 EOG093605R5          -            453   1.5e-50  174.1  13.6   2   7   1.5e-07     2e-05   25.4   0.3   280   370   246   335   240   356 0.91 -
SOLCI004191200       -            937 EOG093605R5          -            453   1.5e-50  174.1  13.6   3   7   2.2e-11   3.1e-09   37.9   0.0   252   383   318   456   316   525 0.82 -
SOLCI004191200       -            937 EOG093605R5          -            453   1.5e-50  174.1  13.6   4   7   1.8e-09   2.4e-07   31.7   0.8   250   376   525   654   514   658 0.91 -
SOLCI004191200       -            937 EOG093605R5          -            453   1.5e-50  174.1  13.6   5   7     1e-09   1.4e-07   32.5   0.0   245   341   660   760   653   763 0.90 -
SOLCI004191200       -            937 EOG093605R5          -            453   1.5e-50  174.1  13.6   6   7   2.1e-05    0.0029   18.2   0.1   276   371   764   859   759   869 0.72 -
SOLCI004191200       -            937 EOG093605R5          -            453   1.5e-50  174.1  13.6   7   7   4.2e-08   5.8e-06   27.1   0.0   250   339   839   933   833   937 0.82 -
SOLCI001873300       -            909 EOG093605R5          -            453   1.7e-50  173.9   4.3   1   6     0.017       2.3    8.7   0.0   317   373   211   267   194   275 0.91 -
SOLCI001873300       -            909 EOG093605R5          -            453   1.7e-50  173.9   4.3   2   6   4.9e-14   6.7e-12   46.7   0.0    91   223   279   424   268   430 0.83 -
SOLCI001873300       -            909 EOG093605R5          -            453   1.7e-50  173.9   4.3   3   6   0.00016     0.022   15.3   0.0    57   107   381   435   379   449 0.69 -
SOLCI001873300       -            909 EOG093605R5          -            453   1.7e-50  173.9   4.3   4   6   3.7e-12     5e-10   40.5   0.0   276   373   450   547   434   556 0.92 -
SOLCI001873300       -            909 EOG093605R5          -            453   1.7e-50  173.9   4.3   5   6   5.9e-11     8e-09   36.6   0.0    58   147   557   654   553   655 0.86 -
SOLCI001873300       -            909 EOG093605R5          -            453   1.7e-50  173.9   4.3   6   6   2.5e-14   3.4e-12   47.7   0.3    90   230   628   782   623   819 0.86 -
SOLCI004221400       -            762 EOG093605R5          -            453   1.8e-50  173.9   0.3   1   4     0.024       3.3    8.2   0.0   278   364    95   182    55   191 0.81 -
SOLCI004221400       -            762 EOG093605R5          -            453   1.8e-50  173.9   0.3   2   4   6.9e-14   9.4e-12   46.2   0.0    78   208   190   334   183   339 0.86 -
SOLCI004221400       -            762 EOG093605R5          -            453   1.8e-50  173.9   0.3   3   4     7e-07   9.5e-05   23.1   0.0   276   339   339   402   334   410 0.74 -
SOLCI004221400       -            762 EOG093605R5          -            453   1.8e-50  173.9   0.3   4   4   8.9e-28   1.2e-25   92.0   0.0    86   350   408   695   396   728 0.84 -
SOLCI005641500       -            381 EOG093605R5          -            453   2.6e-50  173.3   0.7   1   4     1e-11   1.4e-09   39.1   0.0   289   374     7    92     1    97 0.94 -
SOLCI005641500       -            381 EOG093605R5          -            453   2.6e-50  173.3   0.7   2   4   3.2e-13   4.3e-11   44.0   0.1   276   373    99   196    94   202 0.95 -
SOLCI005641500       -            381 EOG093605R5          -            453   2.6e-50  173.3   0.7   3   4     3e-13   4.2e-11   44.1   0.0    67   149   180   270   179   272 0.88 -
SOLCI005641500       -            381 EOG093605R5          -            453   2.6e-50  173.3   0.7   4   4   8.5e-15   1.2e-12   49.2   0.0    87   180   274   375   271   381 0.85 -
SOLCI004586900       -            590 EOG093605R5          -            453   2.8e-50  173.2   6.7   1   6     0.083        11    6.4   0.1    68   115    46    97    32   101 0.77 -
SOLCI004586900       -            590 EOG093605R5          -            453   2.8e-50  173.2   6.7   2   6     3e-13   4.1e-11   44.1   0.3   242   374   101   238    97   240 0.91 -
SOLCI004586900       -            590 EOG093605R5          -            453   2.8e-50  173.2   6.7   3   6   1.6e-11   2.1e-09   38.5   0.0   291   373   225   307   223   312 0.96 -
SOLCI004586900       -            590 EOG093605R5          -            453   2.8e-50  173.2   6.7   4   6   6.5e-09   8.9e-07   29.8   0.0    84   147   312   379   305   382 0.70 -
SOLCI004586900       -            590 EOG093605R5          -            453   2.8e-50  173.2   6.7   5   6   3.9e-13   5.4e-11   43.7   0.0   274   373   383   482   379   486 0.95 -
SOLCI004586900       -            590 EOG093605R5          -            453   2.8e-50  173.2   6.7   6   6   1.5e-05    0.0021   18.7   0.0    87   148   490   555   488   559 0.81 -
SOLCI003978800       -            716 EOG093605R5          -            453   4.6e-50  172.5  12.1   1   3   7.4e-32     1e-29  105.4   4.4    94   372   163   463   162   471 0.85 -
SOLCI003978800       -            716 EOG093605R5          -            453   4.6e-50  172.5  12.1   2   3   1.2e-17   1.7e-15   58.6   0.2   250   370   407   531   407   537 0.94 -
SOLCI003978800       -            716 EOG093605R5          -            453   4.6e-50  172.5  12.1   3   3   1.1e-08   1.4e-06   29.1   0.0    92   226   547   691   534   706 0.80 -
SOLCI004840300       -            619 EOG093605R5          -            453   6.6e-50  172.0   0.1   1   4   2.1e-15   2.9e-13   51.2   0.0    57   178   158   288   139   290 0.86 -
SOLCI004840300       -            619 EOG093605R5          -            453   6.6e-50  172.0   0.1   2   4   4.2e-16   5.8e-14   53.5   0.0   249   374   263   392   259   407 0.95 -
SOLCI004840300       -            619 EOG093605R5          -            453   6.6e-50  172.0   0.1   3   4     3e-09   4.1e-07   30.9   0.0   279   374   402   497   396   500 0.79 -
SOLCI004840300       -            619 EOG093605R5          -            453   6.6e-50  172.0   0.1   4   4     7e-11   9.6e-09   36.3   0.0   275   374   503   602   498   607 0.96 -
SOLCI003435400       -            841 EOG093605R5          -            453   1.7e-49  170.6   7.9   1   4     7e-31   9.6e-29  102.2   0.8   127   341   179   411   175   414 0.85 -
SOLCI003435400       -            841 EOG093605R5          -            453   1.7e-49  170.6   7.9   2   4   8.2e-13   1.1e-10   42.7   0.1   274   363   414   503   409   506 0.96 -
SOLCI003435400       -            841 EOG093605R5          -            453   1.7e-49  170.6   7.9   3   4   2.8e-05    0.0039   17.8   0.1   274   325   484   535   481   549 0.91 -
SOLCI003435400       -            841 EOG093605R5          -            453   1.7e-49  170.6   7.9   4   4   6.6e-05     0.009   16.6   0.0   298   341   595   638   563   687 0.76 -
SOLCI003344400       -            690 EOG093605R5          -            453   3.8e-49  169.5   4.9   1   5      0.89   1.2e+02    3.0   0.0   305   382   116   196    93   201 0.75 -
SOLCI003344400       -            690 EOG093605R5          -            453   3.8e-49  169.5   4.9   2   5   4.3e-17   5.9e-15   56.8   0.5   248   373   195   325   121   329 0.80 -
SOLCI003344400       -            690 EOG093605R5          -            453   3.8e-49  169.5   4.9   3   5   5.4e-12   7.4e-10   40.0   0.0   273   374   330   432   324   442 0.91 -
SOLCI003344400       -            690 EOG093605R5          -            453   3.8e-49  169.5   4.9   4   5     6e-15   8.2e-13   49.7   0.1   251   373   445   571   441   574 0.90 -
SOLCI003344400       -            690 EOG093605R5          -            453   3.8e-49  169.5   4.9   5   5   2.1e-07   2.8e-05   24.9   0.0   258   336   557   643   555   651 0.67 -
SOLCI007117300       -            561 EOG093605R5          -            453   1.5e-48  167.5   4.2   1   3   6.2e-20   8.5e-18   66.1   0.2   182   373    96   293    88   294 0.90 -
SOLCI007117300       -            561 EOG093605R5          -            453   1.5e-48  167.5   4.2   2   3   8.8e-20   1.2e-17   65.6   0.1   250   374   271   399   266   403 0.94 -
SOLCI007117300       -            561 EOG093605R5          -            453   1.5e-48  167.5   4.2   3   3     5e-15   6.8e-13   50.0   0.2   249   373   410   538   404   550 0.92 -
SOLCI002498400       -            654 EOG093605R5          -            453   1.6e-48  167.4   8.8   1   4      0.49        67    3.9   0.2   181   208   104   131    84   150 0.84 -
SOLCI002498400       -            654 EOG093605R5          -            453   1.6e-48  167.4   8.8   2   4   1.8e-32   2.5e-30  107.4   1.4    87   374   171   479   157   490 0.85 -
SOLCI002498400       -            654 EOG093605R5          -            453   1.6e-48  167.4   8.8   3   4   4.8e-08   6.6e-06   27.0   0.0   280   363   492   575   482   578 0.74 -
SOLCI002498400       -            654 EOG093605R5          -            453   1.6e-48  167.4   8.8   4   4   5.6e-09   7.7e-07   30.0   0.0   250   317   579   650   574   653 0.76 -
SOLCI005511700       -            678 EOG093605R5          -            453   1.9e-48  167.1   9.0   1   5   4.5e-17   6.1e-15   56.7   0.1   189   361    99   276    85   283 0.84 -
SOLCI005511700       -            678 EOG093605R5          -            453   1.9e-48  167.1   9.0   2   5     1e-06   0.00014   22.6   0.0   279   355   264   340   262   340 0.90 -
SOLCI005511700       -            678 EOG093605R5          -            453   1.9e-48  167.1   9.0   3   5   4.1e-13   5.6e-11   43.7   0.1   122   241   335   463   330   468 0.84 -
SOLCI005511700       -            678 EOG093605R5          -            453   1.9e-48  167.1   9.0   4   5   6.6e-12     9e-10   39.7   0.0   252   339   443   534   442   545 0.91 -
SOLCI005511700       -            678 EOG093605R5          -            453   1.9e-48  167.1   9.0   5   5   2.3e-05    0.0032   18.1   0.1   250   346   559   659   552   667 0.90 -
SOLCI004716200       -            932 EOG093605R5          -            453   3.3e-48  166.4   4.3   1   5   3.1e-09   4.3e-07   30.9   0.0   269   366   284   381   276   382 0.90 -
SOLCI004716200       -            932 EOG093605R5          -            453   3.3e-48  166.4   4.3   2   5   4.5e-09   6.2e-07   30.3   0.3    92   374   366   494   359   511 0.44 -
SOLCI004716200       -            932 EOG093605R5          -            453   3.3e-48  166.4   4.3   3   5   8.4e-08   1.2e-05   26.2   0.2   251   347   472   572   467   578 0.89 -
SOLCI004716200       -            932 EOG093605R5          -            453   3.3e-48  166.4   4.3   4   5   5.5e-15   7.6e-13   49.8   0.0    94   209   578   707   572   712 0.85 -
SOLCI004716200       -            932 EOG093605R5          -            453   3.3e-48  166.4   4.3   5   5   2.2e-13     3e-11   44.5   0.0   249   361   715   832   708   844 0.89 -
SOLCI006405400       -            576 EOG093605R5          -            453   4.4e-47  162.7  12.9   1   4   9.1e-09   1.3e-06   29.3   0.1   268   373   146   251   139   254 0.92 -
SOLCI006405400       -            576 EOG093605R5          -            453   4.4e-47  162.7  12.9   2   4   6.4e-13   8.8e-11   43.0   0.2   253   361   232   344   230   344 0.91 -
SOLCI006405400       -            576 EOG093605R5          -            453   4.4e-47  162.7  12.9   3   4   1.1e-18   1.5e-16   62.1   0.3   250   373   264   391   264   393 0.94 -
SOLCI006405400       -            576 EOG093605R5          -            453   4.4e-47  162.7  12.9   4   4   7.7e-18   1.1e-15   59.2   0.2   178   374   364   567   364   572 0.90 -
SOLCI004169300       -            609 EOG093605R5          -            453   7.6e-47  161.9   6.8   1   6     0.014       1.9    9.0   0.0   304   354     2    52     1    53 0.93 -
SOLCI004169300       -            609 EOG093605R5          -            453   7.6e-47  161.9   6.8   2   6   7.1e-10   9.8e-08   33.0   0.3   251   375    50   178    47   190 0.70 -
SOLCI004169300       -            609 EOG093605R5          -            453   7.6e-47  161.9   6.8   3   6   0.00031     0.043   14.4   0.1    88   144   150   210   146   214 0.90 -
SOLCI004169300       -            609 EOG093605R5          -            453   7.6e-47  161.9   6.8   4   6   8.6e-10   1.2e-07   32.7   0.0   262   348   201   291   189   293 0.84 -
SOLCI004169300       -            609 EOG093605R5          -            453   7.6e-47  161.9   6.8   5   6   9.7e-16   1.3e-13   52.3   0.1    94   208   261   389   261   397 0.87 -
SOLCI004169300       -            609 EOG093605R5          -            453   7.6e-47  161.9   6.8   6   6   7.7e-15   1.1e-12   49.3   0.0   249   369   398   523   391   534 0.91 -
SOLCI004945500       -            663 EOG093605R5          -            453   1.4e-46  161.0  11.5   1   5    0.0036       0.5   10.9   0.1   278   358    79   159    57   174 0.90 -
SOLCI004945500       -            663 EOG093605R5          -            453   1.4e-46  161.0  11.5   2   5   3.6e-07   4.9e-05   24.1   0.0   297   386   168   255   159   260 0.91 -
SOLCI004945500       -            663 EOG093605R5          -            453   1.4e-46  161.0  11.5   3   5   3.1e-28   4.2e-26   93.5   1.9   120   376   184   452   182   458 0.90 -
SOLCI004945500       -            663 EOG093605R5          -            453   1.4e-46  161.0  11.5   4   5   0.00015     0.021   15.4   0.0    88   149   458   523   453   526 0.81 -
SOLCI004945500       -            663 EOG093605R5          -            453   1.4e-46  161.0  11.5   5   5   1.5e-12   2.1e-10   41.8   0.2   276   386   527   640   522   652 0.91 -
SOLCI002498500       -            605 EOG093605R5          -            453   5.4e-46  159.1   7.2   1   4   4.8e-05    0.0066   17.1   0.3   265   325   195   256   169   275 0.70 -
SOLCI002498500       -            605 EOG093605R5          -            453   5.4e-46  159.1   7.2   2   4   3.6e-14     5e-12   47.1   0.1   276   374   277   375   271   379 0.95 -
SOLCI002498500       -            605 EOG093605R5          -            453   5.4e-46  159.1   7.2   3   4     4e-16   5.4e-14   53.6   0.1   242   374   379   515   374   521 0.88 -
SOLCI002498500       -            605 EOG093605R5          -            453   5.4e-46  159.1   7.2   4   4   3.8e-16   5.2e-14   53.7   0.0   251   355   493   601   492   604 0.93 -
SOLCI002498300       -            514 EOG093605R5          -            453   8.9e-46  158.4   2.3   1   3   7.2e-27   9.8e-25   89.0   0.3    88   367    20   317    17   323 0.85 -
SOLCI002498300       -            514 EOG093605R5          -            453   8.9e-46  158.4   2.3   2   3   9.6e-12   1.3e-09   39.2   0.1   280   373   300   393   300   399 0.93 -
SOLCI002498300       -            514 EOG093605R5          -            453   8.9e-46  158.4   2.3   3   3   1.8e-13   2.5e-11   44.8   0.1   250   352   371   477   371   493 0.89 -
SOLCI002282700       -            848 EOG093605R5          -            453     1e-45  158.2   5.1   1   3   4.9e-19   6.7e-17   63.2   0.1   185   376   170   368   166   391 0.89 -
SOLCI002282700       -            848 EOG093605R5          -            453     1e-45  158.2   5.1   2   3   1.5e-07   2.1e-05   25.3   0.1   252   373   464   589   461   594 0.93 -
SOLCI002282700       -            848 EOG093605R5          -            453     1e-45  158.2   5.1   3   3   1.5e-11   2.1e-09   38.5   0.0   251   373   673   799   671   805 0.92 -
SOLCI005303000       -            711 EOG093605R5          -            453   5.6e-44  152.5   5.1   1   4   2.7e-13   3.7e-11   44.3   0.4    69   191   220   361   210   363 0.75 -
SOLCI005303000       -            711 EOG093605R5          -            453   5.6e-44  152.5   5.1   2   4   1.7e-14   2.3e-12   48.2   0.0   257   367   359   473   344   485 0.91 -
SOLCI005303000       -            711 EOG093605R5          -            453   5.6e-44  152.5   5.1   3   4   8.1e-10   1.1e-07   32.8   0.0   153   205   491   549   475   553 0.57 -
SOLCI005303000       -            711 EOG093605R5          -            453   5.6e-44  152.5   5.1   4   4   1.5e-13     2e-11   45.1   0.2   248   370   525   650   522   656 0.86 -
SOLCI004441000       -            833 EOG093605R5          -            453   3.4e-43  149.9   0.4   1   5   0.00024     0.032   14.8   0.0   292   375   250   333   230   337 0.88 -
SOLCI004441000       -            833 EOG093605R5          -            453   3.4e-43  149.9   0.4   2   5   1.5e-32   2.1e-30  107.7   0.0    95   373   277   577   272   580 0.90 -
SOLCI004441000       -            833 EOG093605R5          -            453   3.4e-43  149.9   0.4   3   5   9.3e-08   1.3e-05   26.0   0.0    92   207   590   719   585   725 0.57 -
SOLCI004441000       -            833 EOG093605R5          -            453   3.4e-43  149.9   0.4   4   5   1.4e-06   0.00019   22.1   0.0   274   372   653   749   648   759 0.89 -
SOLCI004441000       -            833 EOG093605R5          -            453   3.4e-43  149.9   0.4   5   5       1.9   2.6e+02    1.9   0.0   280   370   727   817   723   823 0.84 -
SOLCI007296100       -            819 EOG093605R5          -            453   1.8e-42  147.5   5.1   1   4     0.035       4.8    7.6   0.0   276   338   106   169    80   179 0.85 -
SOLCI007296100       -            819 EOG093605R5          -            453   1.8e-42  147.5   5.1   2   4   2.3e-13   3.2e-11   44.5   0.1   181   374   183   392   180   406 0.84 -
SOLCI007296100       -            819 EOG093605R5          -            453   1.8e-42  147.5   5.1   3   4   3.1e-08   4.2e-06   27.6   0.0   251   345   406   505   402   510 0.93 -
SOLCI007296100       -            819 EOG093605R5          -            453   1.8e-42  147.5   5.1   4   4     3e-19   4.1e-17   63.9   0.5    57   217   612   789   587   793 0.84 -
SOLCI002010100       -           1097 EOG093605R5          -            453   2.2e-42  147.2   8.8   1   7   5.8e-08     8e-06   26.7   0.0   278   373   255   350   226   354 0.88 -
SOLCI002010100       -           1097 EOG093605R5          -            453   2.2e-42  147.2   8.8   2   7   2.7e-06   0.00037   21.2   0.1    62   179   364   492   354   498 0.83 -
SOLCI002010100       -           1097 EOG093605R5          -            453   2.2e-42  147.2   8.8   3   7   1.1e-07   1.4e-05   25.8   0.5   245   374   462   595   460   601 0.89 -
SOLCI002010100       -           1097 EOG093605R5          -            453   2.2e-42  147.2   8.8   4   7    0.0016      0.22   12.1   0.0   277   360   744   828   723   830 0.85 -
SOLCI002010100       -           1097 EOG093605R5          -            453   2.2e-42  147.2   8.8   5   7   2.3e-09   3.1e-07   31.3   0.0   247   374   780   912   777   929 0.85 -
SOLCI002010100       -           1097 EOG093605R5          -            453   2.2e-42  147.2   8.8   6   7       0.4        55    4.1   0.0   321   365   929   973   911   977 0.69 -
SOLCI002010100       -           1097 EOG093605R5          -            453   2.2e-42  147.2   8.8   7   7   3.3e-13   4.5e-11   44.0   0.0   292   373   970  1051   956  1069 0.92 -
SOLCI006109700       -            605 EOG093605R5          -            453   6.3e-42  145.7   1.4   1   5    0.0011      0.15   12.6   0.1    46   146   104   214    89   217 0.77 -
SOLCI006109700       -            605 EOG093605R5          -            453   6.3e-42  145.7   1.4   2   5   2.2e-15     3e-13   51.1   0.0    57   213   187   363   183   367 0.85 -
SOLCI006109700       -            605 EOG093605R5          -            453   6.3e-42  145.7   1.4   3   5     3e-07   4.1e-05   24.4   0.0   278   350   366   438   362   440 0.93 -
SOLCI006109700       -            605 EOG093605R5          -            453   6.3e-42  145.7   1.4   4   5   2.3e-12   3.2e-10   41.2   0.0    57   147   435   533   428   538 0.89 -
SOLCI006109700       -            605 EOG093605R5          -            453   6.3e-42  145.7   1.4   5   5   0.00036     0.049   14.2   0.0   275   317   538   580   533   595 0.86 -
SOLCI004840200       -            511 EOG093605R5          -            453   6.8e-42  145.6   2.4   1   5     9e-06    0.0012   19.5   0.0    64   147    16   107     3   113 0.79 -
SOLCI004840200       -            511 EOG093605R5          -            453   6.8e-42  145.6   2.4   2   5     5e-06   0.00068   20.3   0.0    73   140   134   205   119   207 0.76 -
SOLCI004840200       -            511 EOG093605R5          -            453   6.8e-42  145.6   2.4   3   5     4e-10   5.6e-08   33.8   0.1   248   371   186   313   180   320 0.87 -
SOLCI004840200       -            511 EOG093605R5          -            453   6.8e-42  145.6   2.4   4   5   4.3e-16   5.9e-14   53.5   0.2   252   374   295   421   288   427 0.90 -
SOLCI004840200       -            511 EOG093605R5          -            453   6.8e-42  145.6   2.4   5   5   1.9e-08   2.6e-06   28.3   0.0    79   148   420   493   412   496 0.84 -
SOLCI002768000       -            618 EOG093605R5          -            453   8.1e-42  145.3   0.8   1   5      0.34        47    4.4   0.0   292   351   117   179   103   199 0.67 -
SOLCI002768000       -            618 EOG093605R5          -            453   8.1e-42  145.3   0.8   2   5   4.9e-07   6.7e-05   23.6   0.1   293   374   156   237   146   244 0.94 -
SOLCI002768000       -            618 EOG093605R5          -            453   8.1e-42  145.3   0.8   3   5   1.3e-15   1.7e-13   51.9   0.1   109   244   200   344   197   349 0.89 -
SOLCI002768000       -            618 EOG093605R5          -            453   8.1e-42  145.3   0.8   4   5   1.7e-09   2.3e-07   31.7   0.0   277   373   350   446   346   450 0.95 -
SOLCI002768000       -            618 EOG093605R5          -            453   8.1e-42  145.3   0.8   5   5   1.2e-11   1.6e-09   38.9   0.0    58   159   491   604   491   611 0.72 -
SOLCI004234600       -            611 EOG093605R5          -            453     2e-41  144.1   0.9   1   5     0.099        14    6.1   0.0   296   347   152   206   139   233 0.74 -
SOLCI004234600       -            611 EOG093605R5          -            453     2e-41  144.1   0.9   2   5   3.7e-09   5.1e-07   30.6   0.0    57   118   241   306   227   309 0.89 -
SOLCI004234600       -            611 EOG093605R5          -            453     2e-41  144.1   0.9   3   5   1.7e-13   2.3e-11   45.0   0.1   276   374   310   408   306   415 0.96 -
SOLCI004234600       -            611 EOG093605R5          -            453     2e-41  144.1   0.9   4   5   8.8e-13   1.2e-10   42.6   0.0   274   379   413   518   408   520 0.96 -
SOLCI004234600       -            611 EOG093605R5          -            453     2e-41  144.1   0.9   5   5   5.2e-07   7.1e-05   23.6   0.0    97   194   495   603   495   610 0.80 -
SOLCI000152500       -            717 EOG093605R5          -            453   2.7e-41  143.6   2.9   1   3   1.5e-07     2e-05   25.4   0.1   120   227   139   257   122   259 0.88 -
SOLCI000152500       -            717 EOG093605R5          -            453   2.7e-41  143.6   2.9   2   3   2.2e-07     3e-05   24.8   0.1   278   375   210   308   204   315 0.78 -
SOLCI000152500       -            717 EOG093605R5          -            453   2.7e-41  143.6   2.9   3   3   2.9e-31     4e-29  103.5   0.4    89   373   316   623   311   627 0.86 -
SOLCI002658000       -            667 EOG093605R5          -            453   4.2e-41  143.0   5.0   1   3   1.8e-16   2.4e-14   54.7   0.1   133   359    94   336    90   338 0.83 -
SOLCI002658000       -            667 EOG093605R5          -            453   4.2e-41  143.0   5.0   2   3     5e-13   6.8e-11   43.4   0.1   276   374   323   421   321   430 0.92 -
SOLCI002658000       -            667 EOG093605R5          -            453   4.2e-41  143.0   5.0   3   3   1.1e-14   1.5e-12   48.8   0.2    88   241   429   591   424   663 0.81 -
SOLCI004587600       -            470 EOG093605R5          -            453   3.3e-39  136.7   1.3   1   2   1.4e-22   1.9e-20   74.9   0.9   104   374    28   319    16   326 0.83 -
SOLCI004587600       -            470 EOG093605R5          -            453   3.3e-39  136.7   1.3   2   2   3.9e-18   5.4e-16   60.2   0.0    56   182   326   455   314   464 0.90 -
SOLCI004372400       -            657 EOG093605R5          -            453     5e-39  136.1   1.5   1   4       1.9   2.6e+02    1.9   0.0   299   373   156   232   147   235 0.48 -
SOLCI004372400       -            657 EOG093605R5          -            453     5e-39  136.1   1.5   2   4   1.1e-05    0.0015   19.2   0.0   295   373   224   302   203   310 0.89 -
SOLCI004372400       -            657 EOG093605R5          -            453     5e-39  136.1   1.5   3   4   7.1e-18   9.7e-16   59.4   0.2   179   372   311   508   305   511 0.90 -
SOLCI004372400       -            657 EOG093605R5          -            453     5e-39  136.1   1.5   4   4   2.9e-16   3.9e-14   54.1   0.0   273   373   514   614   504   629 0.91 -
SOLCI003908300       -            617 EOG093605R5          -            453   5.3e-39  136.0   1.0   1   4   1.1e-08   1.5e-06   29.0   0.8   235   373   113   256    60   257 0.81 -
SOLCI003908300       -            617 EOG093605R5          -            453   5.3e-39  136.0   1.0   2   4   7.3e-15     1e-12   49.4   1.7   211   373   155   326   123   333 0.50 -
SOLCI003908300       -            617 EOG093605R5          -            453   5.3e-39  136.0   1.0   3   4   3.1e-16   4.3e-14   53.9   0.0    56   179   334   469   331   483 0.83 -
SOLCI003908300       -            617 EOG093605R5          -            453   5.3e-39  136.0   1.0   4   4   5.6e-07   7.7e-05   23.4   0.0    65   147   483   573   468   583 0.81 -
SOLCI006697300       -            543 EOG093605R5          -            453     1e-38  135.1   1.4   1   5   1.3e-08   1.8e-06   28.8   0.0   280   366   160   246   132   249 0.93 -
SOLCI006697300       -            543 EOG093605R5          -            453     1e-38  135.1   1.4   2   5   1.2e-11   1.6e-09   38.9   0.0   292   373   242   322   237   322 0.95 -
SOLCI006697300       -            543 EOG093605R5          -            453     1e-38  135.1   1.4   3   5   5.1e-09     7e-07   30.2   0.0   295   380   314   402   312   405 0.91 -
SOLCI006697300       -            543 EOG093605R5          -            453     1e-38  135.1   1.4   4   5   0.00022      0.03   14.9   0.1   280   360   369   449   366   454 0.86 -
SOLCI006697300       -            543 EOG093605R5          -            453     1e-38  135.1   1.4   5   5   4.3e-10   5.9e-08   33.7   0.0   296   374   455   534   447   540 0.92 -
SOLCI000943300       -            731 EOG093605R5          -            453   1.4e-38  134.6   4.8   1   5   1.8e-10   2.5e-08   34.9   0.1    69   179   132   254   123   258 0.85 -
SOLCI000943300       -            731 EOG093605R5          -            453   1.4e-38  134.6   4.8   2   5   2.8e-17   3.8e-15   57.4   0.1   258   373   237   356   221   356 0.94 -
SOLCI000943300       -            731 EOG093605R5          -            453   1.4e-38  134.6   4.8   3   5     1e-07   1.4e-05   25.9   0.0   278   372   331   426   329   441 0.88 -
SOLCI000943300       -            731 EOG093605R5          -            453   1.4e-38  134.6   4.8   4   5   9.5e-07   0.00013   22.7   0.0   251   373   449   574   439   579 0.88 -
SOLCI000943300       -            731 EOG093605R5          -            453   1.4e-38  134.6   4.8   5   5      0.14        20    5.6   0.0   289   373   595   676   580   683 0.87 -
SOLCI002323100       -            664 EOG093605R5          -            453   1.3e-37  131.5  16.6   1   5     0.032       4.4    7.8   0.1   290   358    64   132    55   156 0.82 -
SOLCI002323100       -            664 EOG093605R5          -            453   1.3e-37  131.5  16.6   2   5   1.2e-08   1.6e-06   29.0   0.1   275   361   195   281   174   286 0.85 -
SOLCI002323100       -            664 EOG093605R5          -            453   1.3e-37  131.5  16.6   3   5   8.8e-16   1.2e-13   52.5   4.6   155   372   272   502   268   504 0.88 -
SOLCI002323100       -            664 EOG093605R5          -            453   1.3e-37  131.5  16.6   4   5   1.7e-07   2.4e-05   25.1   0.1   292   368   501   577   498   578 0.96 -
SOLCI002323100       -            664 EOG093605R5          -            453   1.3e-37  131.5  16.6   5   5   3.7e-08   5.1e-06   27.3   0.0   292   373   571   652   567   657 0.92 -
SOLCI006204600       -            575 EOG093605R5          -            453   1.5e-37  131.2   2.7   1   4   1.3e-07   1.7e-05   25.6   0.0    77   149   115   191    88   193 0.81 -
SOLCI006204600       -            575 EOG093605R5          -            453   1.5e-37  131.2   2.7   2   4   1.2e-07   1.6e-05   25.7   0.0   276   373   196   294   192   294 0.92 -
SOLCI006204600       -            575 EOG093605R5          -            453   1.5e-37  131.2   2.7   3   4   2.9e-12   3.9e-10   40.9   0.0   261   373   247   364   242   368 0.91 -
SOLCI006204600       -            575 EOG093605R5          -            453   1.5e-37  131.2   2.7   4   4   4.1e-16   5.6e-14   53.6   0.2   251   435   343   536   337   551 0.85 -
SOLCI007477400       -            710 EOG093605R5          -            453   3.5e-37  130.0   1.4   1   5      0.36        49    4.3   0.0   318   380    83   145    67   149 0.84 -
SOLCI007477400       -            710 EOG093605R5          -            453   3.5e-37  130.0   1.4   2   5   4.3e-05    0.0059   17.2   0.0   315   373   153   211   150   214 0.89 -
SOLCI007477400       -            710 EOG093605R5          -            453   3.5e-37  130.0   1.4   3   5   5.8e-10     8e-08   33.3   0.0   296   374   204   283   198   289 0.91 -
SOLCI007477400       -            710 EOG093605R5          -            453   3.5e-37  130.0   1.4   4   5   1.2e-19   1.6e-17   65.3   0.0   118   359   292   558   287   571 0.80 -
SOLCI007477400       -            710 EOG093605R5          -            453   3.5e-37  130.0   1.4   5   5    0.0027      0.37   11.3   0.1   182   366   513   701   512   709 0.70 -
SOLCI002114100       -            727 EOG093605R5          -            453   3.6e-37  130.0   0.2   1   1   4.3e-39   5.9e-37  129.3   0.2   191   405   342   560   338   605 0.86 -
SOLCI004957900       -            922 EOG093605R5          -            453   1.5e-36  128.0   0.1   1   3   4.1e-13   5.6e-11   43.7   0.0   274   373   423   522   409   534 0.93 -
SOLCI004957900       -            922 EOG093605R5          -            453   1.5e-36  128.0   0.1   2   3   1.6e-18   2.2e-16   61.5   0.0   250   370   535   659   530   662 0.92 -
SOLCI004957900       -            922 EOG093605R5          -            453   1.5e-36  128.0   0.1   3   3   4.6e-06   0.00063   20.4   0.0   295   355   654   714   652   726 0.92 -
SOLCI000411300       -            588 EOG093605R5          -            453   3.6e-36  126.7   0.1   1   4     6e-11   8.2e-09   36.5   0.0   260   377    50   171    36   186 0.87 -
SOLCI000411300       -            588 EOG093605R5          -            453   3.6e-36  126.7   0.1   2   4   1.7e-08   2.4e-06   28.4   0.0   284   374   184   274   174   291 0.88 -
SOLCI000411300       -            588 EOG093605R5          -            453   3.6e-36  126.7   0.1   3   4   1.9e-09   2.6e-07   31.6   0.0   300   374   305   379   281   386 0.90 -
SOLCI000411300       -            588 EOG093605R5          -            453   3.6e-36  126.7   0.1   4   4   2.4e-07   3.3e-05   24.7   0.0   276   368   386   478   382   484 0.94 -
SOLCI006090100       -            680 EOG093605R5          -            453     4e-36  126.6   0.2   1   6     0.071       9.7    6.6   0.0   286   360    56   131    39   152 0.78 -
SOLCI006090100       -            680 EOG093605R5          -            453     4e-36  126.6   0.2   2   6   1.9e-10   2.6e-08   34.9   0.0   278   373   156   251   150   254 0.94 -
SOLCI006090100       -            680 EOG093605R5          -            453     4e-36  126.6   0.2   3   6     0.088        12    6.3   0.0   303   373   256   326   249   331 0.86 -
SOLCI006090100       -            680 EOG093605R5          -            453     4e-36  126.6   0.2   4   6   1.1e-10   1.6e-08   35.6   0.0    88   231   335   492   328   495 0.84 -
SOLCI006090100       -            680 EOG093605R5          -            453     4e-36  126.6   0.2   5   6   1.1e-11   1.5e-09   39.0   0.0   257   368   451   568   450   582 0.84 -
SOLCI006090100       -            680 EOG093605R5          -            453     4e-36  126.6   0.2   6   6    0.0023      0.31   11.5   0.0   275   356   580   661   571   671 0.78 -
SOLCI002689000       -            518 EOG093605R5          -            453   5.5e-36  126.1   2.0   1   4     9e-09   1.2e-06   29.4   0.1   252   336     6   100     3   109 0.83 -
SOLCI002689000       -            518 EOG093605R5          -            453   5.5e-36  126.1   2.0   2   4     2e-12   2.8e-10   41.4   0.0    86   210   109   247    99   249 0.83 -
SOLCI002689000       -            518 EOG093605R5          -            453   5.5e-36  126.1   2.0   3   4   1.5e-12     2e-10   41.9   0.0    87   189   250   360   245   361 0.92 -
SOLCI002689000       -            518 EOG093605R5          -            453   5.5e-36  126.1   2.0   4   4    0.0011      0.15   12.6   0.1   118   171   356   413   354   466 0.58 -
SOLCI000296400       -            540 EOG093605R5          -            453   1.1e-35  125.1   1.2   1   5   2.8e-13   3.9e-11   44.2   0.0    23   175    95   255    80   258 0.60 -
SOLCI000296400       -            540 EOG093605R5          -            453   1.1e-35  125.1   1.2   2   5   2.8e-10   3.8e-08   34.3   0.0   276   371   229   324   228   336 0.91 -
SOLCI000296400       -            540 EOG093605R5          -            453   1.1e-35  125.1   1.2   3   5   4.6e-06   0.00063   20.4   0.0   296   374   319   397   315   405 0.83 -
SOLCI000296400       -            540 EOG093605R5          -            453   1.1e-35  125.1   1.2   4   5   1.4e-07   1.9e-05   25.5   0.0   279   366   337   427   335   427 0.92 -
SOLCI000296400       -            540 EOG093605R5          -            453   1.1e-35  125.1   1.2   5   5   6.1e-08   8.4e-06   26.6   0.0   276   362   407   493   401   517 0.91 -
SOLCI000806300       -            588 EOG093605R5          -            453     2e-35  124.3   6.5   1   3   1.7e-07   2.4e-05   25.1   0.0   294   376   144   226   131   229 0.94 -
SOLCI000806300       -            588 EOG093605R5          -            453     2e-35  124.3   6.5   2   3   1.2e-05    0.0017   19.0   0.0   162   214   209   266   208   269 0.85 -
SOLCI000806300       -            588 EOG093605R5          -            453     2e-35  124.3   6.5   3   3   2.2e-27     3e-25   90.7   0.3    57   322   267   555   265   564 0.87 -
SOLCI000358700       -            460 EOG093605R5          -            453   3.1e-35  123.6   0.9   1   5     1e-05    0.0014   19.3   0.0    60   145    13   106     2   109 0.76 -
SOLCI000358700       -            460 EOG093605R5          -            453   3.1e-35  123.6   0.9   2   5   3.5e-09   4.7e-07   30.7   0.0   276   373    79   176    74   183 0.95 -
SOLCI000358700       -            460 EOG093605R5          -            453   3.1e-35  123.6   0.9   3   5   6.5e-10   8.9e-08   33.1   0.2   252   369   156   277   146   284 0.91 -
SOLCI000358700       -            460 EOG093605R5          -            453   3.1e-35  123.6   0.9   4   5   2.7e-05    0.0037   17.9   0.0   291   375   269   353   269   356 0.91 -
SOLCI000358700       -            460 EOG093605R5          -            453   3.1e-35  123.6   0.9   5   5   1.1e-10   1.6e-08   35.6   0.0    54   142   357   449   355   458 0.81 -
SOLCI003331200       -            579 EOG093605R5          -            453   4.7e-35  123.0   0.3   1   3   5.3e-12   7.2e-10   40.0   0.0    71   208   138   296   123   302 0.74 -
SOLCI003331200       -            579 EOG093605R5          -            453   4.7e-35  123.0   0.3   2   3   1.5e-16   2.1e-14   55.0   0.0    58   230   303   492   297   496 0.84 -
SOLCI003331200       -            579 EOG093605R5          -            453   4.7e-35  123.0   0.3   3   3   9.9e-11   1.4e-08   35.8   0.1   250   371   446   571   442   578 0.90 -
SOLCI003885900       -            709 EOG093605R5          -            453   1.6e-33  117.9   3.4   1   3     7e-11   9.6e-09   36.3   0.0   246   370   215   343   192   357 0.90 -
SOLCI003885900       -            709 EOG093605R5          -            453   1.6e-33  117.9   3.4   2   3   3.6e-14   4.9e-12   47.2   0.5   184   373   360   556   349   565 0.74 -
SOLCI003885900       -            709 EOG093605R5          -            453   1.6e-33  117.9   3.4   3   3   5.4e-10   7.4e-08   33.4   0.0   277   375   565   663   560   685 0.93 -
SOLCI004445500       -            492 EOG093605R5          -            453     2e-33  117.6   0.6   1   3     2e-06   0.00027   21.6   0.0   295   372   120   197    83   204 0.84 -
SOLCI004445500       -            492 EOG093605R5          -            453     2e-33  117.6   0.6   2   3   1.8e-20   2.5e-18   67.9   0.0    80   222   198   353   195   355 0.87 -
SOLCI004445500       -            492 EOG093605R5          -            453     2e-33  117.6   0.6   3   3   7.1e-09   9.7e-07   29.7   0.0    90   176   348   445   343   482 0.67 -
SOLCI004734200       -            707 EOG093605R5          -            453   2.8e-33  117.2   4.5   1   6   6.4e-07   8.8e-05   23.3   0.1    98   206   234   357   226   359 0.78 -
SOLCI004734200       -            707 EOG093605R5          -            453   2.8e-33  117.2   4.5   2   6   8.1e-11   1.1e-08   36.1   0.4   249   362   297   415   293   427 0.79 -
SOLCI004734200       -            707 EOG093605R5          -            453   2.8e-33  117.2   4.5   3   6      0.24        33    4.9   0.0   298   325   421   448   415   457 0.86 -
SOLCI004734200       -            707 EOG093605R5          -            453   2.8e-33  117.2   4.5   4   6   1.4e-13   1.9e-11   45.2   0.0   277   364   435   523   431   528 0.91 -
SOLCI004734200       -            707 EOG093605R5          -            453   2.8e-33  117.2   4.5   5   6   2.1e-06   0.00029   21.6   0.1   297   382   526   614   521   621 0.86 -
SOLCI004734200       -            707 EOG093605R5          -            453   2.8e-33  117.2   4.5   6   6      0.14        19    5.6   0.0   298   353   597   652   590   665 0.88 -
SOLCI005497300       -            647 EOG093605R5          -            453   2.9e-33  117.1   1.0   1   3   3.7e-12     5e-10   40.5   0.0   267   374   109   216    85   241 0.85 -
SOLCI005497300       -            647 EOG093605R5          -            453   2.9e-33  117.1   1.0   2   3   1.8e-06   0.00025   21.8   0.0   281   373   229   321   220   329 0.75 -
SOLCI005497300       -            647 EOG093605R5          -            453   2.9e-33  117.1   1.0   3   3   6.5e-16   8.9e-14   52.9   0.0    55   218   328   508   320   523 0.81 -
SOLCI006204500       -            581 EOG093605R5          -            453   4.1e-33  116.6   2.0   1   3   2.3e-20   3.2e-18   67.5   0.1   115   373   123   398   109   399 0.89 -
SOLCI006204500       -            581 EOG093605R5          -            453   4.1e-33  116.6   2.0   2   3   1.4e-11     2e-09   38.6   0.1   290   374   385   469   384   475 0.96 -
SOLCI006204500       -            581 EOG093605R5          -            453   4.1e-33  116.6   2.0   3   3   0.00016     0.022   15.4   0.0    87   178   476   575   471   579 0.74 -
SOLCI006142500       -            460 EOG093605R5          -            453   7.3e-33  115.8   1.3   1   5   1.5e-05    0.0021   18.7   0.0    61   148    14   109     9   113 0.80 -
SOLCI006142500       -            460 EOG093605R5          -            453   7.3e-33  115.8   1.3   2   5     0.025       3.4    8.1   0.0   176   213   112   150   109   154 0.83 -
SOLCI006142500       -            460 EOG093605R5          -            453   7.3e-33  115.8   1.3   3   5   1.7e-09   2.4e-07   31.7   0.1   255   369   159   277   151   284 0.89 -
SOLCI006142500       -            460 EOG093605R5          -            453   7.3e-33  115.8   1.3   4   5   4.7e-06   0.00065   20.4   0.0    87   146   289   352   281   355 0.67 -
SOLCI006142500       -            460 EOG093605R5          -            453   7.3e-33  115.8   1.3   5   5   1.2e-08   1.7e-06   28.9   0.1    54   111   357   414   353   420 0.92 -
SOLCI002303500       -            577 EOG093605R5          -            453   7.9e-33  115.7   2.8   1   4   6.2e-09   8.5e-07   29.9   0.0   282   372   146   236   137   248 0.89 -
SOLCI002303500       -            577 EOG093605R5          -            453   7.9e-33  115.7   2.8   2   4   2.9e-16     4e-14   54.1   0.1   245   373   248   377   245   379 0.90 -
SOLCI002303500       -            577 EOG093605R5          -            453   7.9e-33  115.7   2.8   3   4   2.6e-08   3.6e-06   27.8   0.0   289   363   363   437   360   440 0.91 -
SOLCI002303500       -            577 EOG093605R5          -            453   7.9e-33  115.7   2.8   4   4   4.3e-05    0.0059   17.2   0.1   276   365   420   509   418   515 0.83 -
SOLCI000591300       -            558 EOG093605R5          -            453   8.5e-33  115.6   0.1   1   2      0.13        17    5.8   0.0   293   372   126   205   108   211 0.86 -
SOLCI000591300       -            558 EOG093605R5          -            453   8.5e-33  115.6   0.1   2   2   3.2e-34   4.4e-32  113.3   0.1    55   357   178   505   170   537 0.87 -
SOLCI004685900       -            464 EOG093605R5          -            453     1e-32  115.3   2.6   1   3     6e-09   8.3e-07   29.9   0.0   240   374    87   226    44   233 0.91 -
SOLCI004685900       -            464 EOG093605R5          -            453     1e-32  115.3   2.6   2   3   2.8e-23   3.9e-21   77.2   0.1   180   371   129   328   125   338 0.92 -
SOLCI004685900       -            464 EOG093605R5          -            453     1e-32  115.3   2.6   3   3     1e-06   0.00014   22.6   0.1   289   374   342   427   335   432 0.94 -
SOLCI003864000       -            857 EOG093605R5          -            453   2.8e-32  113.9   4.6   1   4   3.3e-05    0.0046   17.6   0.2   245   369   227   352   218   363 0.81 -
SOLCI003864000       -            857 EOG093605R5          -            453   2.8e-32  113.9   4.6   2   4   4.7e-13   6.4e-11   43.5   0.0   273   372   365   464   356   469 0.95 -
SOLCI003864000       -            857 EOG093605R5          -            453   2.8e-32  113.9   4.6   3   4   0.00031     0.042   14.4   0.0   279   346   522   587   518   588 0.88 -
SOLCI003864000       -            857 EOG093605R5          -            453   2.8e-32  113.9   4.6   4   4   1.2e-11   1.7e-09   38.8   0.1   275   340   586   651   584   664 0.90 -
SOLCI002532300       -            470 EOG093605R5          -            453   8.7e-32  112.3   0.7   1   4   8.3e-13   1.1e-10   42.7   0.2   189   373    59   251    49   255 0.78 -
SOLCI002532300       -            470 EOG093605R5          -            453   8.7e-32  112.3   0.7   2   4   1.1e-06   0.00016   22.4   0.0    62   148   230   324   227   327 0.83 -
SOLCI002532300       -            470 EOG093605R5          -            453   8.7e-32  112.3   0.7   3   4   3.9e-10   5.4e-08   33.8   0.0    57   145   295   391   292   392 0.87 -
SOLCI002532300       -            470 EOG093605R5          -            453   8.7e-32  112.3   0.7   4   4   1.7e-09   2.3e-07   31.8   0.0    57   175   330   459   326   466 0.89 -
SOLCI004114400       -            466 EOG093605R5          -            453     1e-31  112.1   0.0   1   2   1.7e-10   2.3e-08   35.1   0.0   107   178   139   211    93   214 0.72 -
SOLCI004114400       -            466 EOG093605R5          -            453     1e-31  112.1   0.0   2   2   1.5e-23     2e-21   78.1   0.0   299   399   205   307   205   321 0.94 -
SOLCI007422500       -            622 EOG093605R5          -            453   1.1e-31  112.0   0.5   1   6      0.21        29    5.1   0.0   331   376   105   151    80   156 0.85 -
SOLCI007422500       -            622 EOG093605R5          -            453   1.1e-31  112.0   0.5   2   6     9e-08   1.2e-05   26.1   0.0   292   373   173   253   167   258 0.94 -
SOLCI007422500       -            622 EOG093605R5          -            453   1.1e-31  112.0   0.5   3   6   9.3e-07   0.00013   22.7   0.0   276   340   261   325   255   330 0.94 -
SOLCI007422500       -            622 EOG093605R5          -            453   1.1e-31  112.0   0.5   4   6   3.1e-12   4.2e-10   40.8   0.0   275   373   330   428   325   437 0.95 -
SOLCI007422500       -            622 EOG093605R5          -            453   1.1e-31  112.0   0.5   5   6      0.73     1e+02    3.3   0.0   123   148   441   466   432   474 0.74 -
SOLCI007422500       -            622 EOG093605R5          -            453   1.1e-31  112.0   0.5   6   6      0.14        20    5.6   0.0    61   116   478   537   464   581 0.77 -
SOLCI007044800       -           1137 EOG093605R5          -            453   3.2e-31  110.4   3.0   1   3   5.9e-09     8e-07   30.0   0.1   276   389   482   594   457   595 0.85 -
SOLCI007044800       -           1137 EOG093605R5          -            453   3.2e-31  110.4   3.0   2   3   1.3e-15   1.7e-13   51.9   0.0   251   374   589   718   588   725 0.89 -
SOLCI007044800       -           1137 EOG093605R5          -            453   3.2e-31  110.4   3.0   3   3   1.3e-09   1.7e-07   32.2   0.3   276   404   725   856   708   875 0.75 -
SOLCI000557300       -            511 EOG093605R5          -            453   6.1e-31  109.5   1.3   1   3   1.6e-19   2.3e-17   64.7   0.6   148   373    91   333    49   336 0.77 -
SOLCI000557300       -            511 EOG093605R5          -            453   6.1e-31  109.5   1.3   2   3   2.3e-13   3.2e-11   44.5   0.0   250   373   311   438   311   441 0.95 -
SOLCI000557300       -            511 EOG093605R5          -            453   6.1e-31  109.5   1.3   3   3   0.00073       0.1   13.2   0.0   291   375   426   510   425   511 0.94 -
SOLCI007024500       -            574 EOG093605R5          -            453   2.5e-30  107.4   2.8   1   4      0.26        36    4.8   0.0   333   374   163   205   159   208 0.83 -
SOLCI007024500       -            574 EOG093605R5          -            453   2.5e-30  107.4   2.8   2   4   3.2e-15   4.4e-13   50.6   0.2   237   382   239   391   237   395 0.86 -
SOLCI007024500       -            574 EOG093605R5          -            453   2.5e-30  107.4   2.8   3   4   6.5e-12   8.9e-10   39.7   0.0   262   375   299   416   298   423 0.91 -
SOLCI007024500       -            574 EOG093605R5          -            453   2.5e-30  107.4   2.8   4   4   1.2e-09   1.7e-07   32.2   0.0   245   384   387   533   384   539 0.83 -
SOLCI004294500       -            577 EOG093605R5          -            453   1.2e-29  105.3   1.7   1   4   0.00093      0.13   12.8   0.0   293   373    86   166    82   173 0.87 -
SOLCI004294500       -            577 EOG093605R5          -            453   1.2e-29  105.3   1.7   2   4   1.5e-08     2e-06   28.6   0.0   276   374   174   272   168   272 0.95 -
SOLCI004294500       -            577 EOG093605R5          -            453   1.2e-29  105.3   1.7   3   4   1.6e-09   2.2e-07   31.8   0.0   286   373   219   306   209   312 0.88 -
SOLCI004294500       -            577 EOG093605R5          -            453   1.2e-29  105.3   1.7   4   4   2.8e-06   0.00038   21.1   0.0   279   374   353   447   346   451 0.89 -
SOLCI005396300       -            601 EOG093605R5          -            453   1.3e-29  105.1   2.6   1   4      0.26        36    4.8   0.0   158   205   131   181   119   199 0.70 -
SOLCI005396300       -            601 EOG093605R5          -            453   1.3e-29  105.1   2.6   2   4   3.5e-09   4.7e-07   30.7   0.1   259   340   308   393   293   397 0.87 -
SOLCI005396300       -            601 EOG093605R5          -            453   1.3e-29  105.1   2.6   3   4     7e-13   9.6e-11   42.9   0.1   277   368   400   491   395   492 0.97 -
SOLCI005396300       -            601 EOG093605R5          -            453   1.3e-29  105.1   2.6   4   4   8.1e-07   0.00011   22.9   0.0   291   371   484   564   479   571 0.94 -
SOLCI006352600       -            419 EOG093605R5          -            453   1.6e-29  104.8   0.3   1   3   1.3e-10   1.8e-08   35.4   0.0   277   374    16   113    13   121 0.97 -
SOLCI006352600       -            419 EOG093605R5          -            453   1.6e-29  104.8   0.3   2   3   3.8e-12   5.2e-10   40.5   0.0   241   371   151   285   143   303 0.89 -
SOLCI006352600       -            419 EOG093605R5          -            453   1.6e-29  104.8   0.3   3   3     9e-07   0.00012   22.8   0.2   290   373   309   392   298   401 0.88 -
SOLCI005620200       -            417 EOG093605R5          -            453   1.7e-29  104.7   0.1   1   3   1.3e-10   1.8e-08   35.4   0.0    62   147    90   179    83   186 0.86 -
SOLCI005620200       -            417 EOG093605R5          -            453   1.7e-29  104.7   0.1   2   3       8.1   1.1e+03   -0.2   0.0   217   247   195   225   190   238 0.80 -
SOLCI005620200       -            417 EOG093605R5          -            453   1.7e-29  104.7   0.1   3   3   8.6e-20   1.2e-17   65.7   0.1   155   317   233   402   224   415 0.84 -
SOLCI007109300       -            736 EOG093605R5          -            453   2.5e-29  104.1   7.0   1   5    0.0013      0.17   12.4   0.0   250   351    63   169    44   181 0.82 -
SOLCI007109300       -            736 EOG093605R5          -            453   2.5e-29  104.1   7.0   2   5     5e-05    0.0068   17.0   0.0   293   373   182   262   176   267 0.93 -
SOLCI007109300       -            736 EOG093605R5          -            453   2.5e-29  104.1   7.0   3   5       1.1   1.5e+02    2.7   0.0   406   442   265   301   263   308 0.89 -
SOLCI007109300       -            736 EOG093605R5          -            453   2.5e-29  104.1   7.0   4   5    0.0015       0.2   12.2   0.0   176   226   304   353   300   360 0.87 -
SOLCI007109300       -            736 EOG093605R5          -            453   2.5e-29  104.1   7.0   5   5   3.7e-16   5.1e-14   53.7   4.5    62   397   347   704   346   720 0.75 -
SOLCI001725400       -            484 EOG093605R5          -            453     3e-29  103.9   5.1   1   4   1.5e-08     2e-06   28.7   0.1   263   374    79   194    68   200 0.87 -
SOLCI001725400       -            484 EOG093605R5          -            453     3e-29  103.9   5.1   2   4   8.7e-14   1.2e-11   45.9   0.1    57   146   202   299   199   307 0.88 -
SOLCI001725400       -            484 EOG093605R5          -            453     3e-29  103.9   5.1   3   4   2.5e-08   3.4e-06   27.9   0.3   276   377   306   407   296   413 0.93 -
SOLCI001725400       -            484 EOG093605R5          -            453     3e-29  103.9   5.1   4   4     0.019       2.6    8.5   0.0    89   149   378   442   376   458 0.76 -
SOLCI002673900       -            530 EOG093605R5          -            453   5.1e-29  103.1   8.2   1   6       2.6   3.5e+02    1.5   0.0    48    83   121   156   105   195 0.83 -
SOLCI002673900       -            530 EOG093605R5          -            453   5.1e-29  103.1   8.2   2   6   4.5e-08   6.2e-06   27.0   0.1   292   385   182   278   175   285 0.79 -
SOLCI002673900       -            530 EOG093605R5          -            453   5.1e-29  103.1   8.2   3   6   2.1e-10   2.9e-08   34.7   0.3    57   164   202   321   200   321 0.85 -
SOLCI002673900       -            530 EOG093605R5          -            453   5.1e-29  103.1   8.2   4   6     6e-11   8.2e-09   36.5   0.1   278   343   308   373   303   375 0.95 -
SOLCI002673900       -            530 EOG093605R5          -            453   5.1e-29  103.1   8.2   5   6   1.8e-08   2.5e-06   28.3   0.0   274   373   374   473   369   484 0.94 -
SOLCI002673900       -            530 EOG093605R5          -            453   5.1e-29  103.1   8.2   6   6     0.014       1.9    8.9   0.0   284   372   419   507   415   515 0.86 -
SOLCI000010500       -            742 EOG093605R5          -            453   1.4e-28  101.7   0.0   1   5   1.3e-05    0.0018   18.9   0.0   278   374   184   287   167   289 0.85 -
SOLCI000010500       -            742 EOG093605R5          -            453   1.4e-28  101.7   0.0   2   5   2.1e-05    0.0029   18.3   0.0   291   352   239   300   225   317 0.82 -
SOLCI000010500       -            742 EOG093605R5          -            453   1.4e-28  101.7   0.0   3   5      0.05       6.9    7.1   0.0   265   349   406   501   383   505 0.79 -
SOLCI000010500       -            742 EOG093605R5          -            453   1.4e-28  101.7   0.0   4   5     6e-12   8.2e-10   39.8   0.1   280   373   502   595   499   598 0.96 -
SOLCI000010500       -            742 EOG093605R5          -            453   1.4e-28  101.7   0.0   5   5   7.1e-10   9.8e-08   33.0   0.0   290   370   582   662   581   671 0.95 -
SOLCI007385800       -            583 EOG093605R5          -            453   2.4e-28  100.9   0.4   1   5       3.5   4.8e+02    1.0   0.0    48   145   105   215    89   222 0.56 -
SOLCI007385800       -            583 EOG093605R5          -            453   2.4e-28  100.9   0.4   2   5     8e-12   1.1e-09   39.4   0.1   277   396   224   346   194   355 0.87 -
SOLCI007385800       -            583 EOG093605R5          -            453   2.4e-28  100.9   0.4   3   5   2.9e-06   0.00039   21.1   0.0    92   152   363   427   360   435 0.50 -
SOLCI007385800       -            583 EOG093605R5          -            453   2.4e-28  100.9   0.4   4   5     1e-05    0.0014   19.3   0.1   282   366   433   518   427   521 0.88 -
SOLCI007385800       -            583 EOG093605R5          -            453   2.4e-28  100.9   0.4   5   5   0.00014     0.019   15.5   0.0   290   356   512   578   505   583 0.89 -
SOLCI004600900       -            642 EOG093605R5          -            453   3.6e-28  100.3  13.4   1   4   1.5e-05    0.0021   18.7   0.1   261   346   106   191    91   193 0.92 -
SOLCI004600900       -            642 EOG093605R5          -            453   3.6e-28  100.3  13.4   2   4   2.7e-11   3.7e-09   37.7   0.3   276   373   191   289   187   295 0.96 -
SOLCI004600900       -            642 EOG093605R5          -            453   3.6e-28  100.3  13.4   3   4   6.1e-10   8.4e-08   33.2   0.2   244   340   296   397   291   400 0.90 -
SOLCI004600900       -            642 EOG093605R5          -            453   3.6e-28  100.3  13.4   4   4   6.2e-06   0.00085   20.0   0.3   274   368   400   494   393   515 0.59 -
SOLCI005040000       -            636 EOG093605R5          -            453   4.7e-28  100.0   0.2   1   1   6.3e-30   8.6e-28   99.1   0.2   243   411   325   494   272   499 0.90 -
SOLCI004749700       -            720 EOG093605R5          -            453     5e-28   99.9   8.4   1   4   1.4e-10   1.9e-08   35.3   0.1    57   179   221   355   186   359 0.82 -
SOLCI004749700       -            720 EOG093605R5          -            453     5e-28   99.9   8.4   2   4   1.5e-05     0.002   18.8   0.1   241   344   356   465   353   478 0.85 -
SOLCI004749700       -            720 EOG093605R5          -            453     5e-28   99.9   8.4   3   4   4.3e-11   5.9e-09   37.0   0.2   245   371   465   594   461   602 0.92 -
SOLCI004749700       -            720 EOG093605R5          -            453     5e-28   99.9   8.4   4   4   0.00075       0.1   13.1   0.1   283   342   613   671   607   689 0.81 -
SOLCI005629100       -            493 EOG093605R5          -            453   1.4e-27   98.4   2.7   1   3   8.4e-10   1.2e-07   32.7   0.1   250   373     5   128     2   135 0.90 -
SOLCI005629100       -            493 EOG093605R5          -            453   1.4e-27   98.4   2.7   2   3   1.5e-06   0.00021   22.0   0.0   295   389   120   217   118   231 0.87 -
SOLCI005629100       -            493 EOG093605R5          -            453   1.4e-27   98.4   2.7   3   3   5.2e-15   7.2e-13   49.9   0.1   176   334   236   401   229   444 0.78 -
SOLCI004536100       -            550 EOG093605R5          -            453   2.5e-27   97.6   0.4   1   5       6.2   8.5e+02    0.2   0.0   332   374   121   164   108   173 0.77 -
SOLCI004536100       -            550 EOG093605R5          -            453   2.5e-27   97.6   0.4   2   5     0.021       2.8    8.4   0.0   308   349   171   210   157   240 0.74 -
SOLCI004536100       -            550 EOG093605R5          -            453   2.5e-27   97.6   0.4   3   5   1.6e-11   2.2e-09   38.4   0.0    62   147   247   340   223   349 0.75 -
SOLCI004536100       -            550 EOG093605R5          -            453   2.5e-27   97.6   0.4   4   5   5.5e-05    0.0076   16.9   0.0   321   373   321   373   310   381 0.75 -
SOLCI004536100       -            550 EOG093605R5          -            453   2.5e-27   97.6   0.4   5   5   6.1e-12   8.3e-10   39.8   0.1   252   373   353   479   350   485 0.88 -
SOLCI004861100       -            370 EOG093605R5          -            453     3e-27   97.3   1.0   1   4   2.9e-06    0.0004   21.1   0.0   277   367    58   149    14   151 0.85 -
SOLCI004861100       -            370 EOG093605R5          -            453     3e-27   97.3   1.0   2   4   7.3e-11     1e-08   36.2   0.0   278   367   130   219   119   223 0.92 -
SOLCI004861100       -            370 EOG093605R5          -            453     3e-27   97.3   1.0   3   4     6e-08   8.3e-06   26.6   0.0   275   374   224   323   219   327 0.90 -
SOLCI004861100       -            370 EOG093605R5          -            453     3e-27   97.3   1.0   4   4   6.4e-06   0.00087   20.0   0.0   261   315   311   369   309   370 0.89 -
SOLCI000710400       -            478 EOG093605R5          -            453   4.2e-27   96.8   4.2   1   4       0.7        96    3.4   0.0   318   376    67   124    55   131 0.86 -
SOLCI000710400       -            478 EOG093605R5          -            453   4.2e-27   96.8   4.2   2   4   4.9e-10   6.7e-08   33.5   0.0   252   373   101   224    98   225 0.83 -
SOLCI000710400       -            478 EOG093605R5          -            453   4.2e-27   96.8   4.2   3   4   4.7e-09   6.4e-07   30.3   0.0   330   396   216   285   213   289 0.90 -
SOLCI000710400       -            478 EOG093605R5          -            453   4.2e-27   96.8   4.2   4   4   7.4e-10     1e-07   32.9   1.6    85   218   300   445   293   449 0.84 -
SOLCI000383600       -            739 EOG093605R5          -            453     1e-26   95.6   3.6   1   3   0.00097      0.13   12.8   0.0   307   362   218   273   193   286 0.76 -
SOLCI000383600       -            739 EOG093605R5          -            453     1e-26   95.6   3.6   2   3   3.5e-08   4.7e-06   27.4   0.0    62   145   377   471   365   476 0.72 -
SOLCI000383600       -            739 EOG093605R5          -            453     1e-26   95.6   3.6   3   3   1.3e-14   1.8e-12   48.6   0.1   276   386   479   593   475   604 0.91 -
SOLCI000848000       -            479 EOG093605R5          -            453   1.5e-26   95.0   1.0   1   5    0.0023      0.32   11.5   0.0   292   373    65   146    35   153 0.77 -
SOLCI000848000       -            479 EOG093605R5          -            453   1.5e-26   95.0   1.0   2   5   6.8e-16   9.4e-14   52.8   0.1   254   373   164   287   156   294 0.92 -
SOLCI000848000       -            479 EOG093605R5          -            453   1.5e-26   95.0   1.0   3   5   0.00051     0.071   13.7   0.0    86   145   294   357   285   363 0.62 -
SOLCI000848000       -            479 EOG093605R5          -            453   1.5e-26   95.0   1.0   4   5      0.22        30    5.0   0.0   277   315   331   369   326   375 0.89 -
SOLCI000848000       -            479 EOG093605R5          -            453   1.5e-26   95.0   1.0   5   5    0.0038      0.52   10.8   0.0   123   196   377   460   371   478 0.42 -
SOLCI003691000       -            488 EOG093605R5          -            453   1.9e-26   94.7   4.9   1   3     6e-20   8.2e-18   66.2   0.8   152   365   140   368   113   371 0.86 -
SOLCI003691000       -            488 EOG093605R5          -            453   1.9e-26   94.7   4.9   2   3     3e-08   4.2e-06   27.6   0.1   277   363   350   436   347   438 0.95 -
SOLCI003691000       -            488 EOG093605R5          -            453   1.9e-26   94.7   4.9   3   3   0.00018     0.025   15.2   0.2   276   334   419   477   414   487 0.88 -
SOLCI004567900       -            976 EOG093605R5          -            453   4.5e-26   93.4   1.0   1   2   7.5e-14     1e-11   46.1   0.1    56   209   136   309   103   317 0.79 -
SOLCI004567900       -            976 EOG093605R5          -            453   4.5e-26   93.4   1.0   2   2   1.3e-16   1.7e-14   55.2   0.1    56   371   172   522   171   525 0.75 -
SOLCI006700700       -             95 EOG093605R5          -            453   5.5e-26   93.1   0.0   1   1   4.2e-28   5.8e-26   93.1   0.0   317   397    12    93     3    95 0.96 -
SOLCI005915100       -            293 EOG093605R5          -            453   9.3e-26   92.4   0.3   1   3   2.5e-06   0.00034   21.3   0.2   278   366     7    95     5   109 0.89 -
SOLCI005915100       -            293 EOG093605R5          -            453   9.3e-26   92.4   0.3   2   3   3.3e-07   4.5e-05   24.2   0.0    56   117   112   177    98   181 0.87 -
SOLCI005915100       -            293 EOG093605R5          -            453   9.3e-26   92.4   0.3   3   3   4.9e-13   6.8e-11   43.4   0.0    56   145   182   279   180   286 0.88 -
SOLCI007129300       -            488 EOG093605R5          -            453   2.9e-25   90.8   0.1   1   3   1.2e-11   1.7e-09   38.8   0.0    95   177   150   241   145   244 0.84 -
SOLCI007129300       -            488 EOG093605R5          -            453   2.9e-25   90.8   0.1   2   3   1.3e-09   1.8e-07   32.1   0.0   274   372   211   309   208   315 0.80 -
SOLCI007129300       -            488 EOG093605R5          -            453   2.9e-25   90.8   0.1   3   3   1.4e-09     2e-07   32.0   0.0   258   373   331   450   322   455 0.88 -
SOLCI006091900       -            457 EOG093605R5          -            453   3.9e-25   90.4   6.0   1   3   1.3e-08   1.8e-06   28.8   0.0   261   366    84   195    65   205 0.85 -
SOLCI006091900       -            457 EOG093605R5          -            453   3.9e-25   90.4   6.0   2   3   8.1e-13   1.1e-10   42.7   1.0   180   362   212   402   211   404 0.85 -
SOLCI006091900       -            457 EOG093605R5          -            453   3.9e-25   90.4   6.0   3   3   1.5e-05    0.0021   18.7   0.1   279   336   389   446   373   452 0.78 -
SOLCI005911000       -            652 EOG093605R5          -            453   3.9e-25   90.4   0.2   1   3   5.8e-07   7.9e-05   23.4   0.0    58   203   137   303   119   310 0.71 -
SOLCI005911000       -            652 EOG093605R5          -            453   3.9e-25   90.4   0.2   2   3   2.5e-08   3.4e-06   27.9   0.0    62   148   284   385   276   388 0.55 -
SOLCI005911000       -            652 EOG093605R5          -            453   3.9e-25   90.4   0.2   3   3     1e-10   1.4e-08   35.8   0.0   276   370   390   484   384   497 0.93 -
SOLCI004260400       -            461 EOG093605R5          -            453     4e-25   90.3   0.1   1   2   1.1e-11   1.5e-09   38.9   0.0   294   373   110   189    88   197 0.88 -
SOLCI004260400       -            461 EOG093605R5          -            453     4e-25   90.3   0.1   2   2   2.5e-13   3.4e-11   44.4   0.0   154   358   202   424   200   436 0.82 -
SOLCI006707600       -            417 EOG093605R5          -            453   4.4e-25   90.2   0.2   1   4   1.5e-07     2e-05   25.4   0.0    93   178   113   207   104   208 0.87 -
SOLCI006707600       -            417 EOG093605R5          -            453   4.4e-25   90.2   0.2   2   4   7.6e-07    0.0001   23.0   0.0   276   354   178   256   175   276 0.91 -
SOLCI006707600       -            417 EOG093605R5          -            453   4.4e-25   90.2   0.2   3   4   3.8e-08   5.2e-06   27.3   0.0   279   371   251   342   247   350 0.85 -
SOLCI006707600       -            417 EOG093605R5          -            453   4.4e-25   90.2   0.2   4   4   1.3e-09   1.7e-07   32.2   0.0   274   401   280   409   272   414 0.85 -
SOLCI006474500       -            499 EOG093605R5          -            453   5.6e-25   89.8   1.0   1   4   9.6e-15   1.3e-12   49.0   0.0   194   338   112   265    98   268 0.84 -
SOLCI006474500       -            499 EOG093605R5          -            453   5.6e-25   89.8   1.0   2   4    0.0016      0.22   12.0   0.0   299   369   262   332   256   340 0.86 -
SOLCI006474500       -            499 EOG093605R5          -            453   5.6e-25   89.8   1.0   3   4     0.012       1.6    9.2   0.2    91   165   313   395   312   403 0.76 -
SOLCI006474500       -            499 EOG093605R5          -            453   5.6e-25   89.8   1.0   4   4   2.4e-07   3.3e-05   24.6   0.3   217   332   347   470   344   480 0.53 -
SOLCI006277600       -            556 EOG093605R5          -            453   2.2e-24   87.9   0.7   1   1   2.9e-26     4e-24   87.0   0.3    56   353   206   528   192   543 0.87 -
SOLCI004925700       -            213 EOG093605R5          -            453   2.8e-24   87.5   0.5   1   2     2e-10   2.8e-08   34.8   0.1   293   374     2    84     1    89 0.95 -
SOLCI004925700       -            213 EOG093605R5          -            453   2.8e-24   87.5   0.5   2   2   8.6e-11   1.2e-08   36.0   0.0   280   355   128   205   123   212 0.84 -
SOLCI005606200       -            794 EOG093605R5          -            453     4e-24   87.0   1.4   1   4   8.8e-09   1.2e-06   29.4   0.0    90   177   203   298   165   302 0.70 -
SOLCI005606200       -            794 EOG093605R5          -            453     4e-24   87.0   1.4   2   4   5.8e-09     8e-07   30.0   0.0   283   367   312   396   305   398 0.94 -
SOLCI005606200       -            794 EOG093605R5          -            453     4e-24   87.0   1.4   3   4   3.8e-07   5.3e-05   24.0   0.1   296   374   395   473   393   489 0.93 -
SOLCI005606200       -            794 EOG093605R5          -            453     4e-24   87.0   1.4   4   4       6.2   8.5e+02    0.2   0.0    62   112   520   574   478   615 0.61 -
SOLCI000174600       -            235 EOG093605R5          -            453   8.8e-24   85.9   1.4   1   4   3.2e-09   4.3e-07   30.9   0.0   177   228     5    56     1    69 0.91 -
SOLCI000174600       -            235 EOG093605R5          -            453   8.8e-24   85.9   1.4   2   4   1.4e-09   1.9e-07   32.0   0.0    57   104    93   142    89   148 0.85 -
SOLCI000174600       -            235 EOG093605R5          -            453   8.8e-24   85.9   1.4   3   4       0.3        41    4.5   0.0   228   262   139   177   135   180 0.71 -
SOLCI000174600       -            235 EOG093605R5          -            453   8.8e-24   85.9   1.4   4   4   0.00016     0.021   15.4   0.1   411   442   203   234   195   235 0.89 -
SOLCI004681700       -            601 EOG093605R5          -            453   1.3e-23   85.3   6.3   1   5   0.00035     0.048   14.2   0.1   292   354   162   223   142   246 0.61 -
SOLCI004681700       -            601 EOG093605R5          -            453   1.3e-23   85.3   6.3   2   5   4.2e-18   5.8e-16   60.1   2.1   178   388   181   403   174   405 0.82 -
SOLCI004681700       -            601 EOG093605R5          -            453   1.3e-23   85.3   6.3   3   5   0.00022     0.031   14.9   0.0   177   230   392   445   386   456 0.91 -
SOLCI004681700       -            601 EOG093605R5          -            453   1.3e-23   85.3   6.3   4   5     0.088        12    6.3   0.0   277   336   465   524   447   530 0.86 -
SOLCI004681700       -            601 EOG093605R5          -            453   1.3e-23   85.3   6.3   5   5      0.17        23    5.4   0.0   280   314   533   567   529   579 0.77 -
SOLCI006295600       -            654 EOG093605R5          -            453   1.5e-23   85.1   5.3   1   4       6.1   8.3e+02    0.3   0.1   201   250   187   236   171   247 0.71 -
SOLCI006295600       -            654 EOG093605R5          -            453   1.5e-23   85.1   5.3   2   4     2e-06   0.00027   21.6   0.1    15   147   232   373   219   379 0.84 -
SOLCI006295600       -            654 EOG093605R5          -            453   1.5e-23   85.1   5.3   3   4   5.4e-12   7.4e-10   40.0   0.3   247   386   381   527   375   536 0.86 -
SOLCI006295600       -            654 EOG093605R5          -            453   1.5e-23   85.1   5.3   4   4   4.4e-07     6e-05   23.8   0.0   291   374   534   617   523   622 0.80 -
SOLCI000814100       -            405 EOG093605R5          -            453   1.8e-23   84.9   0.8   1   3   2.2e-10   3.1e-08   34.6   0.0    93   208   107   237   104   240 0.88 -
SOLCI000814100       -            405 EOG093605R5          -            453   1.8e-23   84.9   0.8   2   3   6.5e-07   8.9e-05   23.2   0.0   276   373   172   268   170   270 0.92 -
SOLCI000814100       -            405 EOG093605R5          -            453   1.8e-23   84.9   0.8   3   3     9e-12   1.2e-09   39.2   0.1   239   372   201   337   199   346 0.90 -
SOLCI006787700       -            602 EOG093605R5          -            453   1.8e-23   84.8   0.0   1   3     1e-13   1.4e-11   45.6   0.0   211   373   179   354   150   363 0.79 -
SOLCI006787700       -            602 EOG093605R5          -            453   1.8e-23   84.8   0.0   2   3   4.9e-07   6.7e-05   23.6   0.0   279   375   365   461   359   464 0.95 -
SOLCI006787700       -            602 EOG093605R5          -            453   1.8e-23   84.8   0.0   3   3    0.0061      0.84   10.1   0.0   243   305   465   531   461   543 0.74 -
SOLCI002785000       -            629 EOG093605R5          -            453   1.9e-23   84.7   1.5   1   4       1.5   2.1e+02    2.2   0.0   331   373   117   160   107   185 0.84 -
SOLCI002785000       -            629 EOG093605R5          -            453   1.9e-23   84.7   1.5   2   4    0.0067      0.92   10.0   0.0   271   373   182   284   158   291 0.83 -
SOLCI002785000       -            629 EOG093605R5          -            453   1.9e-23   84.7   1.5   3   4   4.2e-09   5.8e-07   30.4   0.0    86   148   291   357   286   358 0.88 -
SOLCI002785000       -            629 EOG093605R5          -            453   1.9e-23   84.7   1.5   4   4     1e-15   1.4e-13   52.3   0.4    59   319   330   615   326   626 0.83 -
SOLCI005377500       -           1237 EOG093605R5          -            453   6.5e-23   83.0   2.9   1   6      0.16        22    5.5   0.1   282   369   158   243   130   251 0.74 -
SOLCI005377500       -           1237 EOG093605R5          -            453   6.5e-23   83.0   2.9   2   6   5.9e-06    0.0008   20.1   0.0   281   373   365   457   251   463 0.75 -
SOLCI005377500       -           1237 EOG093605R5          -            453   6.5e-23   83.0   2.9   3   6      0.18        25    5.3   0.0   240   288   596   648   510   710 0.57 -
SOLCI005377500       -           1237 EOG093605R5          -            453   6.5e-23   83.0   2.9   4   6   0.00011     0.015   15.9   0.0   250   376   886  1016   725  1052 0.40 -
SOLCI005377500       -           1237 EOG093605R5          -            453   6.5e-23   83.0   2.9   5   6     0.001      0.14   12.7   0.0    58   149  1023  1122  1018  1124 0.85 -
SOLCI005377500       -           1237 EOG093605R5          -            453   6.5e-23   83.0   2.9   6   6   1.3e-05    0.0018   18.9   0.0   283   374  1098  1189  1061  1196 0.82 -
SOLCI006791900       -            379 EOG093605R5          -            453   7.3e-23   82.8   0.2   1   2   1.8e-05    0.0024   18.5   0.0    93   150    96   157    87   159 0.86 -
SOLCI006791900       -            379 EOG093605R5          -            453   7.3e-23   82.8   0.2   2   2   8.3e-21   1.1e-18   69.0   0.2    56   277   125   368   123   375 0.85 -
SOLCI005683600       -            472 EOG093605R5          -            453   7.7e-23   82.8   0.0   1   2   1.1e-13   1.5e-11   45.6   0.0   242   374   156   292   145   306 0.89 -
SOLCI005683600       -            472 EOG093605R5          -            453   7.7e-23   82.8   0.0   2   2   2.6e-10   3.6e-08   34.4   0.0   251   374   305   432   299   443 0.92 -
SOLCI005151200       -            711 EOG093605R5          -            453   7.7e-23   82.8   0.1   1   3   1.2e-07   1.6e-05   25.6   0.0   264   364   212   312   188   315 0.86 -
SOLCI005151200       -            711 EOG093605R5          -            453   7.7e-23   82.8   0.1   2   3   3.8e-07   5.2e-05   24.0   0.0   276   373   294   391   291   395 0.91 -
SOLCI005151200       -            711 EOG093605R5          -            453   7.7e-23   82.8   0.1   3   3   1.4e-11     2e-09   38.6   0.0   247   387   366   514   364   534 0.90 -
SOLCI004337500       -            362 EOG093605R5          -            453   1.2e-22   82.1   0.1   1   2   2.6e-12   3.6e-10   41.0   0.0    66   201    20   175     9   179 0.72 -
SOLCI004337500       -            362 EOG093605R5          -            453   1.2e-22   82.1   0.1   2   2   1.9e-13   2.6e-11   44.8   0.1    89   281   117   327   117   340 0.80 -
SOLCI000829700       -            896 EOG093605R5          -            453   3.6e-22   80.6   1.8   1   6   1.5e-09     2e-07   32.0   0.7    91   372   161   464   158   471 0.80 -
SOLCI000829700       -            896 EOG093605R5          -            453   3.6e-22   80.6   1.8   2   6   0.00054     0.074   13.6   0.0    95   195   481   595   475   611 0.72 -
SOLCI000829700       -            896 EOG093605R5          -            453   3.6e-22   80.6   1.8   3   6   0.00026     0.035   14.7   0.0   278   340   615   677   600   682 0.92 -
SOLCI000829700       -            896 EOG093605R5          -            453   3.6e-22   80.6   1.8   4   6   3.5e-05    0.0048   17.5   0.1    60   117   652   712   646   758 0.79 -
SOLCI000829700       -            896 EOG093605R5          -            453   3.6e-22   80.6   1.8   5   6      0.12        16    5.9   0.1   330   388   701   761   686   799 0.72 -
SOLCI000829700       -            896 EOG093605R5          -            453   3.6e-22   80.6   1.8   6   6     0.076        10    6.5   0.0    87   147   820   883   799   886 0.79 -
SOLCI004820900       -            522 EOG093605R5          -            453   3.7e-22   80.5   3.0   1   3       0.2        27    5.1   0.0   340   374   131   165   119   172 0.85 -
SOLCI004820900       -            522 EOG093605R5          -            453   3.7e-22   80.5   3.0   2   3   4.3e-13     6e-11   43.6   0.1   261   386   256   389   253   403 0.86 -
SOLCI004820900       -            522 EOG093605R5          -            453   3.7e-22   80.5   3.0   3   3   8.6e-05     0.012   16.2   0.2   252   342   424   520   378   522 0.83 -
SOLCI005873300       -            492 EOG093605R5          -            453   6.2e-22   79.8   1.1   1   2   2.3e-13   3.2e-11   44.5   0.0   194   377   108   304   101   309 0.78 -
SOLCI005873300       -            492 EOG093605R5          -            453   6.2e-22   79.8   1.1   2   2     2e-09   2.8e-07   31.5   0.3   155   334   276   468   272   484 0.79 -
SOLCI001204300       -            532 EOG093605R5          -            453   9.1e-22   79.2   0.1   1   4    0.0015      0.21   12.1   0.0    90   183   122   228   112   232 0.81 -
SOLCI001204300       -            532 EOG093605R5          -            453   9.1e-22   79.2   0.1   2   4   1.8e-09   2.5e-07   31.7   0.0   252   373   201   335   196   343 0.79 -
SOLCI001204300       -            532 EOG093605R5          -            453   9.1e-22   79.2   0.1   3   4   2.1e-07   2.9e-05   24.9   0.0   276   373   343   441   335   447 0.91 -
SOLCI001204300       -            532 EOG093605R5          -            453   9.1e-22   79.2   0.1   4   4   3.7e-06   0.00051   20.7   0.0    42   147   400   513   392   518 0.84 -
SOLCI007385600       -            503 EOG093605R5          -            453   1.1e-21   79.0   3.0   1   3   4.1e-07   5.7e-05   23.9   0.0   279   370    47   138    33   143 0.96 -
SOLCI007385600       -            503 EOG093605R5          -            453   1.1e-21   79.0   3.0   2   3     0.025       3.4    8.1   0.0    92   145   155   212   147   219 0.73 -
SOLCI007385600       -            503 EOG093605R5          -            453   1.1e-21   79.0   3.0   3   3   4.7e-13   6.5e-11   43.5   0.6   177   423   223   484   220   501 0.81 -
SOLCI007300500       -            403 EOG093605R5          -            453     2e-21   78.1   0.1   1   2   1.9e-07   2.6e-05   25.0   0.0    59   136   221   306   185   308 0.72 -
SOLCI007300500       -            403 EOG093605R5          -            453     2e-21   78.1   0.1   2   2     1e-17   1.4e-15   58.9   0.0   251   373   259   385   253   392 0.92 -
SOLCI003063200       -            529 EOG093605R5          -            453   3.5e-21   77.3   0.3   1   4   2.9e-05    0.0039   17.8   0.0   250   362   147   262    97   280 0.78 -
SOLCI003063200       -            529 EOG093605R5          -            453   3.5e-21   77.3   0.3   2   4   0.00052     0.071   13.7   0.0    85   139   279   337   254   346 0.52 -
SOLCI003063200       -            529 EOG093605R5          -            453   3.5e-21   77.3   0.3   3   4     1e-11   1.4e-09   39.1   0.1   265   374   339   450   335   454 0.91 -
SOLCI003063200       -            529 EOG093605R5          -            453   3.5e-21   77.3   0.3   4   4       0.1        14    6.1   0.0    76   114   442   484   436   491 0.40 -
SOLCI007106000       -            467 EOG093605R5          -            453   4.8e-21   76.9   0.9   1   3   0.00017     0.023   15.3   0.0   293   357   116   179   103   193 0.80 -
SOLCI007106000       -            467 EOG093605R5          -            453   4.8e-21   76.9   0.9   2   3   2.8e-12   3.8e-10   40.9   0.1   249   350   247   352   229   360 0.78 -
SOLCI007106000       -            467 EOG093605R5          -            453   4.8e-21   76.9   0.9   3   3   3.6e-05     0.005   17.5   0.0   290   369   359   438   347   455 0.87 -
SOLCI002568200       -            491 EOG093605R5          -            453   5.6e-21   76.6   1.5   1   3      0.27        37    4.7   0.0   293   358   182   248   142   260 0.82 -
SOLCI002568200       -            491 EOG093605R5          -            453   5.6e-21   76.6   1.5   2   3   2.7e-07   3.8e-05   24.5   0.0   276   370   270   364   261   371 0.89 -
SOLCI002568200       -            491 EOG093605R5          -            453   5.6e-21   76.6   1.5   3   3   2.1e-13   2.9e-11   44.6   0.9   271   374   370   473   363   477 0.95 -
SOLCI000470000       -            479 EOG093605R5          -            453   7.8e-21   76.2   1.7   1   3     0.025       3.4    8.1   0.0   282   369   109   197    78   200 0.77 -
SOLCI000470000       -            479 EOG093605R5          -            453   7.8e-21   76.2   1.7   2   3     5e-10   6.9e-08   33.5   0.1   264   376   193   309   186   313 0.91 -
SOLCI000470000       -            479 EOG093605R5          -            453   7.8e-21   76.2   1.7   3   3   4.3e-10   5.9e-08   33.7   0.1   276   369   314   407   310   417 0.95 -
SOLCI002643900       -            467 EOG093605R5          -            453   9.7e-21   75.8   1.2   1   3   8.9e-08   1.2e-05   26.1   0.1   178   350    88   272    69   276 0.82 -
SOLCI002643900       -            467 EOG093605R5          -            453   9.7e-21   75.8   1.2   2   3   6.6e-07     9e-05   23.2   0.1   275   355   267   347   260   353 0.88 -
SOLCI002643900       -            467 EOG093605R5          -            453   9.7e-21   75.8   1.2   3   3   1.4e-08   1.9e-06   28.7   0.0   275   370   337   432   330   440 0.95 -
SOLCI005451600       -            478 EOG093605R5          -            453   1.5e-20   75.2   5.5   1   4   2.3e-07   3.1e-05   24.7   0.2   276   372   123   224    71   227 0.85 -
SOLCI005451600       -            478 EOG093605R5          -            453   1.5e-20   75.2   5.5   2   4   7.1e-09   9.7e-07   29.7   0.0   294   372   216   294   211   297 0.91 -
SOLCI005451600       -            478 EOG093605R5          -            453   1.5e-20   75.2   5.5   3   4   2.4e-06   0.00033   21.4   0.1   251   340   274   367   271   382 0.81 -
SOLCI005451600       -            478 EOG093605R5          -            453   1.5e-20   75.2   5.5   4   4   7.1e-05    0.0097   16.5   0.2   251   348   344   446   342   458 0.81 -
SOLCI006773800       -            504 EOG093605R5          -            453   2.4e-20   74.6   0.2   1   2       1.9   2.6e+02    1.9   0.0   316   377    78   139    60   144 0.82 -
SOLCI006773800       -            504 EOG093605R5          -            453   2.4e-20   74.6   0.2   2   2   1.6e-20   2.2e-18   68.1   0.1    91   373   147   452   143   460 0.85 -
SOLCI000003400       -            652 EOG093605R5          -            453   3.1e-20   74.2   0.3   1   3     0.026       3.6    8.1   0.0    60   144   154   248   123   256 0.62 -
SOLCI000003400       -            652 EOG093605R5          -            453   3.1e-20   74.2   0.3   2   3   8.3e-12   1.1e-09   39.4   0.0   296   388   342   437   332   443 0.88 -
SOLCI000003400       -            652 EOG093605R5          -            453   3.1e-20   74.2   0.3   3   3   2.9e-06    0.0004   21.1   0.0   276   342   462   529   445   571 0.67 -
SOLCI001092000       -            257 EOG093605R5          -            453   3.4e-20   74.0   0.0   1   3   1.9e-07   2.6e-05   25.0   0.0   179   233    50   103    46   107 0.89 -
SOLCI001092000       -            257 EOG093605R5          -            453   3.4e-20   74.0   0.0   2   3    0.0034      0.46   11.0   0.0   206   258   106   164    96   167 0.79 -
SOLCI001092000       -            257 EOG093605R5          -            453   3.4e-20   74.0   0.0   3   3   1.1e-10   1.5e-08   35.7   0.0   194   276   167   252   164   256 0.88 -
SOLCI003834200       -            149 EOG093605R5          -            453   7.6e-20   72.9   0.7   1   2   4.4e-21   6.1e-19   69.9   0.4   223   330     2   113     1   115 0.96 -
SOLCI003834200       -            149 EOG093605R5          -            453   7.6e-20   72.9   0.7   2   2       1.3   1.8e+02    2.5   0.0   406   439   112   145   111   148 0.82 -
SOLCI000270700       -            850 EOG093605R5          -            453   1.4e-19   72.0   7.6   1   3   2.4e-08   3.3e-06   27.9   0.1   268   373   388   494   380   496 0.92 -
SOLCI000270700       -            850 EOG093605R5          -            453   1.4e-19   72.0   7.6   2   3   1.3e-13   1.7e-11   45.4   0.6   173   323   497   650   494   709 0.81 -
SOLCI000270700       -            850 EOG093605R5          -            453   1.4e-19   72.0   7.6   3   3       3.4   4.6e+02    1.1   0.0   149   194   782   829   741   836 0.62 -
SOLCI003619400       -            591 EOG093605R5          -            453     2e-19   71.5   1.9   1   3   3.7e-09     5e-07   30.6   0.0   261   351   118   213    82   214 0.78 -
SOLCI003619400       -            591 EOG093605R5          -            453     2e-19   71.5   1.9   2   3   1.8e-08   2.4e-06   28.4   0.2   276   373   208   305   206   309 0.95 -
SOLCI003619400       -            591 EOG093605R5          -            453     2e-19   71.5   1.9   3   3    0.0021      0.29   11.7   0.0   292   364   483   553   429   563 0.72 -
SOLCI006053600       -            404 EOG093605R5          -            453   4.3e-19   70.4   0.4   1   2   4.9e-05    0.0068   17.0   0.0    53   117    98   164    67   168 0.81 -
SOLCI006053600       -            404 EOG093605R5          -            453   4.3e-19   70.4   0.4   2   2   8.3e-15   1.1e-12   49.3   0.7    86   268   169   368   166   376 0.71 -
SOLCI001122100       -            548 EOG093605R5          -            453   6.5e-19   69.8   0.7   1   4    0.0072      0.99    9.9   0.0   276   369   135   231   101   240 0.74 -
SOLCI001122100       -            548 EOG093605R5          -            453   6.5e-19   69.8   0.7   2   4     7e-08   9.6e-06   26.4   0.1    57   145   243   340   230   341 0.78 -
SOLCI001122100       -            548 EOG093605R5          -            453   6.5e-19   69.8   0.7   3   4     2e-08   2.8e-06   28.2   0.1   276   372   313   409   309   423 0.85 -
SOLCI001122100       -            548 EOG093605R5          -            453   6.5e-19   69.8   0.7   4   4     0.021       2.9    8.4   0.0    95   148   423   480   412   489 0.54 -
SOLCI002562700       -            480 EOG093605R5          -            453   6.9e-19   69.7   2.2   1   2   2.6e-12   3.6e-10   41.0   0.1   276   374   173   271   162   277 0.94 -
SOLCI002562700       -            480 EOG093605R5          -            453   6.9e-19   69.7   2.2   2   2     4e-08   5.5e-06   27.2   0.2   275   442   279   448   273   455 0.76 -
SOLCI000463100       -            526 EOG093605R5          -            453   7.7e-19   69.6   0.0   1   4    0.0019      0.26   11.8   0.0   273   369   150   245   128   256 0.79 -
SOLCI000463100       -            526 EOG093605R5          -            453   7.7e-19   69.6   0.0   2   4   7.1e-09   9.7e-07   29.7   0.0   287   383   268   367   259   372 0.92 -
SOLCI000463100       -            526 EOG093605R5          -            453   7.7e-19   69.6   0.0   3   4    0.0097       1.3    9.5   0.0   276   329   362   415   356   417 0.84 -
SOLCI000463100       -            526 EOG093605R5          -            453   7.7e-19   69.6   0.0   4   4     2e-05    0.0027   18.3   0.0   294   373   411   490   407   494 0.89 -
SOLCI004603700       -            512 EOG093605R5          -            453   1.5e-18   68.6   5.1   1   3       0.6        82    3.6   0.0   314   358   130   174   120   190 0.87 -
SOLCI004603700       -            512 EOG093605R5          -            453   1.5e-18   68.6   5.1   2   3   1.3e-11   1.8e-09   38.7   1.0   251   375   276   404   198   418 0.87 -
SOLCI004603700       -            512 EOG093605R5          -            453   1.5e-18   68.6   5.1   3   3   1.7e-07   2.3e-05   25.2   0.0   283   358   416   492   405   501 0.91 -
SOLCI005834900       -            168 EOG093605R5          -            453   1.5e-18   68.6   0.0   1   1   1.2e-20   1.7e-18   68.4   0.0   307   451     8   154     1   156 0.85 -
SOLCI000216500       -            102 EOG093605R5          -            453     2e-18   68.2   0.4   1   1   1.8e-20   2.4e-18   67.9   0.4   365   435    28    98    16   100 0.96 -
SOLCI002464800       -            234 EOG093605R5          -            453   2.8e-18   67.7   0.1   1   2   1.1e-08   1.6e-06   29.0   0.0   251   347    63   160    60   164 0.94 -
SOLCI002464800       -            234 EOG093605R5          -            453   2.8e-18   67.7   0.1   2   2   3.9e-11   5.3e-09   37.1   0.0    61   122   164   227   159   233 0.87 -
SOLCI006298800       -            134 EOG093605R5          -            453   3.3e-18   67.5   0.0   1   1   4.8e-20   6.6e-18   66.5   0.0   167   288     2   128     1   132 0.89 -
SOLCI001388900       -            521 EOG093605R5          -            453   4.6e-18   67.0   1.2   1   3    0.0066      0.91   10.0   0.0    98   147   128   179    86   185 0.82 -
SOLCI001388900       -            521 EOG093605R5          -            453   4.6e-18   67.0   1.2   2   3   5.2e-08   7.1e-06   26.9   0.0   252   373   192   316   187   321 0.93 -
SOLCI001388900       -            521 EOG093605R5          -            453   4.6e-18   67.0   1.2   3   3   2.3e-08   3.2e-06   28.0   0.5    49   215   317   499   313   512 0.74 -
SOLCI001299000       -            544 EOG093605R5          -            453   4.9e-18   66.9   3.6   1   4   2.2e-05     0.003   18.2   0.2   231   373    96   245    91   248 0.87 -
SOLCI001299000       -            544 EOG093605R5          -            453   4.9e-18   66.9   3.6   2   4     0.026       3.6    8.1   0.0    92   145   223   279   219   284 0.84 -
SOLCI001299000       -            544 EOG093605R5          -            453   4.9e-18   66.9   3.6   3   4   5.5e-12   7.5e-10   40.0   0.0   245   341   287   387   284   398 0.87 -
SOLCI001299000       -            544 EOG093605R5          -            453   4.9e-18   66.9   3.6   4   4       1.2   1.7e+02    2.5   0.1   314   370   430   486   404   517 0.59 -
SOLCI006342700       -            489 EOG093605R5          -            453   8.8e-18   66.1   3.0   1   4      0.29        40    4.6   0.0   160   198   125   167    83   178 0.61 -
SOLCI006342700       -            489 EOG093605R5          -            453   8.8e-18   66.1   3.0   2   4   4.8e-08   6.5e-06   27.0   0.5    83   204   177   313   164   318 0.73 -
SOLCI006342700       -            489 EOG093605R5          -            453   8.8e-18   66.1   3.0   3   4      0.02       2.7    8.4   0.0   125   176   294   348   280   359 0.67 -
SOLCI006342700       -            489 EOG093605R5          -            453   8.8e-18   66.1   3.0   4   4   9.6e-09   1.3e-06   29.3   0.0    62   144   327   417   324   427 0.81 -
SOLCI003293500       -            500 EOG093605R5          -            453   1.1e-17   65.8   0.0   1   3   3.5e-11   4.8e-09   37.3   0.0   181   315   179   316   153   320 0.85 -
SOLCI003293500       -            500 EOG093605R5          -            453   1.1e-17   65.8   0.0   2   3   2.9e-07     4e-05   24.4   0.0   276   373   312   409   309   416 0.96 -
SOLCI003293500       -            500 EOG093605R5          -            453   1.1e-17   65.8   0.0   3   3      0.29        40    4.6   0.0   295   350   401   456   397   485 0.53 -
SOLCI007218300       -            402 EOG093605R5          -            453   1.7e-17   65.2   3.0   1   4   2.7e-08   3.8e-06   27.8   0.0   281   384   114   221   106   226 0.91 -
SOLCI007218300       -            402 EOG093605R5          -            453   1.7e-17   65.2   3.0   2   4   0.00032     0.043   14.4   0.1   290   367   194   271   188   274 0.89 -
SOLCI007218300       -            402 EOG093605R5          -            453   1.7e-17   65.2   3.0   3   4   1.5e-09   2.1e-07   31.9   0.2   261   372   234   346   226   351 0.89 -
SOLCI007218300       -            402 EOG093605R5          -            453   1.7e-17   65.2   3.0   4   4      0.68        93    3.4   0.0    90   123   358   394   353   398 0.78 -
SOLCI005378000       -            625 EOG093605R5          -            453   1.8e-17   65.0   0.1   1   2   2.7e-11   3.7e-09   37.7   0.0   132   374   238   491   222   498 0.81 -
SOLCI005378000       -            625 EOG093605R5          -            453   1.8e-17   65.0   0.1   2   2   2.5e-07   3.4e-05   24.6   0.0   120   178   500   563   497   575 0.89 -
SOLCI002881200       -            569 EOG093605R5          -            453   2.4e-17   64.7   2.4   1   3    0.0014       0.2   12.2   0.0   303   353   226   275   211   281 0.87 -
SOLCI002881200       -            569 EOG093605R5          -            453   2.4e-17   64.7   2.4   2   3   0.00066      0.09   13.3   0.2   296   359   288   354   280   369 0.84 -
SOLCI002881200       -            569 EOG093605R5          -            453   2.4e-17   64.7   2.4   3   3   6.9e-11   9.4e-09   36.3   0.1   275   375   375   475   367   483 0.94 -
SOLCI006707800       -             84 EOG093605R5          -            453   2.9e-17   64.4   0.0   1   1   2.2e-19     3e-17   64.4   0.0   309   386     7    84     1    84 0.88 -
SOLCI004586700       -            198 EOG093605R5          -            453   3.2e-17   64.2   0.3   1   2   6.1e-12   8.4e-10   39.8   0.0   291   374     8    91     3    95 0.95 -
SOLCI004586700       -            198 EOG093605R5          -            453   3.2e-17   64.2   0.3   2   2   6.2e-07   8.5e-05   23.3   0.1   275   339    97   161    89   181 0.67 -
SOLCI000650600       -            493 EOG093605R5          -            453   1.1e-16   62.4   1.3   1   2     6e-07   8.2e-05   23.4   0.0   278   374   352   449   343   464 0.84 -
SOLCI000650600       -            493 EOG093605R5          -            453   1.1e-16   62.4   1.3   2   2    0.0038      0.52   10.8   0.0    90   142   424   480   415   488 0.81 -
SOLCI001923700       -            387 EOG093605R5          -            453   1.3e-16   62.3   0.4   1   4     0.088        12    6.3   0.1   177   226    39    88    33   139 0.74 -
SOLCI001923700       -            387 EOG093605R5          -            453   1.3e-16   62.3   0.4   2   4       1.2   1.7e+02    2.6   0.0   316   368   117   170    91   178 0.82 -
SOLCI001923700       -            387 EOG093605R5          -            453   1.3e-16   62.3   0.4   3   4   1.6e-10   2.2e-08   35.1   0.0   242   337   180   279   172   283 0.66 -
SOLCI001923700       -            387 EOG093605R5          -            453   1.3e-16   62.3   0.4   4   4   4.1e-07   5.6e-05   23.9   0.0   276   386   253   366   251   371 0.86 -
SOLCI006570200       -            426 EOG093605R5          -            453   1.3e-16   62.2   0.2   1   2   3.2e-06   0.00044   20.9   0.0   312   375   147   210    92   228 0.88 -
SOLCI006570200       -            426 EOG093605R5          -            453   1.3e-16   62.2   0.2   2   2     1e-11   1.4e-09   39.1   0.1   268   374   257   365   243   371 0.89 -
SOLCI001094700       -            405 EOG093605R5          -            453   1.8e-16   61.8   0.0   1   3      0.35        48    4.3   0.0   288   363    33   108    21   120 0.64 -
SOLCI001094700       -            405 EOG093605R5          -            453   1.8e-16   61.8   0.0   2   3   9.2e-09   1.3e-06   29.3   0.0    55   149   124   226   114   229 0.87 -
SOLCI001094700       -            405 EOG093605R5          -            453   1.8e-16   61.8   0.0   3   3   3.4e-08   4.7e-06   27.5   0.0    61   214   200   369   199   372 0.76 -
SOLCI004724300       -            691 EOG093605R5          -            453   2.1e-16   61.6   3.1   1   4   9.8e-05     0.013   16.1   0.4   276   400   287   413   249   416 0.74 -
SOLCI004724300       -            691 EOG093605R5          -            453   2.1e-16   61.6   3.1   2   4   5.5e-13   7.5e-11   43.3   0.1    60   218   394   569   385   573 0.86 -
SOLCI004724300       -            691 EOG093605R5          -            453   2.1e-16   61.6   3.1   3   4    0.0011      0.15   12.6   0.1   291   373   545   627   529   634 0.87 -
SOLCI004724300       -            691 EOG093605R5          -            453   2.1e-16   61.6   3.1   4   4      0.17        23    5.4   0.0    91   177   569   663   565   680 0.65 -
SOLCI000278900       -            237 EOG093605R5          -            453   3.2e-16   60.9   0.1   1   2   0.00057     0.078   13.5   0.0   321   373     3    55     1    60 0.68 -
SOLCI000278900       -            237 EOG093605R5          -            453   3.2e-16   60.9   0.1   2   2   9.1e-14   1.2e-11   45.8   0.0    85   179    61   161    56   207 0.81 -
SOLCI002887100       -            535 EOG093605R5          -            453   3.3e-16   60.9   0.7   1   4      0.41        56    4.1   0.0    95   153   141   202   132   207 0.78 -
SOLCI002887100       -            535 EOG093605R5          -            453   3.3e-16   60.9   0.7   2   4     0.003      0.41   11.2   0.0   298   355   223   280   205   294 0.91 -
SOLCI002887100       -            535 EOG093605R5          -            453   3.3e-16   60.9   0.7   3   4   8.1e-07   0.00011   22.9   0.0   125   218   315   414   277   425 0.68 -
SOLCI002887100       -            535 EOG093605R5          -            453   3.3e-16   60.9   0.7   4   4   6.7e-12   9.2e-10   39.7   0.2    65   192   349   501   332   515 0.74 -
SOLCI001503200       -            492 EOG093605R5          -            453   8.1e-16   59.6   0.3   1   3      0.01       1.4    9.4   0.1   155   205    97   151    65   156 0.72 -
SOLCI001503200       -            492 EOG093605R5          -            453   8.1e-16   59.6   0.3   2   3   2.1e-09   2.8e-07   31.5   0.0   249   375   163   294   151   299 0.86 -
SOLCI001503200       -            492 EOG093605R5          -            453   8.1e-16   59.6   0.3   3   3    0.0003     0.041   14.5   0.0    58   144   302   396   293   445 0.82 -
SOLCI000506900       -            753 EOG093605R5          -            453   8.2e-16   59.6   0.8   1   4   8.2e-07   0.00011   22.9   0.0   201   374   222   422   212   424 0.82 -
SOLCI000506900       -            753 EOG093605R5          -            453   8.2e-16   59.6   0.8   2   4   0.00053     0.073   13.6   0.0   291   369   409   486   407   498 0.90 -
SOLCI000506900       -            753 EOG093605R5          -            453   8.2e-16   59.6   0.8   3   4   1.6e-06   0.00021   22.0   0.1   276   342   498   563   488   574 0.80 -
SOLCI000506900       -            753 EOG093605R5          -            453   8.2e-16   59.6   0.8   4   4       9.7   1.3e+03   -0.4   0.0   306   355   574   624   562   638 0.63 -
SOLCI006868500       -            142 EOG093605R5          -            453   9.7e-16   59.4   0.0   1   2   1.7e-13   2.3e-11   44.9   0.0   299   386     3    96     1   103 0.87 -
SOLCI006868500       -            142 EOG093605R5          -            453   9.7e-16   59.4   0.0   2   2   0.00098      0.13   12.8   0.0   419   452   108   141   102   142 0.92 -
SOLCI001109100       -            294 EOG093605R5          -            453   1.1e-15   59.2   0.0   1   2   1.1e-10   1.4e-08   35.7   0.0    55   116    39   100     6   134 0.76 -
SOLCI001109100       -            294 EOG093605R5          -            453   1.1e-15   59.2   0.0   2   2     2e-06   0.00027   21.6   0.0    66    98   150   182   141   192 0.85 -
SOLCI006342600       -            498 EOG093605R5          -            453   1.2e-15   59.1   0.7   1   4   0.00033     0.045   14.3   0.0   328   443    98   215    70   218 0.86 -
SOLCI006342600       -            498 EOG093605R5          -            453   1.2e-15   59.1   0.7   2   4   0.00049     0.067   13.7   0.1    88   172   185   277   168   282 0.77 -
SOLCI006342600       -            498 EOG093605R5          -            453   1.2e-15   59.1   0.7   3   4   1.7e-06   0.00023   21.9   0.1    57   176   220   351   216   362 0.80 -
SOLCI006342600       -            498 EOG093605R5          -            453   1.2e-15   59.1   0.7   4   4   8.1e-06    0.0011   19.6   0.0    91   143   363   419   354   430 0.86 -
SOLCI007033000       -            473 EOG093605R5          -            453   5.8e-15   56.8   1.0   1   3   3.7e-10   5.1e-08   33.9   0.8   248   373   139   269   121   274 0.92 -
SOLCI007033000       -            473 EOG093605R5          -            453   5.8e-15   56.8   1.0   2   3   0.00024     0.033   14.8   0.1   116   201   277   371   271   378 0.74 -
SOLCI007033000       -            473 EOG093605R5          -            453   5.8e-15   56.8   1.0   3   3     0.015         2    8.9   0.0   289   373   361   448   354   453 0.85 -
SOLCI004309800       -            545 EOG093605R5          -            453   9.3e-15   56.1   0.0   1   3    0.0021      0.29   11.6   0.0    72   148   165   247   148   249 0.73 -
SOLCI004309800       -            545 EOG093605R5          -            453   9.3e-15   56.1   0.0   2   3   2.6e-08   3.6e-06   27.8   0.1   252   369   224   346   222   357 0.86 -
SOLCI004309800       -            545 EOG093605R5          -            453   9.3e-15   56.1   0.0   3   3    0.0001     0.014   16.0   0.0    60   143   362   453   351   500 0.79 -
SOLCI001219600       -            584 EOG093605R5          -            453   1.5e-14   55.4  11.9   1   4       2.2     3e+02    1.7   0.0   300   357   145   202   140   210 0.81 -
SOLCI001219600       -            584 EOG093605R5          -            453   1.5e-14   55.4  11.9   2   4     9e-08   1.2e-05   26.1   2.5   147   321   224   408   161   419 0.63 -
SOLCI001219600       -            584 EOG093605R5          -            453   1.5e-14   55.4  11.9   3   4     2e-10   2.8e-08   34.8   1.4    86   373   225   530   223   533 0.85 -
SOLCI001219600       -            584 EOG093605R5          -            453   1.5e-14   55.4  11.9   4   4   0.00018     0.025   15.2   0.0   237   320   495   581   438   584 0.84 -
SOLCI004257000       -            198 EOG093605R5          -            453   2.3e-14   54.8   0.1   1   3   5.3e-06   0.00073   20.2   0.0   110   148    29    68    19    72 0.63 -
SOLCI004257000       -            198 EOG093605R5          -            453   2.3e-14   54.8   0.1   2   3   2.1e-06   0.00029   21.5   0.0    69    98    99   128    90   132 0.84 -
SOLCI004257000       -            198 EOG093605R5          -            453   2.3e-14   54.8   0.1   3   3    0.0057      0.78   10.2   0.1   239   263   130   154   126   159 0.89 -
SOLCI004389500       -            415 EOG093605R5          -            453   2.4e-14   54.8   0.2   1   1   6.6e-16     9e-14   52.9   0.2   182   373   174   372   163   380 0.90 -
SOLCI001092100       -            101 EOG093605R5          -            453   3.1e-14   54.4   0.1   1   1   3.9e-16   5.3e-14   53.6   0.1   339   435     2    97     1    99 0.89 -
SOLCI000565500       -            488 EOG093605R5          -            453   3.3e-14   54.3   0.1   1   1   1.1e-15   1.5e-13   52.1   0.1    58   320    98   380    94   387 0.82 -
SOLCI006960500       -            799 EOG093605R5          -            453   1.5e-13   52.1   3.9   1   3     0.033       4.6    7.7   0.1   217   319    89   200    66   226 0.64 -
SOLCI006960500       -            799 EOG093605R5          -            453   1.5e-13   52.1   3.9   2   3   9.4e-05     0.013   16.1   0.0   280   419   326   467   320   498 0.83 -
SOLCI006960500       -            799 EOG093605R5          -            453   1.5e-13   52.1   3.9   3   3   1.6e-06   0.00021   22.0   0.1   265   320   566   625   531   632 0.73 -
SOLCI003800800       -            105 EOG093605R5          -            453   1.6e-13   52.0   0.2   1   1     2e-15   2.7e-13   51.3   0.2   208   303     3   102     2   104 0.93 -
SOLCI000060300       -            370 EOG093605R5          -            453     2e-13   51.8   2.7   1   2   3.6e-12   4.9e-10   40.6   0.7   231   375    64   218    33   229 0.76 -
SOLCI000060300       -            370 EOG093605R5          -            453     2e-13   51.8   2.7   2   2     0.019       2.6    8.5   0.1   242   283   233   274   224   337 0.72 -
SOLCI002878000       -            323 EOG093605R5          -            453   1.3e-12   49.1   0.1   1   2   2.7e-13   3.7e-11   44.3   0.0   139   244   142   253   136   257 0.86 -
SOLCI002878000       -            323 EOG093605R5          -            453   1.3e-12   49.1   0.1   2   2     0.025       3.4    8.1   0.0   293   345   243   296   238   302 0.85 -
SOLCI007179400       -            482 EOG093605R5          -            453   1.7e-12   48.7   2.8   1   1   1.1e-13   1.5e-11   45.6   2.5    32   273   119   381    87   385 0.75 -
SOLCI002575800       -            399 EOG093605R5          -            453   1.9e-12   48.5   0.3   1   2       2.4   3.4e+02    1.6   0.1   181   209   158   186   137   206 0.77 -
SOLCI002575800       -            399 EOG093605R5          -            453   1.9e-12   48.5   0.3   2   2   1.7e-12   2.3e-10   41.6   0.0    66   205   211   369   202   379 0.81 -
SOLCI004732000       -            116 EOG093605R5          -            453   2.2e-12   48.3   0.0   1   2   1.5e-09     2e-07   31.9   0.0   290   375     2    87     1    92 0.91 -
SOLCI004732000       -            116 EOG093605R5          -            453   2.2e-12   48.3   0.0   2   2   4.8e-06   0.00065   20.4   0.0    59   110    61   116    60   116 0.87 -
SOLCI004441600       -            343 EOG093605R5          -            453   3.4e-12   47.7   0.0   1   2   5.8e-10   7.9e-08   33.3   0.0   295   383   156   244   152   247 0.87 -
SOLCI004441600       -            343 EOG093605R5          -            453   3.4e-12   47.7   0.0   2   2   0.00066      0.09   13.3   0.0   278   339   241   302   238   310 0.87 -
SOLCI004538200       -            504 EOG093605R5          -            453   6.7e-12   46.7   2.7   1   4   1.2e-06   0.00017   22.3   0.1   277   360   150   233   123   243 0.91 -
SOLCI004538200       -            504 EOG093605R5          -            453   6.7e-12   46.7   2.7   2   4   1.5e-05     0.002   18.8   0.0   299   371   242   317   235   322 0.88 -
SOLCI004538200       -            504 EOG093605R5          -            453   6.7e-12   46.7   2.7   3   4     0.031       4.3    7.8   0.0   125   177   296   352   296   380 0.71 -
SOLCI004538200       -            504 EOG093605R5          -            453   6.7e-12   46.7   2.7   4   4      0.98   1.3e+02    2.9   0.2    93   138   330   380   327   460 0.61 -
SOLCI000350900       -            651 EOG093605R5          -            453     7e-12   46.7   0.0   1   2   0.00032     0.044   14.3   0.0    47   117   104   179    90   189 0.78 -
SOLCI000350900       -            651 EOG093605R5          -            453     7e-12   46.7   0.0   2   2   7.4e-09     1e-06   29.6   0.0    78   208   234   386   212   423 0.80 -
SOLCI005419900       -            642 EOG093605R5          -            453   9.7e-12   46.2   0.8   1   4     0.092        13    6.3   0.0   260   357   245   347   216   372 0.76 -
SOLCI005419900       -            642 EOG093605R5          -            453   9.7e-12   46.2   0.8   2   4   2.1e-08   2.9e-06   28.2   0.0   259   381   387   513   372   522 0.83 -
SOLCI005419900       -            642 EOG093605R5          -            453   9.7e-12   46.2   0.8   3   4   4.9e-05    0.0068   17.0   0.0   276   374   443   542   440   549 0.87 -
SOLCI005419900       -            642 EOG093605R5          -            453   9.7e-12   46.2   0.8   4   4      0.12        17    5.9   0.0   292   374   530   608   515   624 0.74 -
SOLCI004995400       -            104 EOG093605R5          -            453   2.2e-11   45.0   0.1   1   1   1.7e-13   2.3e-11   44.9   0.1   176   269     7   103     1   104 0.91 -
SOLCI003833500       -            148 EOG093605R5          -            453   2.7e-11   44.7   0.4   1   2     0.023       3.2    8.2   0.1    79   114     5    40     2    44 0.90 -
SOLCI003833500       -            148 EOG093605R5          -            453   2.7e-11   44.7   0.4   2   2     2e-10   2.7e-08   34.8   0.1   375   451    45   121    40   123 0.95 -
SOLCI001997700       -            525 EOG093605R5          -            453   4.1e-11   44.1   0.2   1   2     0.053       7.3    7.0   0.0   112   146   298   332   276   347 0.69 -
SOLCI001997700       -            525 EOG093605R5          -            453   4.1e-11   44.1   0.2   2   2   5.2e-12   7.2e-10   40.0   0.1   250   404   309   465   294   485 0.84 -
SOLCI001590700       -            588 EOG093605R5          -            453   4.4e-11   44.0   0.0   1   2      0.35        48    4.3   0.0   192   367   244   321   204   356 0.68 -
SOLCI001590700       -            588 EOG093605R5          -            453   4.4e-11   44.0   0.0   2   2   2.2e-10     3e-08   34.7   0.0    70   178   399   519   385   526 0.79 -
SOLCI004319000       -            329 EOG093605R5          -            453   7.2e-11   43.3   0.3   1   2   1.9e-05    0.0025   18.4   0.1   280   371   106   197   102   203 0.85 -
SOLCI004319000       -            329 EOG093605R5          -            453   7.2e-11   43.3   0.3   2   2   9.9e-07   0.00014   22.6   0.0   275   374   206   305   183   310 0.89 -
SOLCI002660400       -            653 EOG093605R5          -            453   7.2e-11   43.3   0.3   1   2   1.1e-06   0.00015   22.5   0.0   273   373   168   269   106   285 0.77 -
SOLCI002660400       -            653 EOG093605R5          -            453   7.2e-11   43.3   0.3   2   2   3.8e-05    0.0052   17.4   0.1   280   374   486   580   434   609 0.67 -
SOLCI000805900       -             98 EOG093605R5          -            453   7.2e-11   43.3   0.0   1   1   6.4e-13   8.7e-11   43.0   0.0   155   241     7    94     2    96 0.76 -
SOLCI002090700       -            134 EOG093605R5          -            453   7.9e-11   43.2   0.2   1   2   0.00074       0.1   13.1   0.0   246   283    18    55     2    67 0.84 -
SOLCI002090700       -            134 EOG093605R5          -            453   7.9e-11   43.2   0.2   2   2   1.6e-08   2.2e-06   28.5   0.1   360   408    86   134    79   134 0.95 -
SOLCI006344900       -            107 EOG093605R5          -            453     9e-11   43.0   0.7   1   1   2.4e-12   3.2e-10   41.2   0.7   206   303     2   102     1   104 0.90 -
SOLCI000391400       -            379 EOG093605R5          -            453   1.3e-10   42.5   0.2   1   2     0.072       9.8    6.6   0.1   274   371   105   205    85   213 0.79 -
SOLCI000391400       -            379 EOG093605R5          -            453   1.3e-10   42.5   0.2   2   2   3.5e-10   4.9e-08   34.0   0.0   237   373   214   354   206   360 0.91 -
SOLCI001339000       -            105 EOG093605R5          -            453   1.3e-10   42.4   0.6   1   2   6.4e-08   8.7e-06   26.6   0.0   205   265     1    64     1    66 0.88 -
SOLCI001339000       -            105 EOG093605R5          -            453   1.3e-10   42.4   0.6   2   2   0.00016     0.022   15.4   0.2   142   175    66    99    62   103 0.55 -
SOLCI004751900       -             65 EOG093605R5          -            453   1.5e-10   42.3   0.2   1   1   1.2e-12   1.6e-10   42.1   0.2   122   175     6    59     1    63 0.48 -
SOLCI002278200       -            639 EOG093605R5          -            453   4.7e-10   40.6   0.3   1   3       5.5   7.5e+02    0.4   0.0   292   362    41   116    35   168 0.65 -
SOLCI002278200       -            639 EOG093605R5          -            453   4.7e-10   40.6   0.3   2   3   1.3e-10   1.8e-08   35.4   0.1   206   374   169   344   152   352 0.85 -
SOLCI002278200       -            639 EOG093605R5          -            453   4.7e-10   40.6   0.3   3   3         4   5.5e+02    0.8   0.0    60    86   356   382   346   391 0.71 -
SOLCI006728300       -            871 EOG093605R5          -            453   9.6e-10   39.6   0.2   1   2   8.2e-08   1.1e-05   26.2   0.0   174   374   247   434   237   436 0.87 -
SOLCI006728300       -            871 EOG093605R5          -            453   9.6e-10   39.6   0.2   2   2   3.8e-05    0.0052   17.4   0.1   178   369   336   534   335   546 0.72 -
SOLCI000216700       -             64 EOG093605R5          -            453   1.1e-09   39.5   0.1   1   1   8.6e-12   1.2e-09   39.3   0.1    77   133     6    63     3    64 0.75 -
SOLCI002088500       -            776 EOG093605R5          -            453   1.1e-09   39.4   0.3   1   3   0.00011     0.016   15.8   0.0   112   231   242   374   224   381 0.81 -
SOLCI002088500       -            776 EOG093605R5          -            453   1.1e-09   39.4   0.3   2   3     0.031       4.2    7.8   0.0   279   355   482   558   432   577 0.69 -
SOLCI002088500       -            776 EOG093605R5          -            453   1.1e-09   39.4   0.3   3   3    0.0067      0.92   10.0   0.0    90   179   588   687   557   697 0.71 -
SOLCI003496400       -            264 EOG093605R5          -            453   1.3e-09   39.1   0.0   1   1   1.5e-11   2.1e-09   38.5   0.0    86   149    18    85     1    92 0.85 -
SOLCI005832900       -            510 EOG093605R5          -            453   2.2e-09   38.4   0.3   1   2    0.0089       1.2    9.6   0.1   272   344   211   283   130   299 0.62 -
SOLCI005832900       -            510 EOG093605R5          -            453   2.2e-09   38.4   0.3   2   2   4.5e-08   6.2e-06   27.0   0.0    61   142   326   415   306   458 0.82 -
SOLCI004519700       -            400 EOG093605R5          -            453   2.7e-09   38.1   0.6   1   2   1.2e-07   1.6e-05   25.7   0.0   252   373   123   246   109   256 0.87 -
SOLCI004519700       -            400 EOG093605R5          -            453   2.7e-09   38.1   0.6   2   2    0.0048      0.66   10.5   0.1   252   335   262   350   256   361 0.60 -
SOLCI005237900       -            150 EOG093605R5          -            453   3.4e-09   37.8   0.0   1   1   3.1e-11   4.2e-09   37.5   0.0   163   231    53   122    36   133 0.89 -
SOLCI006509200       -            146 EOG093605R5          -            453   3.9e-09   37.6   0.2   1   2     1e-08   1.4e-06   29.2   0.0   344   403    19    78     5    80 0.84 -
SOLCI006509200       -            146 EOG093605R5          -            453   3.9e-09   37.6   0.2   2   2     0.016       2.2    8.7   0.1   423   453    76   106    75   106 0.93 -
SOLCI002540800       -            491 EOG093605R5          -            453     4e-09   37.6   0.6   1   2   1.8e-07   2.5e-05   25.0   0.1    75   230   113   284   101   291 0.67 -
SOLCI002540800       -            491 EOG093605R5          -            453     4e-09   37.6   0.6   2   2     0.074        10    6.6   0.0   104   197   355   466   311   487 0.57 -
SOLCI007077600       -            506 EOG093605R5          -            453   5.2e-09   37.2   0.1   1   2   2.8e-05    0.0038   17.8   0.1    94   231   164   314   141   331 0.76 -
SOLCI007077600       -            506 EOG093605R5          -            453   5.2e-09   37.2   0.1   2   2     6e-05    0.0082   16.8   0.0    62   143   338   427   319   436 0.81 -
SOLCI003542100       -            437 EOG093605R5          -            453   6.6e-09   36.9   0.4   1   2   2.6e-08   3.5e-06   27.9   0.1   256   340    84   172    38   186 0.87 -
SOLCI003542100       -            437 EOG093605R5          -            453   6.6e-09   36.9   0.4   2   2     0.058         8    6.9   0.0   270   355   247   332   237   357 0.84 -
SOLCI004944500       -            405 EOG093605R5          -            453   9.8e-09   36.3   0.6   1   2   1.6e-06   0.00022   21.9   0.1   199   367    57   234    46   253 0.69 -
SOLCI004944500       -            405 EOG093605R5          -            453   9.8e-09   36.3   0.6   2   2    0.0011      0.15   12.6   0.0   293   372   265   344   246   356 0.92 -
SOLCI000868800       -            495 EOG093605R5          -            453   2.9e-08   34.7   5.3   1   4    0.0079       1.1    9.8   0.1   161   207   110   160    77   167 0.78 -
SOLCI000868800       -            495 EOG093605R5          -            453   2.9e-08   34.7   5.3   2   4   0.00045     0.062   13.9   0.1    89   179   168   267   152   303 0.59 -
SOLCI000868800       -            495 EOG093605R5          -            453   2.9e-08   34.7   5.3   3   4    0.0027      0.38   11.3   0.1    59   175   204   332   197   345 0.76 -
SOLCI000868800       -            495 EOG093605R5          -            453   2.9e-08   34.7   5.3   4   4    0.0037       0.5   10.9   0.5    63   199   313   470   300   476 0.68 -
SOLCI001872400       -            654 EOG093605R5          -            453   7.2e-08   33.4   0.7   1   2   7.9e-08   1.1e-05   26.2   0.1   155   374   288   528   280   529 0.80 -
SOLCI001872400       -            654 EOG093605R5          -            453   7.2e-08   33.4   0.7   2   2    0.0013      0.18   12.4   0.0    90   136   503   553   498   568 0.74 -
SOLCI003280800       -            713 EOG093605R5          -            453   7.9e-08   33.3   2.6   1   3       1.5     2e+02    2.3   0.1    55   118   206   267   146   337 0.59 -
SOLCI003280800       -            713 EOG093605R5          -            453   7.9e-08   33.3   2.6   2   3   0.00015      0.02   15.5   0.1   249   343   407   505   385   511 0.85 -
SOLCI003280800       -            713 EOG093605R5          -            453   7.9e-08   33.3   2.6   3   3   0.00043     0.059   13.9   0.1   292   370   574   656   565   663 0.74 -
SOLCI004821100       -            375 EOG093605R5          -            453   4.1e-07   30.9   0.2   1   1     9e-09   1.2e-06   29.4   0.2   277   382   263   372   216   375 0.86 -
SOLCI006701200       -             62 EOG093605R5          -            453     6e-07   30.4   0.0   1   1   4.4e-09     6e-07   30.4   0.0    54    98    15    59     3    62 0.82 -
SOLCI002123900       -            238 EOG093605R5          -            453   1.2e-06   29.4   0.1   1   1   9.9e-09   1.4e-06   29.2   0.1   261   358   101   203    53   214 0.81 -
SOLCI007104300       -            106 EOG093605R5          -            453   2.4e-06   28.4   0.0   1   1   1.9e-08   2.5e-06   28.3   0.0    72   117     9    54     1    74 0.69 -
SOLCI003834300       -             92 EOG093605R5          -            453   3.4e-06   27.9   0.0   1   1   2.5e-08   3.4e-06   27.9   0.0   163   216    36    91     7    92 0.87 -
SOLCI000407500       -            406 EOG093605R5          -            453   8.6e-06   26.6   1.3   1   4      0.17        23    5.4   0.0   178   214    72   107    31   114 0.70 -
SOLCI000407500       -            406 EOG093605R5          -            453   8.6e-06   26.6   1.3   2   4   0.00089      0.12   12.9   0.1   245   337   107   203   104   214 0.87 -
SOLCI000407500       -            406 EOG093605R5          -            453   8.6e-06   26.6   1.3   3   4       2.1   2.9e+02    1.8   0.1   164   219   233   287   150   304 0.69 -
SOLCI000407500       -            406 EOG093605R5          -            453   8.6e-06   26.6   1.3   4   4      0.89   1.2e+02    3.0   0.0   298   327   304   333   281   350 0.79 -
SOLCI005783200       -            285 EOG093605R5          -            453   9.4e-06   26.4   0.0   1   2     0.012       1.7    9.1   0.0   121   213   126   210   118   214 0.71 -
SOLCI005783200       -            285 EOG093605R5          -            453   9.4e-06   26.4   0.0   2   2   2.9e-06    0.0004   21.1   0.0   292   374   191   273   188   279 0.95 -
SOLCI000161600       -            521 EOG093605R5          -            453   1.2e-05   26.1   0.0   1   2   1.1e-05    0.0015   19.2   0.0   179   374   176   385   145   389 0.80 -
SOLCI000161600       -            521 EOG093605R5          -            453   1.2e-05   26.1   0.0   2   2      0.46        63    4.0   0.0   287   337   406   455   388   472 0.54 -
SOLCI000964800       -            651 EOG093605R5          -            453   1.5e-05   25.8   0.0   1   2       1.6   2.2e+02    2.1   0.0   309   374   101   170    81   181 0.74 -
SOLCI000964800       -            651 EOG093605R5          -            453   1.5e-05   25.8   0.0   2   2   1.9e-05    0.0025   18.4   0.0   253   383   400   529   378   542 0.77 -
SOLCI006074400       -            101 EOG093605R5          -            453   1.6e-05   25.7   0.1   1   1   1.6e-07   2.2e-05   25.2   0.0   239   288    23    74    16    89 0.84 -
SOLCI000502000       -            507 EOG093605R5          -            453   4.9e-05   24.1   0.2   1   2    0.0019      0.26   11.8   0.0   194   373   235   420   231   420 0.85 -
SOLCI000502000       -            507 EOG093605R5          -            453   4.9e-05   24.1   0.2   2   2   1.8e-05    0.0025   18.4   0.1   179   375   287   492   281   495 0.77 -
SOLCI002018900       -            617 EOG093605R5          -            453   5.8e-05   23.8   0.1   1   1     2e-06   0.00028   21.6   0.0   261   348   473   565   454   571 0.82 -
SOLCI006037400       -             64 EOG093605R5          -            453   8.4e-05   23.3   0.1   1   1   1.2e-06   0.00016   22.4   0.1   239   273    15    49     7    63 0.85 -
SOLCI000216600       -             99 EOG093605R5          -            453    0.0001   23.1   0.1   1   2   0.00011     0.015   15.9   0.0   231   275    20    67     5    70 0.78 -
SOLCI000216600       -             99 EOG093605R5          -            453    0.0001   23.1   0.1   2   2      0.11        16    6.0   0.0   194   221    71    97    67    99 0.85 -
SOLCI001322300       -            109 EOG093605R5          -            453   0.00012   22.8   0.0   1   1   1.1e-06   0.00015   22.5   0.0   251   325    19    97    10   108 0.89 -
SOLCI003795800       -             88 EOG093605R5          -            453   0.00016   22.4   0.0   1   1   1.3e-06   0.00018   22.2   0.0   251   310     2    61     1    67 0.78 -
SOLCI006404500       -            256 EOG093605R5          -            453    0.0022   18.7   0.0   1   1     2e-05    0.0027   18.4   0.0   275   340   140   205    90   218 0.60 -
SOLCI003597100       -            140 EOG093605R5          -            453    0.0026   18.4   0.0   1   1   2.2e-05    0.0031   18.2   0.0   275   373    18   117     7   121 0.89 -
SOLCI000806600       -            891 EOG093605R5          -            453    0.0035   18.0   0.1   1   3       1.6   2.2e+02    2.1   0.0   305   369   133   196   107   201 0.81 -
SOLCI000806600       -            891 EOG093605R5          -            453    0.0035   18.0   0.1   2   3     0.019       2.6    8.5   0.0   291   371   223   305   203   314 0.84 -
SOLCI000806600       -            891 EOG093605R5          -            453    0.0035   18.0   0.1   3   3      0.21        29    5.0   0.0   292   342   299   351   296   391 0.87 -
SOLCI000488700       -            102 EOG093605R5          -            453    0.0043   17.7   0.0   1   1   3.4e-05    0.0047   17.6   0.0    70   138     9    85     2    98 0.70 -
SOLCI002760700       -             99 EOG093605R5          -            453    0.0077   16.8   0.0   1   1   6.8e-05    0.0093   16.6   0.0   277   335    30    88     9    98 0.64 -
SOLCI002284800       -            681 EOG093605R5          -            453      0.01   16.5   3.2   1   3       2.9     4e+02    1.3   0.0   400   436   199   235   179   246 0.85 -
SOLCI002284800       -            681 EOG093605R5          -            453      0.01   16.5   3.2   2   3     0.005      0.69   10.4   0.1    69   175   259   374   253   395 0.67 -
SOLCI002284800       -            681 EOG093605R5          -            453      0.01   16.5   3.2   3   3       1.1   1.5e+02    2.7   0.1   100   157   463   526   418   546 0.73 -
SOLCI001243600       -            125 EOG093605R5          -            453     0.022   15.4   0.1   1   1   0.00026     0.035   14.7   0.1    78   135    22    80    18    95 0.76 -
SOLCI000063800       -            262 EOG093605R5          -            453     0.023   15.3   0.0   1   1   0.00026     0.036   14.6   0.0   300   362     4    66     1    94 0.90 -
SOLCI004081900       -            305 EOG093605R5          -            453     0.044   14.4   0.0   1   1   0.00049     0.067   13.7   0.0   275   372   123   221   109   225 0.87 -
SOLCI003117800       -            957 EOG093605R5          -            453     0.065   13.8   0.1   1   1     0.001      0.14   12.7   0.1   243   280   542   579   531   595 0.90 -
SOLCI006787800       -            567 EOG093605R5          -            453     0.067   13.7   0.0   1   1    0.0015       0.2   12.2   0.0   254   355    99   209    90   248 0.51 -
SOLCI005501500       -             65 EOG093605R5          -            453      0.11   13.1   0.1   1   2      0.29        40    4.6   0.0   311   331     9    29     1    30 0.84 -
SOLCI005501500       -             65 EOG093605R5          -            453      0.11   13.1   0.1   2   2     0.035       4.8    7.6   0.0   388   412    30    54    28    65 0.83 -
SOLCI004149000       -             64 EOG093605R5          -            453      0.16   12.5   0.0   1   1    0.0011      0.16   12.5   0.0   388   412    29    53    10    63 0.87 -
SOLCI000971700       -            311 EOG093605R5          -            453      0.72   10.4   0.0   1   1     0.008       1.1    9.8   0.0   289   332    10    53     7    60 0.90 -
#
# Program:         hmmsearch
# Version:         3.1b2 (February 2015)
# Pipeline mode:   SEARCH
# Query file:      /home/pgsb/tetiana.nosenko/lineages/embryophyta_odb9//hmms/EOG093605R5.hmm
# Target file:     /nfs/pgsb/data/S_chilense/Schilense_genome/Solanum_chilense_v3.3_protein.fa
# Option settings: hmmsearch -o ./tmp/temp_Schil_BUSCO_prot_1362887668 --domtblout /home/ibis/tetiana.nosenko/Documents/S_chilense/11_S_chilense_genome/Schilense_genome_sequence/BUSCO_assessment/run_Schil_BUSCO_prot/hmmer_output/EOG093605R5.out.1 --cpu 1 /home/pgsb/tetiana.nosenko/lineages/embryophyta_odb9//hmms/EOG093605R5.hmm /nfs/pgsb/data/S_chilense/Schilense_genome/Solanum_chilense_v3.3_protein.fa 
# Current dir:     /home/ibis/tetiana.nosenko/Documents/S_chilense/11_S_chilense_genome/Schilense_genome_sequence/BUSCO_assessment
# Date:            Wed Mar  8 09:20:22 2017
# [ok]
```
