## Supplementary material for "The *de novo* reference genome and transcriptome assemblies of the wild tomato species *Solanum chilense*": EOG093605RH.out.1

```
#                                                                            --- full sequence --- -------------- this domain -------------   hmm coord   ali coord   env coord
# target name        accession   tlen query name           accession   qlen   E-value  score  bias   #  of  c-Evalue  i-Evalue  score  bias  from    to  from    to  from    to  acc description of target
#------------------- ---------- ----- -------------------- ---------- ----- --------- ------ ----- --- --- --------- --------- ------ ----- ----- ----- ----- ----- ----- ----- ---- ---------------------
SOLCI002236600       -            691 EOG093605RH          -            546    3e-268  892.8   9.9   1   3    0.0027      0.37   11.3   0.1     5    32    68    98    65   102 0.89 -
SOLCI002236600       -            691 EOG093605RH          -            546    3e-268  892.8   9.9   2   3   0.00063     0.086   13.4   0.0   220   265   100   145    98   152 0.92 -
SOLCI002236600       -            691 EOG093605RH          -            546    3e-268  892.8   9.9   3   3  2.6e-263  3.6e-261  869.5   5.8    54   546   155   668   145   668 0.97 -
SOLCI005023500       -            858 EOG093605RH          -            546  5.8e-208  693.9  17.0   1   5   2.2e-43     3e-41  143.6   0.3   148   338    31   221    15   221 0.97 -
SOLCI005023500       -            858 EOG093605RH          -            546  5.8e-208  693.9  17.0   2   5   6.5e-33   8.8e-31  109.0   0.0   223   385   207   369   206   376 0.98 -
SOLCI005023500       -            858 EOG093605RH          -            546  5.8e-208  693.9  17.0   3   5   3.1e-05    0.0042   17.7   0.1   140   192   357   409   356   413 0.92 -
SOLCI005023500       -            858 EOG093605RH          -            546  5.8e-208  693.9  17.0   4   5   6.2e-40   8.5e-38  132.2   0.1   225   385   411   571   408   572 0.98 -
SOLCI005023500       -            858 EOG093605RH          -            546  5.8e-208  693.9  17.0   5   5  7.3e-101   9.9e-99  333.3   2.1   224   543   511   833   510   836 0.98 -
SOLCI007470700       -            854 EOG093605RH          -            546  1.4e-205  686.0  12.9   1   6   8.3e-21   1.1e-18   69.1   0.0   209   326    38   156    10   157 0.91 -
SOLCI007470700       -            854 EOG093605RH          -            546  1.4e-205  686.0  12.9   2   6   2.3e-29   3.2e-27   97.3   0.1   217   354   148   284   148   284 0.95 -
SOLCI007470700       -            854 EOG093605RH          -            546  1.4e-205  686.0  12.9   3   6   1.4e-17   1.9e-15   58.5   0.3   225   332   256   363   253   365 0.72 -
SOLCI007470700       -            854 EOG093605RH          -            546  1.4e-205  686.0  12.9   4   6   1.8e-40   2.5e-38  134.0   0.0   218   384   350   516   350   516 0.99 -
SOLCI007470700       -            854 EOG093605RH          -            546  1.4e-205  686.0  12.9   5   6     1e-27   1.4e-25   91.9   0.0   101   222   462   588   462   588 0.94 -
SOLCI007470700       -            854 EOG093605RH          -            546  1.4e-205  686.0  12.9   6   6   3.7e-85     5e-83  281.5   0.5   236   515   571   853   568   854 0.98 -
SOLCI006380300       -           1028 EOG093605RH          -            546  1.4e-198  662.8  14.9   1   6   5.1e-12     7e-10   40.1   0.0   305   385    93   173    76   174 0.91 -
SOLCI006380300       -           1028 EOG093605RH          -            546  1.4e-198  662.8  14.9   2   6   2.6e-20   3.6e-18   67.4   0.0   147   240   168   261   166   264 0.97 -
SOLCI006380300       -           1028 EOG093605RH          -            546  1.4e-198  662.8  14.9   3   6   5.6e-28   7.6e-26   92.8   0.1   209   339   265   395   261   396 0.97 -
SOLCI006380300       -           1028 EOG093605RH          -            546  1.4e-198  662.8  14.9   4   6     4e-23   5.5e-21   76.7   0.1   223   324   380   481   379   483 0.98 -
SOLCI006380300       -           1028 EOG093605RH          -            546  1.4e-198  662.8  14.9   5   6   7.1e-38   9.6e-36  125.4   0.1   221   389   479   646   479   667 0.94 -
SOLCI006380300       -           1028 EOG093605RH          -            546  1.4e-198  662.8  14.9   6   6   4.5e-87   6.2e-85  287.8   0.5   213   544   672  1008   666  1010 0.96 -
SOLCI002675600       -            914 EOG093605RH          -            546  1.6e-190  636.3   5.8   1   6     4e-16   5.5e-14   53.6   0.0   271   390    35   154    22   165 0.92 -
SOLCI002675600       -            914 EOG093605RH          -            546  1.6e-190  636.3   5.8   2   6   4.1e-18   5.5e-16   60.2   0.0    97   200    90   197    87   197 0.94 -
SOLCI002675600       -            914 EOG093605RH          -            546  1.6e-190  636.3   5.8   3   6   2.5e-27   3.4e-25   90.6   0.0   211   334   177   300   164   303 0.95 -
SOLCI002675600       -            914 EOG093605RH          -            546  1.6e-190  636.3   5.8   4   6   1.1e-21   1.6e-19   71.9   0.2   236   384   303   451   297   459 0.95 -
SOLCI002675600       -            914 EOG093605RH          -            546  1.6e-190  636.3   5.8   5   6   1.4e-19   1.9e-17   65.0   0.0   224   373   392   541   389   541 0.95 -
SOLCI002675600       -            914 EOG093605RH          -            546  1.6e-190  636.3   5.8   6   6  2.8e-101   3.8e-99  334.7   0.6   213   544   482   816   476   818 0.98 -
SOLCI004525400       -           1057 EOG093605RH          -            546  1.2e-188  630.1   2.3   1   6   2.4e-13   3.2e-11   44.5   0.0   223   323   125   230   116   232 0.88 -
SOLCI004525400       -           1057 EOG093605RH          -            546  1.2e-188  630.1   2.3   2   6   4.7e-32   6.4e-30  106.2   0.0   212   376   220   384   215   385 0.98 -
SOLCI004525400       -           1057 EOG093605RH          -            546  1.2e-188  630.1   2.3   3   6   2.8e-23   3.9e-21   77.2   0.1   125   235   365   476   364   480 0.93 -
SOLCI004525400       -           1057 EOG093605RH          -            546  1.2e-188  630.1   2.3   4   6   8.5e-21   1.2e-18   69.1   0.0   137   238   479   580   476   582 0.97 -
SOLCI004525400       -           1057 EOG093605RH          -            546  1.2e-188  630.1   2.3   5   6   1.3e-18   1.8e-16   61.8   0.0   137   233   580   676   578   681 0.96 -
SOLCI004525400       -           1057 EOG093605RH          -            546  1.2e-188  630.1   2.3   6   6   1.4e-93   1.9e-91  309.3   0.1   213   545   625   960   624   961 0.99 -
SOLCI005889000       -            891 EOG093605RH          -            546  4.3e-188  628.3  20.9   1   5   2.3e-24   3.2e-22   80.8   0.1   104   232    76   208    66   208 0.94 -
SOLCI005889000       -            891 EOG093605RH          -            546  4.3e-188  628.3  20.9   2   5   4.6e-35   6.2e-33  116.1   1.0    77   233   143   310   143   310 0.94 -
SOLCI005889000       -            891 EOG093605RH          -            546  4.3e-188  628.3  20.9   3   5   1.2e-33   1.6e-31  111.5   0.3    95   221   269   398   266   399 0.97 -
SOLCI005889000       -            891 EOG093605RH          -            546  4.3e-188  628.3  20.9   4   5   2.7e-29   3.7e-27   97.1   0.7    97   217   371   494   370   497 0.96 -
SOLCI005889000       -            891 EOG093605RH          -            546  4.3e-188  628.3  20.9   5   5   2.1e-81   2.8e-79  269.1   0.0   221   545   467   794   467   795 0.98 -
SOLCI002358400       -            745 EOG093605RH          -            546    7e-185  617.7  28.6   1   4   4.4e-08     6e-06   27.1   0.1   224   323    29   128    19   128 0.89 -
SOLCI002358400       -            745 EOG093605RH          -            546    7e-185  617.7  28.6   2   4     1e-13   1.4e-11   45.7   0.1    57   124    77   158    75   159 0.80 -
SOLCI002358400       -            745 EOG093605RH          -            546    7e-185  617.7  28.6   3   4   1.9e-24   2.6e-22   81.1   2.1   186   297   154   265   154   267 0.98 -
SOLCI002358400       -            745 EOG093605RH          -            546    7e-185  617.7  28.6   4   4  7.2e-151  9.9e-149  498.4  11.8    95   545   191   648   190   649 0.98 -
SOLCI003674400       -            758 EOG093605RH          -            546  2.2e-184  616.0  16.2   1   5   0.00035     0.047   14.2   0.0   226   276    53   103     6   116 0.82 -
SOLCI003674400       -            758 EOG093605RH          -            546  2.2e-184  616.0  16.2   2   5   0.00028     0.038   14.5   0.0    55    96    97   140    96   140 0.89 -
SOLCI003674400       -            758 EOG093605RH          -            546  2.2e-184  616.0  16.2   3   5   8.1e-20   1.1e-17   65.8   0.1   176   255   130   209   112   211 0.88 -
SOLCI003674400       -            758 EOG093605RH          -            546  2.2e-184  616.0  16.2   4   5   3.6e-28   4.9e-26   93.4   0.2   193   287   178   272   173   275 0.96 -
SOLCI003674400       -            758 EOG093605RH          -            546  2.2e-184  616.0  16.2   5   5  2.8e-141  3.9e-139  466.7   4.1    96   545   209   661   205   662 0.97 -
SOLCI001304300       -            741 EOG093605RH          -            546  3.5e-183  612.0   6.6   1   2   1.7e-18   2.3e-16   61.5   0.0   185   326    53   200    40   202 0.89 -
SOLCI001304300       -            741 EOG093605RH          -            546  3.5e-183  612.0   6.6   2   2    5e-169  6.7e-167  558.3   5.6    55   542   144   652   142   656 0.96 -
SOLCI002302700       -            744 EOG093605RH          -            546  3.2e-182  608.9   3.4   1   3       3.5   4.7e+02    1.0   0.0     5    38    50    86    47    89 0.84 -
SOLCI002302700       -            744 EOG093605RH          -            546  3.2e-182  608.9   3.4   2   3   6.6e-28   8.9e-26   92.5   0.0    97   238    87   234    76   234 0.91 -
SOLCI002302700       -            744 EOG093605RH          -            546  3.2e-182  608.9   3.4   3   3  7.4e-159    1e-156  524.7   1.6   123   545   219   646   216   647 0.98 -
SOLCI000868000       -            709 EOG093605RH          -            546  6.6e-181  604.6   6.0   1   2   4.2e-41   5.8e-39  136.1   0.1   164   376    45   257    40   257 0.97 -
SOLCI000868000       -            709 EOG093605RH          -            546  6.6e-181  604.6   6.0   2   2  7.3e-145  9.9e-143  478.5   2.5    98   545   208   669   207   670 0.97 -
SOLCI007430400       -            797 EOG093605RH          -            546  1.7e-180  603.2  16.0   1   4   4.4e-44   5.9e-42  145.9   0.1   179   385    27   234     2   235 0.94 -
SOLCI007430400       -            797 EOG093605RH          -            546  1.7e-180  603.2  16.0   2   4   9.2e-20   1.3e-17   65.6   0.1   138   234   220   316   219   319 0.96 -
SOLCI007430400       -            797 EOG093605RH          -            546  1.7e-180  603.2  16.0   3   4   2.1e-30   2.9e-28  100.7   1.1    98   234   277   417   276   418 0.96 -
SOLCI007430400       -            797 EOG093605RH          -            546  1.7e-180  603.2  16.0   4   4     2e-98   2.8e-96  325.2   0.5   255   542   407   697   406   701 0.98 -
SOLCI000800800       -            842 EOG093605RH          -            546  9.1e-180  600.8   6.4   1   3   4.6e-11   6.3e-09   36.9   0.0   292   388    71   167    59   170 0.81 -
SOLCI000800800       -            842 EOG093605RH          -            546  9.1e-180  600.8   6.4   2   3   4.5e-49   6.1e-47  162.4   0.4   151   369   163   386   158   389 0.95 -
SOLCI000800800       -            842 EOG093605RH          -            546  9.1e-180  600.8   6.4   3   3  5.6e-123  7.6e-121  406.3   0.5   106   546   387   838   383   838 0.96 -
SOLCI003929300       -            742 EOG093605RH          -            546  2.6e-175  586.0  21.6   1   7   4.3e-17   5.9e-15   56.8   0.0   186   265    20    99     8   102 0.93 -
SOLCI003929300       -            742 EOG093605RH          -            546  2.6e-175  586.0  21.6   2   7   9.3e-13   1.3e-10   42.5   0.0   186   251    82   148    82   149 0.94 -
SOLCI003929300       -            742 EOG093605RH          -            546  2.6e-175  586.0  21.6   3   7     3e-17     4e-15   57.4   0.0   186   250   145   209   145   210 0.98 -
SOLCI003929300       -            742 EOG093605RH          -            546  2.6e-175  586.0  21.6   4   7   3.3e-21   4.5e-19   70.4   0.1   186   264   207   285   207   285 0.98 -
SOLCI003929300       -            742 EOG093605RH          -            546  2.6e-175  586.0  21.6   5   7   1.1e-15   1.5e-13   52.1   0.0   186   253   269   336   269   340 0.96 -
SOLCI003929300       -            742 EOG093605RH          -            546  2.6e-175  586.0  21.6   6   7   4.3e-14   5.8e-12   46.9   0.2   192   246   337   391   334   391 0.96 -
SOLCI003929300       -            742 EOG093605RH          -            546  2.6e-175  586.0  21.6   7   7   3.8e-96   5.2e-94  317.7   3.2   186   546   362   724   362   724 0.97 -
SOLCI005158000       -            837 EOG093605RH          -            546  2.8e-175  586.0  17.2   1   2   6.2e-48   8.5e-46  158.6   2.6    45   233   114   323    95   327 0.89 -
SOLCI005158000       -            837 EOG093605RH          -            546  2.8e-175  586.0  17.2   2   2  8.5e-131  1.2e-128  432.1   6.9   138   542   330   737   326   741 0.98 -
SOLCI003056700       -            876 EOG093605RH          -            546  4.1e-174  582.1   5.7   1   5   1.5e-13   2.1e-11   45.1   0.1   143   233   100   190    75   191 0.84 -
SOLCI003056700       -            876 EOG093605RH          -            546  4.1e-174  582.1   5.7   2   5   2.6e-31   3.5e-29  103.8   0.0    98   235   152   293   151   296 0.95 -
SOLCI003056700       -            876 EOG093605RH          -            546  4.1e-174  582.1   5.7   3   5   5.7e-34   7.7e-32  112.5   0.1    95   234   250   393   249   396 0.94 -
SOLCI003056700       -            876 EOG093605RH          -            546  4.1e-174  582.1   5.7   4   5   9.7e-26   1.3e-23   85.4   0.2   256   365   384   493   382   493 0.98 -
SOLCI003056700       -            876 EOG093605RH          -            546  4.1e-174  582.1   5.7   5   5   3.5e-81   4.7e-79  268.4   0.0   251   541   480   771   476   776 0.97 -
SOLCI001462000       -            731 EOG093605RH          -            546  5.9e-174  581.6   3.1   1   2     2e-57   2.7e-55  190.0   0.1    86   326    66   310    24   311 0.90 -
SOLCI001462000       -            731 EOG093605RH          -            546  5.9e-174  581.6   3.1   2   2  2.8e-119  3.7e-117  394.1   0.5   223   544   308   633   306   635 0.97 -
SOLCI004830600       -            765 EOG093605RH          -            546  2.3e-173  579.7   6.1   1   5   5.8e-49   7.9e-47  162.0   0.0   151   386    17   252     3   259 0.96 -
SOLCI004830600       -            765 EOG093605RH          -            546  2.3e-173  579.7   6.1   2   5   7.4e-13     1e-10   42.8   0.0   159   219   272   332   266   336 0.95 -
SOLCI004830600       -            765 EOG093605RH          -            546  2.3e-173  579.7   6.1   3   5   9.5e-08   1.3e-05   26.0   0.0   354   401   335   382   331   384 0.92 -
SOLCI004830600       -            765 EOG093605RH          -            546  2.3e-173  579.7   6.1   4   5   2.1e-35   2.9e-33  117.2   0.0   213   377   361   525   360   526 0.99 -
SOLCI004830600       -            765 EOG093605RH          -            546  2.3e-173  579.7   6.1   5   5   6.7e-80   9.1e-78  264.1   0.3   224   511   473   763   472   764 0.98 -
SOLCI003878800       -            705 EOG093605RH          -            546  1.1e-172  577.3   9.6   1   5   8.9e-07   0.00012   22.8   0.1   152   204    12    64     2    66 0.92 -
SOLCI003878800       -            705 EOG093605RH          -            546  1.1e-172  577.3   9.6   2   5   3.2e-30   4.4e-28  100.1   0.0   237   377    67   208    64   209 0.97 -
SOLCI003878800       -            705 EOG093605RH          -            546  1.1e-172  577.3   9.6   3   5   4.3e-32   5.9e-30  106.3   0.0   224   365   156   297   153   297 0.97 -
SOLCI003878800       -            705 EOG093605RH          -            546  1.1e-172  577.3   9.6   4   5   3.2e-26   4.4e-24   86.9   0.1   221   338   254   371   254   372 0.97 -
SOLCI003878800       -            705 EOG093605RH          -            546  1.1e-172  577.3   9.6   5   5   1.4e-89   1.9e-87  296.1   0.9   221   545   355   683   355   684 0.97 -
SOLCI002862400       -            700 EOG093605RH          -            546  9.3e-172  574.4  11.8   1   3   1.2e-34   1.6e-32  114.8   1.0   141   318    58   235    39   235 0.96 -
SOLCI002862400       -            700 EOG093605RH          -            546  9.3e-172  574.4  11.8   2   3   1.8e-30   2.4e-28  101.0   0.3   158   286   207   335   203   339 0.97 -
SOLCI002862400       -            700 EOG093605RH          -            546  9.3e-172  574.4  11.8   3   3  1.3e-115  1.8e-113  381.9   0.3   138   502   319   685   318   699 0.97 -
SOLCI001888600       -           1018 EOG093605RH          -            546  4.8e-171  572.0   5.3   1   4   1.4e-27   1.9e-25   91.5   0.0   210   342   179   311   157   311 0.97 -
SOLCI001888600       -           1018 EOG093605RH          -            546  4.8e-171  572.0   5.3   2   4   1.8e-35   2.4e-33  117.5   0.7   223   390   293   460   293   476 0.96 -
SOLCI001888600       -           1018 EOG093605RH          -            546  4.8e-171  572.0   5.3   3   4     8e-22   1.1e-19   72.4   0.0    78   330   471   602   460   603 0.55 -
SOLCI001888600       -           1018 EOG093605RH          -            546  4.8e-171  572.0   5.3   4   4   3.7e-95     5e-93  314.5   0.1   221   546   594   922   594   922 0.99 -
SOLCI000152100       -            889 EOG093605RH          -            546  4.3e-170  568.8   9.3   1   5   4.4e-06    0.0006   20.5   0.0   124   190    75   143    58   147 0.87 -
SOLCI000152100       -            889 EOG093605RH          -            546  4.3e-170  568.8   9.3   2   5   3.2e-26   4.4e-24   86.9   0.0    55   219    90   276    90   278 0.83 -
SOLCI000152100       -            889 EOG093605RH          -            546  4.3e-170  568.8   9.3   3   5   3.7e-37   5.1e-35  123.0   0.0   204   387   231   415   226   418 0.93 -
SOLCI000152100       -            889 EOG093605RH          -            546  4.3e-170  568.8   9.3   4   5   9.2e-27   1.3e-24   88.7   0.4    99   235   355   496   352   503 0.95 -
SOLCI000152100       -            889 EOG093605RH          -            546  4.3e-170  568.8   9.3   5   5   1.9e-86   2.6e-84  285.7   0.4   267   546   509   793   502   793 0.97 -
SOLCI001729000       -            853 EOG093605RH          -            546  7.6e-169  564.7  13.0   1   5   7.3e-06   0.00099   19.8   0.1   157   233    65   141    49   143 0.91 -
SOLCI001729000       -            853 EOG093605RH          -            546  7.6e-169  564.7  13.0   2   5   1.9e-25   2.6e-23   84.4   0.4    52   191   142   302   135   303 0.82 -
SOLCI001729000       -            853 EOG093605RH          -            546  7.6e-169  564.7  13.0   3   5   3.4e-29   4.6e-27   96.8   0.2    94   217   302   429   300   430 0.96 -
SOLCI001729000       -            853 EOG093605RH          -            546  7.6e-169  564.7  13.0   4   5   6.6e-18   8.9e-16   59.5   0.0   226   331   407   512   406   513 0.84 -
SOLCI001729000       -            853 EOG093605RH          -            546  7.6e-169  564.7  13.0   5   5  5.7e-100   7.7e-98  330.4   0.3   221   542   503   827   503   831 0.99 -
SOLCI006508900       -            600 EOG093605RH          -            546  7.6e-168  561.4   5.9   1   2   8.1e-13   1.1e-10   42.7   0.1    85   193    48   160     5   163 0.66 -
SOLCI006508900       -            600 EOG093605RH          -            546  7.6e-168  561.4   5.9   2   2  5.6e-160  7.6e-158  528.4   2.4    56   524   106   598   106   600 0.94 -
SOLCI003665000       -            522 EOG093605RH          -            546  8.3e-168  561.3   4.6   1   1  7.3e-170    1e-167  561.0   4.6    57   542     2   504     1   507 0.96 -
SOLCI001246800       -           1038 EOG093605RH          -            546  1.2e-167  560.8  13.0   1   6     3e-28   4.1e-26   93.6   0.0   207   365    93   252    86   254 0.96 -
SOLCI001246800       -           1038 EOG093605RH          -            546  1.2e-167  560.8  13.0   2   6   3.4e-23   4.6e-21   77.0   0.1    98   235   214   355   213   361 0.94 -
SOLCI001246800       -           1038 EOG093605RH          -            546  1.2e-167  560.8  13.0   3   6   1.1e-09   1.5e-07   32.4   0.1   108   199   325   420   325   421 0.89 -
SOLCI001246800       -           1038 EOG093605RH          -            546  1.2e-167  560.8  13.0   4   6   6.6e-20   8.9e-18   66.1   0.3   225   337   415   527   411   527 0.95 -
SOLCI001246800       -           1038 EOG093605RH          -            546  1.2e-167  560.8  13.0   5   6   6.2e-27   8.4e-25   89.3   0.1   221   353   512   645   511   647 0.89 -
SOLCI001246800       -           1038 EOG093605RH          -            546  1.2e-167  560.8  13.0   6   6   8.4e-76   1.1e-73  250.6   0.0   229   546   622   942   622   942 0.97 -
SOLCI000442200       -            742 EOG093605RH          -            546  1.6e-167  560.4   5.8   1   5   1.1e-18   1.5e-16   62.1   0.0   179   253    51   125    40   128 0.93 -
SOLCI000442200       -            742 EOG093605RH          -            546  1.6e-167  560.4   5.8   2   5   4.8e-19   6.5e-17   63.3   0.0   186   263   120   197   120   200 0.98 -
SOLCI000442200       -            742 EOG093605RH          -            546  1.6e-167  560.4   5.8   3   5   1.8e-13   2.4e-11   44.9   0.1   186   251   182   247   181   249 0.97 -
SOLCI000442200       -            742 EOG093605RH          -            546  1.6e-167  560.4   5.8   4   5   2.6e-22   3.5e-20   74.0   0.0   180   264   238   322   238   322 0.97 -
SOLCI000442200       -            742 EOG093605RH          -            546  1.6e-167  560.4   5.8   5   5  8.2e-105  1.1e-102  346.4   0.1   192   543   312   666   311   669 0.98 -
SOLCI000174900       -            830 EOG093605RH          -            546  1.8e-166  556.9   8.1   1   4   3.4e-14   4.7e-12   47.2   0.1   209   320    91   199    77   205 0.93 -
SOLCI000174900       -            830 EOG093605RH          -            546  1.8e-166  556.9   8.1   2   4   2.9e-26     4e-24   87.1   0.1   220   334   200   314   197   315 0.95 -
SOLCI000174900       -            830 EOG093605RH          -            546  1.8e-166  556.9   8.1   3   4   3.9e-33   5.3e-31  109.8   0.9    97   235   306   450   303   452 0.91 -
SOLCI000174900       -            830 EOG093605RH          -            546  1.8e-166  556.9   8.1   4   4  5.8e-103  7.9e-101  340.2   0.0   217   546   401   734   401   734 0.98 -
SOLCI005213900       -            936 EOG093605RH          -            546    2e-166  556.8  25.2   1   4   2.3e-33   3.1e-31  110.5   1.3   210   385    96   272    79   276 0.96 -
SOLCI005213900       -            936 EOG093605RH          -            546    2e-166  556.8  25.2   2   4   4.1e-14   5.6e-12   47.0   0.3   226   321   213   309   210   311 0.95 -
SOLCI005213900       -            936 EOG093605RH          -            546    2e-166  556.8  25.2   3   4   1.4e-37   1.9e-35  124.5   1.4   213   385   302   474   296   488 0.96 -
SOLCI005213900       -            936 EOG093605RH          -            546    2e-166  556.8  25.2   4   4   1.6e-95   2.1e-93  315.7   2.1   212   545   502   838   482   839 0.98 -
SOLCI005889400       -            673 EOG093605RH          -            546  2.8e-166  556.3  20.3   1   6   9.7e-11   1.3e-08   35.8   0.1   208   252    33    77    27    82 0.84 -
SOLCI005889400       -            673 EOG093605RH          -            546  2.8e-166  556.3  20.3   2   6   2.3e-20   3.1e-18   67.6   0.2   186   251    73   138    73   140 0.97 -
SOLCI005889400       -            673 EOG093605RH          -            546  2.8e-166  556.3  20.3   3   6   7.3e-12     1e-09   39.6   0.0   186   264   135   213   135   214 0.98 -
SOLCI005889400       -            673 EOG093605RH          -            546  2.8e-166  556.3  20.3   4   6     3e-22   4.1e-20   73.8   0.5   175   266   186   277   183   282 0.96 -
SOLCI005889400       -            673 EOG093605RH          -            546  2.8e-166  556.3  20.3   5   6   6.1e-22   8.3e-20   72.8   0.2   182   266   224   308   222   311 0.95 -
SOLCI005889400       -            673 EOG093605RH          -            546  2.8e-166  556.3  20.3   6   6   2.6e-96   3.6e-94  318.3   0.2   180   543   284   646   283   649 0.98 -
SOLCI007495500       -            738 EOG093605RH          -            546  3.4e-164  549.4  11.1   1   5   2.3e-25   3.1e-23   84.1   0.0   233   384     1   155     1   156 0.96 -
SOLCI007495500       -            738 EOG093605RH          -            546  3.4e-164  549.4  11.1   2   5   2.9e-25   3.9e-23   83.8   0.5   127   232   130   236   125   239 0.90 -
SOLCI007495500       -            738 EOG093605RH          -            546  3.4e-164  549.4  11.1   3   5   3.8e-11   5.2e-09   37.2   0.1   125   202   229   307   225   307 0.87 -
SOLCI007495500       -            738 EOG093605RH          -            546  3.4e-164  549.4  11.1   4   5   3.6e-18   4.9e-16   60.4   0.0   225   331   299   405   296   405 0.98 -
SOLCI007495500       -            738 EOG093605RH          -            546  3.4e-164  549.4  11.1   5   5   2.6e-96   3.5e-94  318.3   1.4   224   545   399   722   397   723 0.98 -
SOLCI007165500       -            811 EOG093605RH          -            546    5e-164  548.8  13.7   1   4   1.4e-08     2e-06   28.7   0.1   211   325    74   188    46   190 0.91 -
SOLCI007165500       -            811 EOG093605RH          -            546    5e-164  548.8  13.7   2   4     5e-41   6.8e-39  135.8   0.2    97   235   189   332   186   334 0.95 -
SOLCI007165500       -            811 EOG093605RH          -            546    5e-164  548.8  13.7   3   4     3e-33   4.1e-31  110.1   0.6    98   225   292   423   291   424 0.96 -
SOLCI007165500       -            811 EOG093605RH          -            546    5e-164  548.8  13.7   4   4   6.6e-93   8.9e-91  307.1   0.3   256   543   423   713   421   716 0.99 -
SOLCI003620000       -            743 EOG093605RH          -            546  6.2e-164  548.5   0.1   1   3   2.5e-31   3.5e-29  103.8   0.0   157   346    21   211    11   211 0.96 -
SOLCI003620000       -            743 EOG093605RH          -            546  6.2e-164  548.5   0.1   2   3   9.6e-50   1.3e-47  164.6   0.0   195   396   192   393   192   394 0.99 -
SOLCI003620000       -            743 EOG093605RH          -            546  6.2e-164  548.5   0.1   3   3   8.2e-89   1.1e-86  293.5   0.0   227   546   325   647   322   647 0.98 -
SOLCI005451900       -            786 EOG093605RH          -            546  1.4e-163  547.4  13.4   1   3   2.2e-23     3e-21   77.6   0.0   163   266    35   138    32   140 0.97 -
SOLCI005451900       -            786 EOG093605RH          -            546  1.4e-163  547.4  13.4   2   3   2.6e-48   3.5e-46  159.9   1.0   126   338   129   344   129   347 0.96 -
SOLCI005451900       -            786 EOG093605RH          -            546  1.4e-163  547.4  13.4   3   3    9e-101   1.2e-98  333.0   2.8   180   544   318   688   317   690 0.97 -
SOLCI007220200       -            850 EOG093605RH          -            546  3.9e-163  545.9  16.1   1   5   2.2e-09     3e-07   31.4   0.1   138   234    20   117    10   123 0.89 -
SOLCI007220200       -            850 EOG093605RH          -            546  3.9e-163  545.9  16.1   2   5   1.2e-09   1.6e-07   32.2   0.0   129   210   112   192   105   192 0.87 -
SOLCI007220200       -            850 EOG093605RH          -            546  3.9e-163  545.9  16.1   3   5   1.4e-23   1.8e-21   78.3   0.0   225   364   176   319   174   320 0.93 -
SOLCI007220200       -            850 EOG093605RH          -            546  3.9e-163  545.9  16.1   4   5   4.4e-33   5.9e-31  109.6   0.2   206   380   264   438   257   439 0.93 -
SOLCI007220200       -            850 EOG093605RH          -            546  3.9e-163  545.9  16.1   5   5  1.6e-100   2.2e-98  332.2   5.4   107   546   394   844   391   844 0.95 -
SOLCI002951600       -            850 EOG093605RH          -            546  7.2e-163  545.0   7.3   1   5   1.8e-09   2.4e-07   31.7   0.0   110   203    17   114     6   117 0.68 -
SOLCI002951600       -            850 EOG093605RH          -            546  7.2e-163  545.0   7.3   2   5   6.9e-22   9.4e-20   72.6   0.0   235   400   120   286   114   294 0.94 -
SOLCI002951600       -            850 EOG093605RH          -            546  7.2e-163  545.0   7.3   3   5   1.5e-26   2.1e-24   88.0   0.2   203   335   292   423   286   424 0.96 -
SOLCI002951600       -            850 EOG093605RH          -            546  7.2e-163  545.0   7.3   4   5   8.5e-32   1.2e-29  105.4   0.2   221   376   410   565   410   566 0.99 -
SOLCI002951600       -            850 EOG093605RH          -            546  7.2e-163  545.0   7.3   5   5   3.7e-85     5e-83  281.5   0.2   224   543   514   836   513   839 0.99 -
SOLCI000001500       -            642 EOG093605RH          -            546  1.4e-162  544.1   4.4   1   4   6.4e-28   8.8e-26   92.5   0.0   108   239    29   164    10   166 0.90 -
SOLCI000001500       -            642 EOG093605RH          -            546  1.4e-162  544.1   4.4   2   4   6.3e-22   8.6e-20   72.8   0.0   224   325   118   220   117   222 0.95 -
SOLCI000001500       -            642 EOG093605RH          -            546  1.4e-162  544.1   4.4   3   4   2.6e-19   3.5e-17   64.2   0.1   125   232   150   259   149   261 0.70 -
SOLCI000001500       -            642 EOG093605RH          -            546  1.4e-162  544.1   4.4   4   4  3.4e-102  4.7e-100  337.7   0.6   217   545   213   545   213   546 0.98 -
SOLCI001595800       -           1086 EOG093605RH          -            546  1.4e-162  544.1  17.1   1   4   9.9e-24   1.3e-21   78.7   0.1   211   384   132   311    89   325 0.86 -
SOLCI001595800       -           1086 EOG093605RH          -            546  1.4e-162  544.1  17.1   2   4   1.1e-29   1.5e-27   98.3   0.1   212   394   343   529   317   532 0.90 -
SOLCI001595800       -           1086 EOG093605RH          -            546  1.4e-162  544.1  17.1   3   4   5.9e-29   8.1e-27   96.0   0.5   219   398   455   635   455   647 0.94 -
SOLCI001595800       -           1086 EOG093605RH          -            546  1.4e-162  544.1  17.1   4   4   6.9e-93   9.4e-91  307.0   2.0   212   545   651   990   639   991 0.96 -
SOLCI004506500       -            843 EOG093605RH          -            546  4.3e-161  539.1   7.3   1   3   7.5e-15     1e-12   49.4   0.0   236   337    78   179    63   182 0.94 -
SOLCI004506500       -            843 EOG093605RH          -            546  4.3e-161  539.1   7.3   2   3   3.3e-69   4.5e-67  228.8   1.9    97   367   168   461   165   465 0.91 -
SOLCI004506500       -            843 EOG093605RH          -            546  4.3e-161  539.1   7.3   3   3   1.7e-81   2.3e-79  269.4   0.3   267   544   464   745   461   747 0.97 -
SOLCI003074500       -            721 EOG093605RH          -            546    7e-161  538.4   7.0   1   5   8.8e-18   1.2e-15   59.1   0.1   179   252    47   120    35   127 0.91 -
SOLCI003074500       -            721 EOG093605RH          -            546    7e-161  538.4   7.0   2   5    0.0025      0.33   11.4   0.0   324   363   123   162   118   171 0.78 -
SOLCI003074500       -            721 EOG093605RH          -            546    7e-161  538.4   7.0   3   5   5.2e-32   7.1e-30  106.1   0.3   179   348   174   344   170   344 0.94 -
SOLCI003074500       -            721 EOG093605RH          -            546    7e-161  538.4   7.0   4   5   1.6e-24   2.2e-22   81.3   0.0   128   247   254   375   250   375 0.90 -
SOLCI003074500       -            721 EOG093605RH          -            546    7e-161  538.4   7.0   5   5   7.1e-95   9.6e-93  313.6   0.0   186   542   345   704   345   708 0.97 -
SOLCI002337100       -            757 EOG093605RH          -            546  1.5e-160  537.3  14.7   1   5   7.9e-13   1.1e-10   42.7   0.0   195   322    26   152    11   156 0.92 -
SOLCI002337100       -            757 EOG093605RH          -            546  1.5e-160  537.3  14.7   2   5   2.6e-30   3.5e-28  100.5   0.3    97   226   156   289   153   289 0.94 -
SOLCI002337100       -            757 EOG093605RH          -            546  1.5e-160  537.3  14.7   3   5     1e-20   1.4e-18   68.8   0.3   228   335   260   368   258   370 0.93 -
SOLCI002337100       -            757 EOG093605RH          -            546  1.5e-160  537.3  14.7   4   5   1.3e-27   1.7e-25   91.6   0.0   221   353   355   486   355   486 0.96 -
SOLCI002337100       -            757 EOG093605RH          -            546  1.5e-160  537.3  14.7   5   5   1.3e-82   1.7e-80  273.1   1.6   221   516   455   752   455   756 0.98 -
SOLCI003208000       -            804 EOG093605RH          -            546  1.9e-160  537.0   0.7   1   3     3e-23   4.1e-21   77.1   0.0   160   286    43   171    37   178 0.93 -
SOLCI003208000       -            804 EOG093605RH          -            546  1.9e-160  537.0   0.7   2   3   9.6e-34   1.3e-31  111.8   0.3   138   308   155   335   154   336 0.94 -
SOLCI003208000       -            804 EOG093605RH          -            546  1.9e-160  537.0   0.7   3   3  1.5e-109  2.1e-107  361.9   0.1   159   546   318   708   315   708 0.99 -
SOLCI007091600       -            804 EOG093605RH          -            546  9.7e-159  531.4   7.8   1   5   5.1e-10   6.9e-08   33.5   0.0   144   241    24   127    17   131 0.85 -
SOLCI007091600       -            804 EOG093605RH          -            546  9.7e-159  531.4   7.8   2   5   1.6e-21   2.1e-19   71.5   0.0   113   223    96   210    96   217 0.93 -
SOLCI007091600       -            804 EOG093605RH          -            546  9.7e-159  531.4   7.8   3   5   1.7e-27   2.3e-25   91.1   0.1   217   365   173   321   173   327 0.98 -
SOLCI007091600       -            804 EOG093605RH          -            546  9.7e-159  531.4   7.8   4   5   3.1e-12   4.2e-10   40.8   0.1   124   200   312   390   309   390 0.90 -
SOLCI007091600       -            804 EOG093605RH          -            546  9.7e-159  531.4   7.8   5   5   1.4e-99   1.9e-97  329.1   0.1   221   546   380   708   380   708 0.98 -
SOLCI001011300       -            607 EOG093605RH          -            546  8.5e-158  528.3  10.2   1   2   1.5e-46     2e-44  154.1   2.3    44   221    99   297    67   299 0.88 -
SOLCI001011300       -            607 EOG093605RH          -            546  8.5e-158  528.3  10.2   2   2  3.1e-117  4.2e-115  387.4   1.1   224   545   269   593   268   594 0.98 -
SOLCI003928300       -            929 EOG093605RH          -            546    1e-157  528.0   7.2   1   4   2.3e-16   3.1e-14   54.4   0.2   212   384    87   260    53   260 0.92 -
SOLCI003928300       -            929 EOG093605RH          -            546    1e-157  528.0   7.2   2   4   1.4e-35   1.9e-33  117.9   0.0   124   297   232   410   229   412 0.94 -
SOLCI003928300       -            929 EOG093605RH          -            546    1e-157  528.0   7.2   3   4   2.5e-29   3.4e-27   97.2   0.0   148   287   393   536   390   539 0.96 -
SOLCI003928300       -            929 EOG093605RH          -            546    1e-157  528.0   7.2   4   4   1.4e-86   1.9e-84  286.2   0.4   237   543   521   830   520   833 0.97 -
SOLCI001691100       -            844 EOG093605RH          -            546  3.3e-157  526.3   7.8   1   5      0.73     1e+02    3.2   0.0   410   469    48   110    35   114 0.85 -
SOLCI001691100       -            844 EOG093605RH          -            546  3.3e-157  526.3   7.8   2   5   6.2e-18   8.4e-16   59.6   0.2   211   323   124   236   117   237 0.97 -
SOLCI001691100       -            844 EOG093605RH          -            546  3.3e-157  526.3   7.8   3   5   4.1e-24   5.5e-22   80.0   0.0   219   333   233   347   232   350 0.97 -
SOLCI001691100       -            844 EOG093605RH          -            546  3.3e-157  526.3   7.8   4   5   1.4e-38   1.9e-36  127.8   0.2    97   287   340   538   337   539 0.95 -
SOLCI001691100       -            844 EOG093605RH          -            546  3.3e-157  526.3   7.8   5   5     6e-83   8.1e-81  274.2   0.0   237   544   523   833   521   835 0.98 -
SOLCI000751400       -            871 EOG093605RH          -            546  1.3e-156  524.3  21.8   1   5   2.1e-18   2.8e-16   61.2   0.4    74   233    25   189    12   192 0.82 -
SOLCI000751400       -            871 EOG093605RH          -            546  1.3e-156  524.3  21.8   2   5   4.1e-26   5.6e-24   86.6   1.0   223   384   147   309   146   330 0.92 -
SOLCI000751400       -            871 EOG093605RH          -            546  1.3e-156  524.3  21.8   3   5   2.2e-15     3e-13   51.2   0.2   108   211   262   370   262   370 0.94 -
SOLCI000751400       -            871 EOG093605RH          -            546  1.3e-156  524.3  21.8   4   5   1.7e-39   2.3e-37  130.8   0.1   211   398   338   523   335   533 0.94 -
SOLCI000751400       -            871 EOG093605RH          -            546  1.3e-156  524.3  21.8   5   5   3.6e-73   4.9e-71  241.9   0.3   308   543   534   772   525   775 0.96 -
SOLCI007024700       -            739 EOG093605RH          -            546  1.9e-156  523.8   0.0   1   4      0.63        85    3.5   0.0   146   200   106   160    73   166 0.81 -
SOLCI007024700       -            739 EOG093605RH          -            546  1.9e-156  523.8   0.0   2   4   4.1e-12   5.6e-10   40.4   0.0   190   300   115   229    97   229 0.83 -
SOLCI007024700       -            739 EOG093605RH          -            546  1.9e-156  523.8   0.0   3   4   5.6e-61   7.6e-59  201.7   0.0   113   403   170   468   168   476 0.95 -
SOLCI007024700       -            739 EOG093605RH          -            546  1.9e-156  523.8   0.0   4   4   2.9e-89   3.9e-87  295.0   0.0   223   542   389   712   388   716 0.97 -
SOLCI002576300       -            608 EOG093605RH          -            546  3.6e-156  522.9   0.1   1   3   3.8e-37   5.1e-35  123.0   0.0   220   381    79   240    39   240 0.94 -
SOLCI002576300       -            608 EOG093605RH          -            546  3.6e-156  522.9   0.1   2   3     3e-24   4.1e-22   80.4   0.1   213   324   173   284   171   285 0.97 -
SOLCI002576300       -            608 EOG093605RH          -            546  3.6e-156  522.9   0.1   3   3  1.5e-100     2e-98  332.3   0.0   216   523   277   587   275   596 0.98 -
SOLCI001442000       -            759 EOG093605RH          -            546  1.7e-155  520.7   4.5   1   2   6.6e-41   8.9e-39  135.4   0.1    72   333    35   311    31   314 0.90 -
SOLCI001442000       -            759 EOG093605RH          -            546  1.7e-155  520.7   4.5   2   2  1.7e-119  2.4e-117  394.8   1.6   109   546   215   663   211   663 0.97 -
SOLCI000542500       -            886 EOG093605RH          -            546  2.7e-155  520.0  19.1   1   5   2.1e-10   2.8e-08   34.8   0.2   147   231   120   205   112   210 0.88 -
SOLCI000542500       -            886 EOG093605RH          -            546  2.7e-155  520.0  19.1   2   5   1.3e-33   1.8e-31  111.3   0.6    41   221   200   400   197   403 0.85 -
SOLCI000542500       -            886 EOG093605RH          -            546  2.7e-155  520.0  19.1   3   5   2.1e-23   2.9e-21   77.6   0.1    98   219   374   501   373   503 0.90 -
SOLCI000542500       -            886 EOG093605RH          -            546  2.7e-155  520.0  19.1   4   5   9.3e-21   1.3e-18   68.9   0.0   214   323   465   574   465   578 0.98 -
SOLCI000542500       -            886 EOG093605RH          -            546  2.7e-155  520.0  19.1   5   5   2.7e-82   3.7e-80  272.0   1.1   224   524   576   879   573   884 0.98 -
SOLCI007336400       -            882 EOG093605RH          -            546  6.7e-155  518.7  10.8   1   6   4.4e-09     6e-07   30.4   0.0   214   331    77   194    70   195 0.95 -
SOLCI007336400       -            882 EOG093605RH          -            546  6.7e-155  518.7  10.8   2   6   3.2e-21   4.3e-19   70.5   0.0   213   334   177   298   170   299 0.96 -
SOLCI007336400       -            882 EOG093605RH          -            546  6.7e-155  518.7  10.8   3   6   7.5e-25     1e-22   82.4   0.4   219   379   284   445   284   452 0.95 -
SOLCI007336400       -            882 EOG093605RH          -            546  6.7e-155  518.7  10.8   4   6   5.2e-21     7e-19   69.8   0.0   152   240   448   536   442   536 0.95 -
SOLCI007336400       -            882 EOG093605RH          -            546  6.7e-155  518.7  10.8   5   6   4.5e-21   6.1e-19   70.0   0.0   135   235   532   632   531   645 0.93 -
SOLCI007336400       -            882 EOG093605RH          -            546  6.7e-155  518.7  10.8   6   6   2.8e-72   3.8e-70  239.0   0.1   236   512   602   881   602   882 0.97 -
SOLCI002281400       -            691 EOG093605RH          -            546  7.1e-155  518.6  10.3   1   4     4e-14   5.4e-12   47.0   0.0   211   286    39   114     2   118 0.84 -
SOLCI002281400       -            691 EOG093605RH          -            546  7.1e-155  518.6  10.3   2   4     1e-21   1.4e-19   72.1   0.2   171   249   131   209   114   210 0.93 -
SOLCI002281400       -            691 EOG093605RH          -            546  7.1e-155  518.6  10.3   3   4   3.8e-14   5.2e-12   47.1   0.2   186   250   208   272   207   274 0.97 -
SOLCI002281400       -            691 EOG093605RH          -            546  7.1e-155  518.6  10.3   4   4    2e-109  2.8e-107  361.5   3.0   180   543   264   630   262   633 0.95 -
SOLCI006543400       -            676 EOG093605RH          -            546  3.2e-154  516.5   0.1   1   3   4.3e-27   5.8e-25   89.8   0.0   213   352    49   188    40   191 0.96 -
SOLCI006543400       -            676 EOG093605RH          -            546  3.2e-154  516.5   0.1   2   3   1.7e-13   2.2e-11   45.0   0.0   188   264   188   264   184   264 0.97 -
SOLCI006543400       -            676 EOG093605RH          -            546  3.2e-154  516.5   0.1   3   3  1.9e-119  2.6e-117  394.7   0.1   187   545   218   579   218   580 0.99 -
SOLCI002784600       -            727 EOG093605RH          -            546  1.1e-153  514.6   5.0   1   3   2.8e-15   3.8e-13   50.8   0.0   204   287    34   117    24   120 0.94 -
SOLCI002784600       -            727 EOG093605RH          -            546  1.1e-153  514.6   5.0   2   3   6.3e-50   8.5e-48  165.2   0.0    97   368    55   332    50   335 0.93 -
SOLCI002784600       -            727 EOG093605RH          -            546  1.1e-153  514.6   5.0   3   3   1.3e-95   1.8e-93  315.9   0.8   177   545   334   706   327   707 0.96 -
SOLCI002774900       -            751 EOG093605RH          -            546  3.5e-153  513.0   5.3   1   5   6.5e-18   8.9e-16   59.5   0.0   142   219    60   137    36   140 0.87 -
SOLCI002774900       -            751 EOG093605RH          -            546  3.5e-153  513.0   5.3   2   5   1.2e-22   1.7e-20   75.1   0.0   123   249   141   268   138   273 0.94 -
SOLCI002774900       -            751 EOG093605RH          -            546  3.5e-153  513.0   5.3   3   5   3.3e-17   4.5e-15   57.2   0.0   255   384   243   373   242   378 0.95 -
SOLCI002774900       -            751 EOG093605RH          -            546  3.5e-153  513.0   5.3   4   5   8.4e-18   1.1e-15   59.2   0.0   109   204   327   426   326   428 0.76 -
SOLCI002774900       -            751 EOG093605RH          -            546  3.5e-153  513.0   5.3   5   5   4.5e-88   6.1e-86  291.1   2.9   224   546   415   741   414   741 0.98 -
SOLCI004780800       -            688 EOG093605RH          -            546  4.2e-153  512.8   0.4   1   3   6.1e-13   8.3e-11   43.1   0.0   225   323    65   163    52   164 0.96 -
SOLCI004780800       -            688 EOG093605RH          -            546  4.2e-153  512.8   0.4   2   3   5.7e-35   7.8e-33  115.8   0.0   211   331   152   272   147   272 0.97 -
SOLCI004780800       -            688 EOG093605RH          -            546  4.2e-153  512.8   0.4   3   3  8.1e-111  1.1e-108  366.2   1.2   221   545   263   591   263   592 0.98 -
SOLCI004438700       -            802 EOG093605RH          -            546  8.2e-153  511.8  14.1   1   4   3.2e-40   4.4e-38  133.1   0.7    45   233   118   328    97   335 0.86 -
SOLCI004438700       -            802 EOG093605RH          -            546  8.2e-153  511.8  14.1   2   4   9.1e-18   1.2e-15   59.0   0.1   126   222   321   418   319   419 0.87 -
SOLCI004438700       -            802 EOG093605RH          -            546  8.2e-153  511.8  14.1   3   4   1.5e-24   2.1e-22   81.4   0.1   256   384   421   548   418   548 0.98 -
SOLCI004438700       -            802 EOG093605RH          -            546  8.2e-153  511.8  14.1   4   4   4.6e-82   6.3e-80  271.3   0.5   221   516   487   783   487   792 0.98 -
SOLCI004080700       -            597 EOG093605RH          -            546  1.5e-152  511.0  12.1   1   2   3.7e-14     5e-12   47.1   0.0    97   205    65   177    30   177 0.87 -
SOLCI004080700       -            597 EOG093605RH          -            546  1.5e-152  511.0  12.1   2   2  1.1e-142  1.5e-140  471.4  10.9    76   517   138   593   137   597 0.96 -
SOLCI001040500       -            727 EOG093605RH          -            546  1.9e-152  510.6   9.4   1   3   7.6e-15     1e-12   49.4   0.1   146   262    25   141    11   147 0.91 -
SOLCI001040500       -            727 EOG093605RH          -            546  1.9e-152  510.6   9.4   2   3   2.7e-47   3.6e-45  156.5   1.8   101   325   139   367   135   370 0.97 -
SOLCI001040500       -            727 EOG093605RH          -            546  1.9e-152  510.6   9.4   3   3   1.9e-98   2.5e-96  325.4   0.1   138   543   312   721   311   724 0.97 -
SOLCI003278300       -            830 EOG093605RH          -            546    1e-151  508.2   9.6   1   5   7.4e-09     1e-06   29.6   0.1   143   234    56   147    45   171 0.91 -
SOLCI003278300       -            830 EOG093605RH          -            546    1e-151  508.2   9.6   2   5   4.5e-11   6.1e-09   37.0   0.0   213   320    95   202    90   204 0.95 -
SOLCI003278300       -            830 EOG093605RH          -            546    1e-151  508.2   9.6   3   5   7.9e-24   1.1e-21   79.1   0.0   207   335   191   318   180   318 0.97 -
SOLCI003278300       -            830 EOG093605RH          -            546    1e-151  508.2   9.6   4   5   4.8e-31   6.6e-29  102.9   0.1   217   338   301   422   301   425 0.98 -
SOLCI003278300       -            830 EOG093605RH          -            546    1e-151  508.2   9.6   5   5   1.6e-89   2.2e-87  295.9   0.5   230   542   415   730   414   733 0.97 -
SOLCI003725300       -            685 EOG093605RH          -            546  4.5e-150  502.8   5.8   1   3   9.3e-22   1.3e-19   72.2   0.1   155   264    19   129     6   131 0.91 -
SOLCI003725300       -            685 EOG093605RH          -            546  4.5e-150  502.8   5.8   2   3     1e-48   1.4e-46  161.2   0.1    98   348   122   383   118   386 0.93 -
SOLCI003725300       -            685 EOG093605RH          -            546  4.5e-150  502.8   5.8   3   3   4.8e-87   6.6e-85  287.7   0.4   178   510   345   677   342   681 0.98 -
SOLCI004841700       -            661 EOG093605RH          -            546  5.8e-150  502.4   4.7   1   4   1.5e-18     2e-16   61.6   0.0   176   252    46   122    35   125 0.95 -
SOLCI004841700       -            661 EOG093605RH          -            546  5.8e-150  502.4   4.7   2   4   2.8e-20   3.9e-18   67.3   0.0   190   266   125   201   123   209 0.96 -
SOLCI004841700       -            661 EOG093605RH          -            546  5.8e-150  502.4   4.7   3   4   2.4e-20   3.3e-18   67.5   0.0   146   265   209   343   202   347 0.83 -
SOLCI004841700       -            661 EOG093605RH          -            546  5.8e-150  502.4   4.7   4   4   1.4e-94   1.9e-92  312.6   0.2   191   507   331   647   330   657 0.97 -
SOLCI002033500       -            704 EOG093605RH          -            546  1.7e-149  500.9  11.4   1   5   4.1e-10   5.5e-08   33.8   0.0   212   253    22    63    13    67 0.89 -
SOLCI002033500       -            704 EOG093605RH          -            546  1.7e-149  500.9  11.4   2   5   1.8e-17   2.5e-15   58.0   0.3   194   264    66   136    64   136 0.97 -
SOLCI002033500       -            704 EOG093605RH          -            546  1.7e-149  500.9  11.4   3   5   4.7e-14   6.4e-12   46.8   0.1   186   250   120   184   120   187 0.96 -
SOLCI002033500       -            704 EOG093605RH          -            546  1.7e-149  500.9  11.4   4   5   1.4e-23   1.9e-21   78.3   0.0   186   264   182   260   182   266 0.96 -
SOLCI002033500       -            704 EOG093605RH          -            546  1.7e-149  500.9  11.4   5   5   1.5e-94     2e-92  312.5   0.8   186   542   244   604   243   608 0.97 -
SOLCI006158300       -            761 EOG093605RH          -            546  1.9e-149  500.7  13.8   1   4   1.9e-30   2.6e-28  100.9   0.0   211   369    49   208    30   211 0.94 -
SOLCI006158300       -            761 EOG093605RH          -            546  1.9e-149  500.7  13.8   2   4   4.8e-16   6.5e-14   53.4   0.2   269   400   212   343   209   354 0.93 -
SOLCI006158300       -            761 EOG093605RH          -            546  1.9e-149  500.7  13.8   3   4   2.8e-18   3.8e-16   60.7   0.2   212   331   357   476   346   477 0.95 -
SOLCI006158300       -            761 EOG093605RH          -            546  1.9e-149  500.7  13.8   4   4   6.3e-89   8.6e-87  293.9   3.0   226   507   472   752   468   761 0.97 -
SOLCI003478900       -            616 EOG093605RH          -            546  2.4e-148  497.1   4.0   1   3   3.6e-28   4.9e-26   93.4   0.1   100   249    55   208    41   210 0.92 -
SOLCI003478900       -            616 EOG093605RH          -            546  2.4e-148  497.1   4.0   2   3   5.1e-16   6.9e-14   53.3   0.1   187   241   208   262   207   262 0.98 -
SOLCI003478900       -            616 EOG093605RH          -            546  2.4e-148  497.1   4.0   3   3  4.8e-111  6.5e-109  366.9   0.2   186   545   238   601   237   602 0.97 -
SOLCI006452300       -            624 EOG093605RH          -            546  5.7e-148  495.8  15.1   1   4   5.7e-23   7.7e-21   76.2   0.2   175   267    51   144    28   145 0.93 -
SOLCI006452300       -            624 EOG093605RH          -            546  5.7e-148  495.8  15.1   2   4   2.9e-14   3.9e-12   47.5   0.5   186   257   125   196   125   196 0.94 -
SOLCI006452300       -            624 EOG093605RH          -            546  5.7e-148  495.8  15.1   3   4   1.5e-24     2e-22   81.4   0.1   188   266   189   267   186   270 0.96 -
SOLCI006452300       -            624 EOG093605RH          -            546  5.7e-148  495.8  15.1   4   4   8.3e-98   1.1e-95  323.2   1.0   191   545   254   614   252   615 0.97 -
SOLCI006485100       -            894 EOG093605RH          -            546    6e-148  495.8   7.7   1   3   3.3e-29   4.5e-27   96.8   0.0   182   352    87   260    76   261 0.95 -
SOLCI006485100       -            894 EOG093605RH          -            546    6e-148  495.8   7.7   2   3   3.7e-60     5e-58  199.0   1.1    76   379   206   524   205   526 0.92 -
SOLCI006485100       -            894 EOG093605RH          -            546    6e-148  495.8   7.7   3   3   1.3e-66   1.8e-64  220.3   0.1   267   542   513   793   507   797 0.96 -
SOLCI005575200       -            755 EOG093605RH          -            546  3.6e-147  493.2  10.0   1   4   1.7e-34   2.3e-32  114.3   0.0    43   235    47   257     9   260 0.83 -
SOLCI005575200       -            755 EOG093605RH          -            546  3.6e-147  493.2  10.0   2   4   5.2e-20   7.1e-18   66.4   0.1   108   216   227   339   227   340 0.91 -
SOLCI005575200       -            755 EOG093605RH          -            546  3.6e-147  493.2  10.0   3   4   1.5e-28     2e-26   94.6   0.2   223   337   315   429   314   429 0.98 -
SOLCI005575200       -            755 EOG093605RH          -            546  3.6e-147  493.2  10.0   4   4   8.7e-75   1.2e-72  247.2   0.3   229   545   422   741   421   742 0.97 -
SOLCI003824000       -            685 EOG093605RH          -            546  4.2e-147  493.0   3.0   1   2   3.9e-27   5.3e-25   90.0   0.0    97   233    28   168    21   169 0.95 -
SOLCI003824000       -            685 EOG093605RH          -            546  4.2e-147  493.0   3.0   2   2  7.5e-124    1e-121  409.2   3.4    98   546   130   589   130   589 0.97 -
SOLCI004421600       -            720 EOG093605RH          -            546  5.4e-147  492.6  10.3   1   3   1.4e-47   1.9e-45  157.4   0.1   104   384     5   288     2   288 0.95 -
SOLCI004421600       -            720 EOG093605RH          -            546  5.4e-147  492.6  10.3   2   3   3.4e-27   4.7e-25   90.1   0.6   226   383   229   385   227   395 0.92 -
SOLCI004421600       -            720 EOG093605RH          -            546  5.4e-147  492.6  10.3   3   3   8.1e-81   1.1e-78  267.2   0.7   204   513   406   718   397   719 0.97 -
SOLCI004428300       -            605 EOG093605RH          -            546    1e-146  491.7   2.1   1   4      0.99   1.3e+02    2.8   0.0   195   238    59   104    15   107 0.71 -
SOLCI004428300       -            605 EOG093605RH          -            546    1e-146  491.7   2.1   2   4    0.0069      0.94    9.9   0.0    45    93    92   145    86   147 0.79 -
SOLCI004428300       -            605 EOG093605RH          -            546    1e-146  491.7   2.1   3   4   4.7e-23   6.3e-21   76.5   0.0   213   322   144   254   141   256 0.97 -
SOLCI004428300       -            605 EOG093605RH          -            546    1e-146  491.7   2.1   4   4  5.5e-124  7.4e-122  409.6   0.5   217   545   250   581   250   582 0.99 -
SOLCI002632800       -            605 EOG093605RH          -            546    7e-146  488.9   2.8   1   2   3.5e-25   4.7e-23   83.5   0.0    87   249    59   227    26   227 0.87 -
SOLCI002632800       -            605 EOG093605RH          -            546    7e-146  488.9   2.8   2   2  5.5e-125  7.5e-123  412.9   1.6   178   542   218   585   216   589 0.97 -
SOLCI004243500       -            688 EOG093605RH          -            546  8.5e-146  488.7   2.5   1   4     1e-13   1.4e-11   45.7   0.0   178   251    28   101    20   103 0.93 -
SOLCI004243500       -            688 EOG093605RH          -            546  8.5e-146  488.7   2.5   2   4   3.3e-24   4.5e-22   80.3   0.1   187   264    99   176    98   177 0.98 -
SOLCI004243500       -            688 EOG093605RH          -            546  8.5e-146  488.7   2.5   3   4     1e-31   1.4e-29  105.1   0.1   213   395   156   338   155   341 0.98 -
SOLCI004243500       -            688 EOG093605RH          -            546  8.5e-146  488.7   2.5   4   4   1.4e-84   1.9e-82  279.6   0.0   212   545   256   592   253   593 0.98 -
SOLCI004142200       -            791 EOG093605RH          -            546  9.1e-146  488.6   0.4   1   3   2.4e-22   3.3e-20   74.2   0.0   207   384    46   227    14   229 0.90 -
SOLCI004142200       -            791 EOG093605RH          -            546  9.1e-146  488.6   0.4   2   3     3e-23   4.1e-21   77.1   0.0   223   389   167   333   162   342 0.95 -
SOLCI004142200       -            791 EOG093605RH          -            546  9.1e-146  488.6   0.4   3   3  3.8e-106  5.1e-104  350.8   0.4   211   546   357   695   352   695 0.97 -
SOLCI002277900       -            656 EOG093605RH          -            546  1.1e-145  488.3  18.1   1   6     1e-07   1.4e-05   25.9   0.0   201   251    56   106    50   107 0.94 -
SOLCI002277900       -            656 EOG093605RH          -            546  1.1e-145  488.3  18.1   2   6   1.8e-20   2.4e-18   68.0   0.0   181   269    98   186    97   186 0.97 -
SOLCI002277900       -            656 EOG093605RH          -            546  1.1e-145  488.3  18.1   3   6     5e-22   6.8e-20   73.1   0.6   192   279   171   258   169   260 0.93 -
SOLCI002277900       -            656 EOG093605RH          -            546  1.1e-145  488.3  18.1   4   6   8.5e-08   1.2e-05   26.1   0.1   224   267   234   277   233   279 0.93 -
SOLCI002277900       -            656 EOG093605RH          -            546  1.1e-145  488.3  18.1   5   6   7.8e-15   1.1e-12   49.4   1.1   186   250   258   322   252   323 0.91 -
SOLCI002277900       -            656 EOG093605RH          -            546  1.1e-145  488.3  18.1   6   6   4.5e-89   6.2e-87  294.4   0.2   213   540   316   644   316   648 0.97 -
SOLCI000914500       -            833 EOG093605RH          -            546  2.6e-145  487.1  10.2   1   4   2.2e-20     3e-18   67.7   0.0   218   392    61   243    54   253 0.89 -
SOLCI000914500       -            833 EOG093605RH          -            546  2.6e-145  487.1  10.2   2   4   7.9e-16   1.1e-13   52.6   0.2   209   301   266   358   257   363 0.89 -
SOLCI000914500       -            833 EOG093605RH          -            546  2.6e-145  487.1  10.2   3   4     2e-27   2.7e-25   90.9   0.7   204   333   362   490   356   495 0.95 -
SOLCI000914500       -            833 EOG093605RH          -            546  2.6e-145  487.1  10.2   4   4   1.9e-84   2.5e-82  279.2   0.1   234   546   494   812   491   812 0.97 -
SOLCI006966600       -            935 EOG093605RH          -            546  3.6e-145  486.6  13.1   1   6   2.4e-28   3.3e-26   93.9   1.6   210   375   117   282    82   284 0.93 -
SOLCI006966600       -            935 EOG093605RH          -            546  3.6e-145  486.6  13.1   2   6   1.5e-13   2.1e-11   45.1   0.0   138   234   278   376   273   381 0.93 -
SOLCI006966600       -            935 EOG093605RH          -            546  3.6e-145  486.6  13.1   3   6   1.4e-19   1.9e-17   65.0   0.1   134   232   378   476   375   483 0.95 -
SOLCI006966600       -            935 EOG093605RH          -            546  3.6e-145  486.6  13.1   4   6   3.3e-09   4.5e-07   30.8   0.0   143   231   488   577   481   579 0.91 -
SOLCI006966600       -            935 EOG093605RH          -            546  3.6e-145  486.6  13.1   5   6   3.1e-15   4.3e-13   50.7   0.1   108   218   551   666   549   667 0.92 -
SOLCI006966600       -            935 EOG093605RH          -            546  3.6e-145  486.6  13.1   6   6   5.1e-71   6.9e-69  234.8   0.0   237   515   654   932   650   934 0.96 -
SOLCI005700900       -            705 EOG093605RH          -            546  2.4e-144  483.9  11.2   1   4   5.1e-35   6.9e-33  116.0   0.1   217   388    57   229    44   231 0.95 -
SOLCI005700900       -            705 EOG093605RH          -            546  2.4e-144  483.9  11.2   2   4   2.5e-18   3.4e-16   60.9   1.2   140   238   214   312   211   313 0.94 -
SOLCI005700900       -            705 EOG093605RH          -            546  2.4e-144  483.9  11.2   3   4   4.1e-24   5.5e-22   80.0   0.0   127   234   301   409   296   412 0.94 -
SOLCI005700900       -            705 EOG093605RH          -            546  2.4e-144  483.9  11.2   4   4   1.7e-75   2.3e-73  249.6   0.2   254   543   398   690   394   693 0.98 -
SOLCI005415700       -            819 EOG093605RH          -            546  2.5e-144  483.8   6.4   1   3   8.3e-38   1.1e-35  125.2   0.1   178   392    48   262    35   278 0.93 -
SOLCI005415700       -            819 EOG093605RH          -            546  2.5e-144  483.8   6.4   2   3   6.8e-23   9.3e-21   76.0   0.0   214   353   286   425   269   427 0.93 -
SOLCI005415700       -            819 EOG093605RH          -            546  2.5e-144  483.8   6.4   3   3   3.1e-91   4.2e-89  301.5   1.0   224   542   397   719   396   723 0.98 -
SOLCI005818800       -            585 EOG093605RH          -            546  5.1e-144  482.8   1.2   1   3     5e-05    0.0069   17.0   0.0   220   272    59   111    49   112 0.90 -
SOLCI005818800       -            585 EOG093605RH          -            546  5.1e-144  482.8   1.2   2   3   1.3e-46   1.7e-44  154.3   0.2    55   234   109   306   105   306 0.90 -
SOLCI005818800       -            585 EOG093605RH          -            546  5.1e-144  482.8   1.2   3   3   2.3e-98   3.2e-96  325.0   0.1   223   544   163   487   157   489 0.98 -
SOLCI004717000       -            722 EOG093605RH          -            546  2.6e-143  480.4   0.5   1   2   0.00034     0.046   14.2   0.0   225   327    73   175    59   176 0.92 -
SOLCI004717000       -            722 EOG093605RH          -            546  2.6e-143  480.4   0.5   2   2    2e-142  2.7e-140  470.5   2.8    57   543   120   623   114   626 0.94 -
SOLCI005997200       -            564 EOG093605RH          -            546  3.2e-143  480.2   4.5   1   2     5e-36   6.8e-34  119.3   0.5    55   249    11   222     2   223 0.84 -
SOLCI005997200       -            564 EOG093605RH          -            546  3.2e-143  480.2   4.5   2   2    6e-112  8.1e-110  369.9   0.4   180   512   215   551   214   561 0.98 -
SOLCI001221900       -            844 EOG093605RH          -            546  1.2e-142  478.3   7.5   1   4   8.9e-16   1.2e-13   52.5   0.1   254   389    43   179    29   190 0.89 -
SOLCI001221900       -            844 EOG093605RH          -            546  1.2e-142  478.3   7.5   2   4   2.8e-19   3.8e-17   64.0   0.0   299   395   191   288   181   291 0.90 -
SOLCI001221900       -            844 EOG093605RH          -            546  1.2e-142  478.3   7.5   3   4   2.4e-18   3.3e-16   61.0   0.1   294   385   288   383   284   396 0.92 -
SOLCI001221900       -            844 EOG093605RH          -            546  1.2e-142  478.3   7.5   4   4   1.7e-91   2.3e-89  302.4   0.8   212   545   412   747   406   748 0.97 -
SOLCI007166700       -            607 EOG093605RH          -            546  3.6e-142  476.7  10.5   1   3     0.045       6.2    7.2   0.0   161   219     5    65     1    83 0.68 -
SOLCI007166700       -            607 EOG093605RH          -            546  3.6e-142  476.7  10.5   2   3   7.2e-41   9.8e-39  135.3   1.9    46   244    74   292    68   292 0.86 -
SOLCI007166700       -            607 EOG093605RH          -            546  3.6e-142  476.7  10.5   3   3  2.4e-107  3.2e-105  354.7   1.6   182   524   262   606   261   607 0.97 -
SOLCI000835400       -            680 EOG093605RH          -            546    2e-141  474.2   4.5   1   4   1.5e-08   2.1e-06   28.6   0.0   144   235    29   123     8   127 0.85 -
SOLCI000835400       -            680 EOG093605RH          -            546    2e-141  474.2   4.5   2   4   4.1e-44   5.5e-42  146.0   0.6    54   226   127   317   123   320 0.87 -
SOLCI000835400       -            680 EOG093605RH          -            546    2e-141  474.2   4.5   3   4   2.8e-14   3.8e-12   47.5   0.0   255   337   315   397   311   399 0.96 -
SOLCI000835400       -            680 EOG093605RH          -            546    2e-141  474.2   4.5   4   4     6e-78   8.2e-76  257.7   0.0   228   513   389   679   386   680 0.97 -
SOLCI004023700       -            541 EOG093605RH          -            546  4.3e-141  473.1   6.4   1   2   2.5e-29   3.4e-27   97.2   0.9    97   257     8   173     2   173 0.92 -
SOLCI004023700       -            541 EOG093605RH          -            546  4.3e-141  473.1   6.4   2   2  3.4e-117  4.6e-115  387.2   0.6   186   543   164   525   164   527 0.98 -
SOLCI001076200       -            753 EOG093605RH          -            546  5.6e-140  469.5  11.7   1   5   8.1e-13   1.1e-10   42.7   0.0   179   250    66   137    24   150 0.78 -
SOLCI001076200       -            753 EOG093605RH          -            546  5.6e-140  469.5  11.7   2   5   1.4e-22     2e-20   74.9   0.0   213   382    69   237    68   241 0.94 -
SOLCI001076200       -            753 EOG093605RH          -            546  5.6e-140  469.5  11.7   3   5   1.9e-24   2.6e-22   81.1   0.2    97   221   181   309   181   312 0.93 -
SOLCI001076200       -            753 EOG093605RH          -            546  5.6e-140  469.5  11.7   4   5   3.7e-27   5.1e-25   90.0   0.3   226   377   283   433   282   446 0.72 -
SOLCI001076200       -            753 EOG093605RH          -            546  5.6e-140  469.5  11.7   5   5   4.2e-66   5.7e-64  218.6   0.1   181   458   466   745   447   751 0.92 -
SOLCI002236200       -            721 EOG093605RH          -            546  5.7e-140  469.4   0.9   1   3   6.6e-28     9e-26   92.5   0.0   186   396    23   243    16   252 0.88 -
SOLCI002236200       -            721 EOG093605RH          -            546  5.7e-140  469.4   0.9   2   3   9.4e-29   1.3e-26   95.3   0.0   212   327   261   376   251   378 0.95 -
SOLCI002236200       -            721 EOG093605RH          -            546  5.7e-140  469.4   0.9   3   3   1.1e-84   1.4e-82  280.0   0.0   224   545   374   700   373   701 0.98 -
SOLCI002775000       -            651 EOG093605RH          -            546  1.2e-139  468.3   0.6   1   3   3.5e-10   4.8e-08   34.0   0.0   212   284    59   136    19   136 0.83 -
SOLCI002775000       -            651 EOG093605RH          -            546  1.2e-139  468.3   0.6   2   3   3.3e-28   4.5e-26   93.5   0.0    94   234    69   219    69   225 0.90 -
SOLCI002775000       -            651 EOG093605RH          -            546  1.2e-139  468.3   0.6   3   3  3.6e-107  4.9e-105  354.1   0.2   130   542   215   631   214   635 0.97 -
SOLCI002358300       -            602 EOG093605RH          -            546  2.8e-139  467.1   4.5   1   4   1.1e-32   1.6e-30  108.2   0.0   211   377    47   215    43   219 0.94 -
SOLCI002358300       -            602 EOG093605RH          -            546  2.8e-139  467.1   4.5   2   4   6.2e-18   8.4e-16   59.6   0.1   143   219   214   290   209   292 0.95 -
SOLCI002358300       -            602 EOG093605RH          -            546  2.8e-139  467.1   4.5   3   4   2.3e-29   3.1e-27   97.3   0.0    97   221   265   392   265   394 0.94 -
SOLCI002358300       -            602 EOG093605RH          -            546  2.8e-139  467.1   4.5   4   4   3.9e-68   5.3e-66  225.3   0.1   259   546   298   588   294   588 0.96 -
SOLCI000194500       -            625 EOG093605RH          -            546    4e-139  466.6  13.3   1   3   3.3e-30   4.5e-28  100.1   0.4    88   256    65   239    47   241 0.89 -
SOLCI000194500       -            625 EOG093605RH          -            546    4e-139  466.6  13.3   2   3   0.00015     0.021   15.4   0.1    98   126   241   269   238   271 0.84 -
SOLCI000194500       -            625 EOG093605RH          -            546    4e-139  466.6  13.3   3   3  3.5e-110  4.8e-108  364.1   3.2   181   542   258   623   257   625 0.98 -
SOLCI000500200       -            626 EOG093605RH          -            546  9.4e-139  465.4   0.8   1   1  1.5e-140    2e-138  464.3   0.8    58   546    33   530    28   530 0.94 -
SOLCI003282300       -            649 EOG093605RH          -            546    2e-138  464.3   6.6   1   4   6.2e-21   8.5e-19   69.5   0.0   224   366    50   192    28   192 0.95 -
SOLCI003282300       -            649 EOG093605RH          -            546    2e-138  464.3   6.6   2   4   8.6e-31   1.2e-28  102.0   0.1    97   237   152   297   150   302 0.93 -
SOLCI003282300       -            649 EOG093605RH          -            546    2e-138  464.3   6.6   3   4   1.3e-10   1.8e-08   35.4   0.1   136   210   297   371   294   371 0.96 -
SOLCI003282300       -            649 EOG093605RH          -            546    2e-138  464.3   6.6   4   4   3.1e-85   4.2e-83  281.7   1.5   225   513   355   647   354   649 0.96 -
SOLCI000019300       -            622 EOG093605RH          -            546  2.2e-138  464.2   1.8   1   3   3.9e-09   5.3e-07   30.5   0.1   178   324    34   181    25   182 0.93 -
SOLCI000019300       -            622 EOG093605RH          -            546  2.2e-138  464.2   1.8   2   3   8.8e-31   1.2e-28  102.0   0.0   214   325   172   283   171   285 0.97 -
SOLCI000019300       -            622 EOG093605RH          -            546  2.2e-138  464.2   1.8   3   3  5.4e-103  7.3e-101  340.3   0.1   223   542   282   606   280   610 0.97 -
SOLCI007107400       -            626 EOG093605RH          -            546  3.4e-138  463.6   9.6   1   3   2.6e-16   3.6e-14   54.2   0.0   225   335    82   192    74   195 0.78 -
SOLCI007107400       -            626 EOG093605RH          -            546  3.4e-138  463.6   9.6   2   3   4.6e-24   6.3e-22   79.8   0.6   219   327   177   288   177   288 0.95 -
SOLCI007107400       -            626 EOG093605RH          -            546  3.4e-138  463.6   9.6   3   3  3.8e-105  5.1e-103  347.5   3.7   220   542   282   608   282   612 0.97 -
SOLCI007491700       -            539 EOG093605RH          -            546  4.9e-138  463.0   1.8   1   2   1.1e-31   1.5e-29  104.9   0.0    91   250    61   222    52   225 0.92 -
SOLCI007491700       -            539 EOG093605RH          -            546  4.9e-138  463.0   1.8   2   2  1.5e-110  2.1e-108  365.3   0.8   190   516   193   523   193   538 0.97 -
SOLCI005428400       -            643 EOG093605RH          -            546    1e-137  462.0   2.4   1   2   8.8e-36   1.2e-33  118.5   0.6    44   222    54   254    14   255 0.84 -
SOLCI005428400       -            643 EOG093605RH          -            546    1e-137  462.0   2.4   2   2  1.8e-106  2.5e-104  351.8   0.1   220   542   221   546   220   549 0.98 -
SOLCI001264300       -            628 EOG093605RH          -            546  3.3e-137  460.3   0.2   1   2   3.4e-09   4.7e-07   30.7   0.0   282   397    33   147    26   153 0.86 -
SOLCI001264300       -            628 EOG093605RH          -            546  3.3e-137  460.3   0.2   2   2  5.9e-132  8.1e-130  435.9   0.2    99   542    78   528    77   532 0.97 -
SOLCI005365800       -            676 EOG093605RH          -            546  6.6e-137  459.3   7.9   1   3   1.3e-14   1.8e-12   48.6   0.0   180   249    86   156    71   159 0.90 -
SOLCI005365800       -            676 EOG093605RH          -            546  6.6e-137  459.3   7.9   2   3   1.6e-22   2.2e-20   74.7   0.1   180   264   149   233   149   238 0.97 -
SOLCI005365800       -            676 EOG093605RH          -            546  6.6e-137  459.3   7.9   3   3  1.5e-106    2e-104  352.1   1.2   190   546   221   580   220   580 0.98 -
SOLCI003386000       -            719 EOG093605RH          -            546  8.5e-136  455.7   2.2   1   4   1.1e-29   1.5e-27   98.4   0.0   212   385    50   224    22   227 0.96 -
SOLCI003386000       -            719 EOG093605RH          -            546  8.5e-136  455.7   2.2   2   4   5.1e-24     7e-22   79.7   0.0   109   232   177   304   177   309 0.92 -
SOLCI003386000       -            719 EOG093605RH          -            546  8.5e-136  455.7   2.2   3   4   6.7e-26   9.1e-24   85.9   0.0   109   234   278   408   278   410 0.94 -
SOLCI003386000       -            719 EOG093605RH          -            546  8.5e-136  455.7   2.2   4   4   1.5e-64   2.1e-62  213.4   0.3   254   542   397   688   396   692 0.95 -
SOLCI002884000       -            602 EOG093605RH          -            546  2.1e-135  454.4   4.0   1   2   2.2e-35     3e-33  117.2   0.1   118   284    34   200     9   202 0.90 -
SOLCI002884000       -            602 EOG093605RH          -            546  2.1e-135  454.4   4.0   2   2  4.1e-104  5.5e-102  344.1   1.3   141   515   189   567   185   586 0.96 -
SOLCI003784400       -            884 EOG093605RH          -            546  2.4e-135  454.2   7.6   1   4   3.3e-10   4.5e-08   34.1   0.0   141   218    74   151    48   154 0.83 -
SOLCI003784400       -            884 EOG093605RH          -            546  2.4e-135  454.2   7.6   2   4   3.1e-27   4.2e-25   90.3   0.2   122   285   155   323   153   323 0.92 -
SOLCI003784400       -            884 EOG093605RH          -            546  2.4e-135  454.2   7.6   3   4   9.2e-39   1.2e-36  128.3   0.1   108   266   309   475   305   479 0.92 -
SOLCI003784400       -            884 EOG093605RH          -            546  2.4e-135  454.2   7.6   4   4   3.2e-63   4.4e-61  209.1   0.1   235   530   480   778   475   786 0.94 -
SOLCI000794400       -            632 EOG093605RH          -            546  2.6e-135  454.0   9.0   1   2   1.6e-13   2.2e-11   45.0   0.1   149   239    21   115    16   116 0.89 -
SOLCI000794400       -            632 EOG093605RH          -            546  2.6e-135  454.0   9.0   2   2  7.3e-127  9.9e-125  419.1   5.2    95   545    66   526    65   527 0.96 -
SOLCI007500900       -            577 EOG093605RH          -            546    3e-135  453.8   3.5   1   3   2.1e-14   2.9e-12   47.9   0.0   229   348    60   180    49   181 0.95 -
SOLCI007500900       -            577 EOG093605RH          -            546    3e-135  453.8   3.5   2   3   3.1e-22   4.3e-20   73.8   0.1   180   251   175   246   174   248 0.97 -
SOLCI007500900       -            577 EOG093605RH          -            546    3e-135  453.8   3.5   3   3  2.9e-103  3.9e-101  341.2   0.1   186   514   243   573   242   576 0.98 -
SOLCI002052500       -            534 EOG093605RH          -            546  1.4e-134  451.7   7.7   1   2   6.5e-09   8.9e-07   29.8   0.3   295   384    31   120    16   120 0.95 -
SOLCI002052500       -            534 EOG093605RH          -            546  1.4e-134  451.7   7.7   2   2  3.8e-131  5.1e-129  433.3   2.1   125   545    93   517    89   518 0.98 -
SOLCI006585300       -            584 EOG093605RH          -            546  2.1e-134  451.1   2.2   1   2   1.8e-23   2.5e-21   77.8   0.0   146   265    21   140    13   143 0.95 -
SOLCI006585300       -            584 EOG093605RH          -            546  2.1e-134  451.1   2.2   2   2  1.8e-113  2.5e-111  374.9   0.8   124   542   130   559   128   563 0.96 -
SOLCI006011700       -            536 EOG093605RH          -            546  3.9e-134  450.2   3.6   1   2   1.6e-27   2.2e-25   91.2   0.2   113   250    79   222    60   223 0.91 -
SOLCI006011700       -            536 EOG093605RH          -            546  3.9e-134  450.2   3.6   2   2    2e-111  2.7e-109  368.2   0.4   206   523   209   529   208   533 0.99 -
SOLCI004828000       -            675 EOG093605RH          -            546  4.6e-134  449.9  10.7   1   3   4.7e-30   6.4e-28   99.6   0.6    95   221    53   183    18   186 0.93 -
SOLCI004828000       -            675 EOG093605RH          -            546  4.6e-134  449.9  10.7   2   3   2.6e-22   3.6e-20   74.0   0.1   124   222   186   285   183   287 0.74 -
SOLCI004828000       -            675 EOG093605RH          -            546  4.6e-134  449.9  10.7   3   3   2.8e-90   3.9e-88  298.4   1.0   229   545   261   578   260   579 0.97 -
SOLCI001442100       -            653 EOG093605RH          -            546  1.4e-133  448.3   0.3   1   2   9.8e-39   1.3e-36  128.3   0.0   145   378    48   286    44   288 0.90 -
SOLCI001442100       -            653 EOG093605RH          -            546  1.4e-133  448.3   0.3   2   2   7.1e-99   9.7e-97  326.7   0.1   217   546   226   557   226   557 0.99 -
SOLCI005287700       -            761 EOG093605RH          -            546  1.4e-133  448.3  13.1   1   5   7.5e-12     1e-09   39.5   0.1   223   334    14   124     6   127 0.63 -
SOLCI005287700       -            761 EOG093605RH          -            546  1.4e-133  448.3  13.1   2   5   2.3e-21   3.1e-19   70.9   0.2   101   221   120   241   120   242 0.95 -
SOLCI005287700       -            761 EOG093605RH          -            546  1.4e-133  448.3  13.1   3   5   1.2e-29   1.6e-27   98.3   0.6    96   215   213   337   211   341 0.94 -
SOLCI005287700       -            761 EOG093605RH          -            546  1.4e-133  448.3  13.1   4   5   3.4e-05    0.0046   17.6   0.0   125   188   342   406   337   408 0.90 -
SOLCI005287700       -            761 EOG093605RH          -            546  1.4e-133  448.3  13.1   5   5   6.2e-79   8.4e-77  260.9   0.0   214   544   401   740   398   742 0.94 -
SOLCI001781600       -            651 EOG093605RH          -            546  1.8e-133  448.0   0.2   1   1  1.7e-135  2.3e-133  447.6   0.2    65   542    49   550    42   554 0.93 -
SOLCI000248800       -            602 EOG093605RH          -            546  1.9e-133  447.9   8.2   1   3   5.2e-15   7.1e-13   50.0   0.0   212   324    56   168    25   172 0.91 -
SOLCI000248800       -            602 EOG093605RH          -            546  1.9e-133  447.9   8.2   2   3   1.2e-23   1.7e-21   78.4   0.2   164   266   140   244   139   247 0.93 -
SOLCI000248800       -            602 EOG093605RH          -            546  1.9e-133  447.9   8.2   3   3    8e-102   1.1e-99  336.5   3.8   186   546   226   589   226   589 0.98 -
SOLCI007478000       -            589 EOG093605RH          -            546  3.1e-133  447.2   7.1   1   2   8.1e-24   1.1e-21   79.0   0.3   117   284     2   176     1   176 0.92 -
SOLCI007478000       -            589 EOG093605RH          -            546  3.1e-133  447.2   7.1   2   2    7e-115  9.5e-113  379.6   1.8   107   544   127   572   123   574 0.96 -
SOLCI001935300       -            662 EOG093605RH          -            546  4.4e-133  446.7   0.0   1   2   2.5e-58   3.4e-56  192.9   0.0   122   398    39   314    32   322 0.94 -
SOLCI001935300       -            662 EOG093605RH          -            546  4.4e-133  446.7   0.0   2   2   9.9e-79   1.3e-76  260.3   0.0   260   546   277   566   277   566 0.98 -
SOLCI005586600       -            624 EOG093605RH          -            546  5.5e-133  446.4   5.6   1   2   1.8e-06   0.00025   21.8   0.0   295   384    46   135    40   138 0.78 -
SOLCI005586600       -            624 EOG093605RH          -            546  5.5e-133  446.4   5.6   2   2  1.1e-128  1.5e-126  425.1   3.2   157   544   137   526   136   528 0.98 -
SOLCI003435600       -            529 EOG093605RH          -            546  1.2e-132  445.2   0.3   1   3   9.6e-19   1.3e-16   62.3   0.0   175   282    18   126     5   135 0.89 -
SOLCI003435600       -            529 EOG093605RH          -            546  1.2e-132  445.2   0.3   2   3   4.1e-29   5.6e-27   96.5   0.0    97   257    68   233    65   234 0.93 -
SOLCI003435600       -            529 EOG093605RH          -            546  1.2e-132  445.2   0.3   3   3   1.9e-90   2.6e-88  298.9   0.2   210   502   217   509   217   519 0.98 -
SOLCI004671100       -            639 EOG093605RH          -            546  5.6e-132  443.0   9.4   1   3   3.8e-06   0.00052   20.7   0.0   169   302    50   190    48   195 0.83 -
SOLCI004671100       -            639 EOG093605RH          -            546  5.6e-132  443.0   9.4   2   3   6.9e-30   9.4e-28   99.0   1.2    94   264   109   284    98   284 0.92 -
SOLCI004671100       -            639 EOG093605RH          -            546  5.6e-132  443.0   9.4   3   3  5.6e-104  7.7e-102  343.6   0.8   186   546   268   633   268   633 0.97 -
SOLCI003177800       -            637 EOG093605RH          -            546  7.4e-132  442.6   9.1   1   3   1.8e-15   2.4e-13   51.5   0.0   275   386    36   149    24   155 0.91 -
SOLCI003177800       -            637 EOG093605RH          -            546  7.4e-132  442.6   9.1   2   3     3e-34     4e-32  113.5   0.6    55   221   134   316   133   317 0.87 -
SOLCI003177800       -            637 EOG093605RH          -            546  7.4e-132  442.6   9.1   3   3   2.6e-90   3.5e-88  298.5   0.5   220   545   284   620   283   621 0.94 -
SOLCI006161000       -            581 EOG093605RH          -            546    9e-132  442.4  10.4   1   4   9.6e-20   1.3e-17   65.6   0.4   180   269    40   129    33   130 0.94 -
SOLCI006161000       -            581 EOG093605RH          -            546    9e-132  442.4  10.4   2   4     1e-14   1.4e-12   49.0   0.2   192   250   114   172   111   173 0.95 -
SOLCI006161000       -            581 EOG093605RH          -            546    9e-132  442.4  10.4   3   4   7.6e-15     1e-12   49.4   0.1   181   237   165   221   163   223 0.97 -
SOLCI006161000       -            581 EOG093605RH          -            546    9e-132  442.4  10.4   4   4     7e-91   9.6e-89  300.4   0.3   205   546   222   566   220   566 0.99 -
SOLCI006336700       -            522 EOG093605RH          -            546  9.2e-132  442.3   4.4   1   3      0.83   1.1e+02    3.1   0.1     5    31    33    62    30    64 0.76 -
SOLCI006336700       -            522 EOG093605RH          -            546  9.2e-132  442.3   4.4   2   3   5.1e-07   6.9e-05   23.6   0.0   322   397    67   143    64   148 0.85 -
SOLCI006336700       -            522 EOG093605RH          -            546  9.2e-132  442.3   4.4   3   3  2.6e-126  3.5e-124  417.3   2.4   159   538   138   520   136   522 0.98 -
SOLCI003387500       -            695 EOG093605RH          -            546  2.1e-131  441.2   0.9   1   2   3.2e-32   4.4e-30  106.7   0.0   213   386    94   267    68   275 0.94 -
SOLCI003387500       -            695 EOG093605RH          -            546  2.1e-131  441.2   0.9   2   2  1.3e-100   1.8e-98  332.5   0.1   227   542   277   595   273   599 0.98 -
SOLCI002977100       -            630 EOG093605RH          -            546  2.6e-131  440.9   2.1   1   2     3e-07   4.1e-05   24.3   0.0   313   385    65   137    41   140 0.90 -
SOLCI002977100       -            630 EOG093605RH          -            546  2.6e-131  440.9   2.1   2   2  1.6e-126  2.2e-124  418.0   1.9   147   543   132   531   128   534 0.98 -
SOLCI006954000       -            616 EOG093605RH          -            546    4e-131  440.2   7.4   1   3   3.7e-11     5e-09   37.2   0.0   170   239    58   127    49   128 0.89 -
SOLCI006954000       -            616 EOG093605RH          -            546    4e-131  440.2   7.4   2   3   7.7e-53   1.1e-50  174.8   0.7    91   335    76   327    69   330 0.94 -
SOLCI006954000       -            616 EOG093605RH          -            546    4e-131  440.2   7.4   3   3     1e-74   1.4e-72  247.0   0.7   232   510   332   613   327   615 0.96 -
SOLCI003417500       -            751 EOG093605RH          -            546  6.5e-131  439.5   9.2   1   4   9.5e-14   1.3e-11   45.8   0.1   249   396    17   165     3   175 0.89 -
SOLCI003417500       -            751 EOG093605RH          -            546  6.5e-131  439.5   9.2   2   4   1.5e-21     2e-19   71.6   0.0    80   199   172   302   164   304 0.66 -
SOLCI003417500       -            751 EOG093605RH          -            546  6.5e-131  439.5   9.2   3   4     1e-30   1.4e-28  101.8   0.1   224   365   296   437   295   437 0.97 -
SOLCI003417500       -            751 EOG093605RH          -            546  6.5e-131  439.5   9.2   4   4   2.9e-75   3.9e-73  248.8   0.6   224   542   397   720   395   724 0.96 -
SOLCI005367200       -            658 EOG093605RH          -            546  5.8e-130  436.4   1.5   1   4   6.5e-31   8.9e-29  102.4   0.0   148   326    60   238    36   243 0.96 -
SOLCI005367200       -            658 EOG093605RH          -            546  5.8e-130  436.4   1.5   2   4   1.9e-14   2.6e-12   48.1   0.0   139   231   183   275   177   278 0.97 -
SOLCI005367200       -            658 EOG093605RH          -            546  5.8e-130  436.4   1.5   3   4     9e-91   1.2e-88  300.0   0.2   229   542   242   558   240   562 0.98 -
SOLCI005367200       -            658 EOG093605RH          -            546  5.8e-130  436.4   1.5   4   4       3.3   4.5e+02    1.1   0.0   152   208   573   637   563   655 0.72 -
SOLCI003479000       -            528 EOG093605RH          -            546  7.7e-130  436.0  11.3   1   3   1.1e-17   1.5e-15   58.8   0.1   279   358    46   125     6   126 0.81 -
SOLCI003479000       -            528 EOG093605RH          -            546  7.7e-130  436.0  11.3   2   3   2.2e-14     3e-12   47.9   0.3   187   249   117   181   116   183 0.95 -
SOLCI003479000       -            528 EOG093605RH          -            546  7.7e-130  436.0  11.3   3   3  1.7e-104  2.3e-102  345.3   2.3   181   522   175   522   174   525 0.95 -
SOLCI006099100       -            782 EOG093605RH          -            546  1.4e-129  435.1   1.9   1   5   1.3e-16   1.8e-14   55.2   0.0   144   238     3    98     1   103 0.92 -
SOLCI006099100       -            782 EOG093605RH          -            546  1.4e-129  435.1   1.9   2   5   3.9e-13   5.3e-11   43.8   0.0   257   365    86   194    86   207 0.88 -
SOLCI006099100       -            782 EOG093605RH          -            546  1.4e-129  435.1   1.9   3   5   3.6e-19   4.9e-17   63.7   0.1   278   398   208   328   187   336 0.94 -
SOLCI006099100       -            782 EOG093605RH          -            546  1.4e-129  435.1   1.9   4   5      0.16        22    5.4   0.0    74   105   327   358   325   358 0.91 -
SOLCI006099100       -            782 EOG093605RH          -            546  1.4e-129  435.1   1.9   5   5   2.9e-82   3.9e-80  271.9   0.1   215   545   347   680   336   681 0.96 -
SOLCI002631500       -            704 EOG093605RH          -            546  7.6e-129  432.7   7.2   1   4   1.9e-30   2.6e-28  100.9   0.0   211   382    38   209    28   218 0.96 -
SOLCI002631500       -            704 EOG093605RH          -            546  7.6e-129  432.7   7.2   2   4   2.1e-06   0.00028   21.6   0.0   158   201   218   261   212   264 0.92 -
SOLCI002631500       -            704 EOG093605RH          -            546  7.6e-129  432.7   7.2   3   4   1.9e-19   2.5e-17   64.6   0.1   105   226   263   390   259   392 0.90 -
SOLCI002631500       -            704 EOG093605RH          -            546  7.6e-129  432.7   7.2   4   4   3.1e-82   4.2e-80  271.8   0.6   203   545   335   681   334   682 0.97 -
SOLCI000091600       -            538 EOG093605RH          -            546  1.8e-128  431.5   1.7   1   2      0.15        21    5.5   0.0   177   249     7    88     4    94 0.63 -
SOLCI000091600       -            538 EOG093605RH          -            546  1.8e-128  431.5   1.7   2   2  7.9e-128  1.1e-125  422.3   1.1   126   542    99   523    95   527 0.96 -
SOLCI003806100       -            707 EOG093605RH          -            546  5.4e-128  429.9  14.4   1   4   1.1e-14   1.5e-12   48.9   0.1   161   233    52   124    28   127 0.91 -
SOLCI003806100       -            707 EOG093605RH          -            546  5.4e-128  429.9  14.4   2   4   4.6e-19   6.3e-17   63.3   0.1   125   235   116   227   115   251 0.88 -
SOLCI003806100       -            707 EOG093605RH          -            546  5.4e-128  429.9  14.4   3   4   8.6e-22   1.2e-19   72.3   0.8   226   365   187   325   186   325 0.79 -
SOLCI003806100       -            707 EOG093605RH          -            546  5.4e-128  429.9  14.4   4   4   3.8e-84   5.2e-82  278.1   0.4   211   540   272   605   265   611 0.95 -
SOLCI003575300       -            729 EOG093605RH          -            546  1.7e-127  428.2  14.5   1   3   6.5e-07   8.9e-05   23.2   0.0   182   266    53   145    32   154 0.72 -
SOLCI003575300       -            729 EOG093605RH          -            546  1.7e-127  428.2  14.5   2   3   2.2e-21     3e-19   71.0   0.4   147   283   158   298   150   300 0.93 -
SOLCI003575300       -            729 EOG093605RH          -            546  1.7e-127  428.2  14.5   3   3    1e-102  1.4e-100  339.4   7.0   146   546   293   703   287   703 0.95 -
SOLCI002318700       -            617 EOG093605RH          -            546  8.9e-127  425.9   8.6   1   4   8.8e-32   1.2e-29  105.3   0.1   198   384   107   292    89   294 0.95 -
SOLCI002318700       -            617 EOG093605RH          -            546  8.9e-127  425.9   8.6   2   4   5.6e-38   7.6e-36  125.8   0.1   213   365   222   374   220   375 0.98 -
SOLCI002318700       -            617 EOG093605RH          -            546  8.9e-127  425.9   8.6   3   4   7.5e-29     1e-26   95.6   0.1   254   384   364   494   363   495 0.99 -
SOLCI002318700       -            617 EOG093605RH          -            546  8.9e-127  425.9   8.6   4   4   3.2e-38   4.3e-36  126.6   0.1   225   397   436   609   435   615 0.96 -
SOLCI001074300       -            601 EOG093605RH          -            546  2.5e-126  424.4   7.9   1   3   6.8e-18   9.2e-16   59.5   0.8   276   385    45   156    37   169 0.91 -
SOLCI001074300       -            601 EOG093605RH          -            546  2.5e-126  424.4   7.9   2   3   4.9e-38   6.7e-36  125.9   0.1   212   389   186   363   178   367 0.97 -
SOLCI001074300       -            601 EOG093605RH          -            546  2.5e-126  424.4   7.9   3   3   3.1e-78   4.2e-76  258.6   0.1   225   512   300   590   299   598 0.96 -
SOLCI003893100       -            755 EOG093605RH          -            546  3.9e-126  423.8   8.4   1   3   5.6e-46   7.6e-44  152.2   0.8   182   397    72   291    49   293 0.93 -
SOLCI003893100       -            755 EOG093605RH          -            546  3.9e-126  423.8   8.4   2   3   3.8e-11   5.1e-09   37.2   0.3   151   220   278   347   278   354 0.96 -
SOLCI003893100       -            755 EOG093605RH          -            546  3.9e-126  423.8   8.4   3   3   7.8e-74   1.1e-71  244.1   0.1   252   535   359   645   352   655 0.94 -
SOLCI001403200       -            693 EOG093605RH          -            546  4.1e-126  423.7   7.8   1   5   9.7e-09   1.3e-06   29.3   0.0   276   335    15    74     1    74 0.77 -
SOLCI001403200       -            693 EOG093605RH          -            546  4.1e-126  423.7   7.8   2   5   4.3e-41   5.8e-39  136.0   0.0   224   403    64   243    62   251 0.95 -
SOLCI001403200       -            693 EOG093605RH          -            546  4.1e-126  423.7   7.8   3   5   1.7e-17   2.3e-15   58.1   0.0   151   238   224   313   224   325 0.89 -
SOLCI001403200       -            693 EOG093605RH          -            546  4.1e-126  423.7   7.8   4   5   3.1e-22   4.3e-20   73.8   0.3   125   234   300   410   300   414 0.95 -
SOLCI001403200       -            693 EOG093605RH          -            546  4.1e-126  423.7   7.8   5   5   1.2e-47   1.7e-45  157.6   0.1   357   546   401   593   398   593 0.97 -
SOLCI001866000       -            507 EOG093605RH          -            546  5.2e-126  423.3   0.4   1   1  8.4e-128  1.1e-125  422.2   0.4   110   544    44   488    30   490 0.96 -
SOLCI002194900       -            720 EOG093605RH          -            546  5.9e-126  423.2   0.0   1   3   3.2e-15   4.4e-13   50.6   0.0   148   283    17   152    13   156 0.95 -
SOLCI002194900       -            720 EOG093605RH          -            546  5.9e-126  423.2   0.0   2   3   2.4e-18   3.3e-16   60.9   0.0   211   322   179   291   166   297 0.95 -
SOLCI002194900       -            720 EOG093605RH          -            546  5.9e-126  423.2   0.0   3   3   3.1e-93   4.2e-91  308.1   0.1   224   545   295   620   292   621 0.97 -
SOLCI005079900       -            558 EOG093605RH          -            546  7.5e-126  422.8   1.8   1   2   4.8e-20   6.5e-18   66.6   0.0   224   354    56   186     9   187 0.93 -
SOLCI005079900       -            558 EOG093605RH          -            546  7.5e-126  422.8   1.8   2   2  5.8e-108  7.9e-106  356.7   1.7   189   544   184   543   181   545 0.98 -
SOLCI000130800       -            698 EOG093605RH          -            546  1.2e-125  422.2   4.1   1   3   6.8e-11   9.3e-09   36.3   0.0   223   326    35   147    18   150 0.51 -
SOLCI000130800       -            698 EOG093605RH          -            546  1.2e-125  422.2   4.1   2   3   1.3e-22   1.8e-20   75.0   1.2    98   235   148   287   145   294 0.90 -
SOLCI000130800       -            698 EOG093605RH          -            546  1.2e-125  422.2   4.1   3   3   4.8e-96   6.6e-94  317.4   1.7   108   500   257   676   254   693 0.90 -
SOLCI003135400       -            590 EOG093605RH          -            546  9.7e-125  419.2  10.9   1   3   3.5e-16   4.8e-14   53.8   0.8   278   365     8    95     4    96 0.90 -
SOLCI003135400       -            590 EOG093605RH          -            546  9.7e-125  419.2  10.9   2   3   1.3e-20   1.7e-18   68.5   0.1   267   399    95   227    92   235 0.94 -
SOLCI003135400       -            590 EOG093605RH          -            546  9.7e-125  419.2  10.9   3   3   6.6e-92   8.9e-90  303.8   0.7   212   542   242   576   232   579 0.96 -
SOLCI004518700       -            597 EOG093605RH          -            546  2.5e-124  417.8   1.6   1   4      0.26        36    4.7   0.0   295   374     7    88     3    93 0.77 -
SOLCI004518700       -            597 EOG093605RH          -            546  2.5e-124  417.8   1.6   2   4   7.4e-21     1e-18   69.2   0.0    60   189    55   203    23   207 0.83 -
SOLCI004518700       -            597 EOG093605RH          -            546  2.5e-124  417.8   1.6   3   4   6.6e-31     9e-29  102.4   0.0   224   401   106   284    91   291 0.94 -
SOLCI004518700       -            597 EOG093605RH          -            546  2.5e-124  417.8   1.6   4   4   4.2e-78   5.7e-76  258.2   2.2   211   511   296   595   290   597 0.95 -
SOLCI004636700       -            698 EOG093605RH          -            546  3.6e-124  417.3   7.0   1   3   2.3e-35   3.1e-33  117.1   0.0   214   387   105   278    95   290 0.96 -
SOLCI004636700       -            698 EOG093605RH          -            546  3.6e-124  417.3   7.0   2   3   6.9e-43   9.4e-41  142.0   0.4   138   334   262   458   259   461 0.97 -
SOLCI004636700       -            698 EOG093605RH          -            546  3.6e-124  417.3   7.0   3   3   4.1e-51   5.6e-49  169.1   0.1   226   468   451   693   450   697 0.97 -
SOLCI000591500       -            508 EOG093605RH          -            546  1.8e-123  414.9   0.0   1   1  1.8e-125  2.5e-123  414.5   0.0    73   543     7   489     3   492 0.95 -
SOLCI000673300       -            704 EOG093605RH          -            546  4.3e-123  413.7   5.2   1   3   2.4e-18   3.2e-16   61.0   0.2   121   264   109   254   104   257 0.94 -
SOLCI000673300       -            704 EOG093605RH          -            546  4.3e-123  413.7   5.2   2   3   1.2e-26   1.6e-24   88.4   0.0    95   222   182   313   180   316 0.88 -
SOLCI000673300       -            704 EOG093605RH          -            546  4.3e-123  413.7   5.2   3   3     2e-85   2.8e-83  282.3   0.2   213   544   273   607   272   609 0.97 -
SOLCI002282800       -            559 EOG093605RH          -            546  4.9e-123  413.5   2.0   1   2   2.4e-07   3.2e-05   24.7   0.0   178   275    13   116     3   125 0.78 -
SOLCI002282800       -            559 EOG093605RH          -            546  4.9e-123  413.5   2.0   2   2  1.7e-119  2.3e-117  394.8   2.3    98   542    67   519    64   523 0.96 -
SOLCI002908200       -            626 EOG093605RH          -            546    5e-123  413.5   0.1   1   2   1.9e-09   2.6e-07   31.6   0.0   291   377    35   121    31   126 0.93 -
SOLCI002908200       -            626 EOG093605RH          -            546    5e-123  413.5   0.1   2   2  4.4e-115    6e-113  380.2   0.0   148   544   125   528   123   530 0.96 -
SOLCI002051400       -            666 EOG093605RH          -            546  8.4e-123  412.8   2.4   1   2   5.2e-13     7e-11   43.4   0.0   211   340    64   193    39   198 0.90 -
SOLCI002051400       -            666 EOG093605RH          -            546  8.4e-123  412.8   2.4   2   2    2e-111  2.8e-109  368.1   1.3   175   542   195   566   192   570 0.98 -
SOLCI000669300       -            552 EOG093605RH          -            546  9.7e-123  412.6   0.0   1   2   4.7e-11   6.4e-09   36.9   0.0   213   322    56   165    16   168 0.86 -
SOLCI000669300       -            552 EOG093605RH          -            546  9.7e-123  412.6   0.0   2   2  4.4e-113    6e-111  373.6   0.1   192   545   170   535   166   536 0.94 -
SOLCI005192800       -            605 EOG093605RH          -            546  1.5e-121  408.6   0.8   1   3   2.5e-14   3.5e-12   47.7   0.0   278   383    37   142    30   142 0.96 -
SOLCI005192800       -            605 EOG093605RH          -            546  1.5e-121  408.6   0.8   2   3   1.3e-18   1.8e-16   61.8   0.0   234   333    94   193    93   194 0.97 -
SOLCI005192800       -            605 EOG093605RH          -            546  1.5e-121  408.6   0.8   3   3   1.6e-94   2.2e-92  312.4   0.3   217   546   178   509   178   509 0.99 -
SOLCI005477300       -            449 EOG093605RH          -            546  6.6e-121  406.5   0.1   1   1  5.9e-123  8.1e-121  406.2   0.1   109   519    24   448    19   449 0.95 -
SOLCI003466100       -            531 EOG093605RH          -            546  9.4e-121  406.0   0.2   1   1  1.2e-122  1.6e-120  405.2   0.2   129   544   106   525    72   527 0.96 -
SOLCI005437800       -            530 EOG093605RH          -            546  9.7e-121  406.0   4.5   1   1  1.2e-122  1.6e-120  405.3   4.5    99   545    59   517    10   518 0.93 -
SOLCI002364300       -            528 EOG093605RH          -            546  2.4e-120  404.7   5.3   1   2   3.2e-16   4.4e-14   53.9   0.0   223   327     5   109     2   111 0.93 -
SOLCI002364300       -            528 EOG093605RH          -            546  2.4e-120  404.7   5.3   2   2  6.4e-107  8.7e-105  353.3   3.8   223   543   106   429   104   432 0.98 -
SOLCI002443800       -            566 EOG093605RH          -            546    5e-120  403.6   2.4   1   1  5.6e-122  7.6e-120  403.0   2.4    61   544    36   536    23   538 0.92 -
SOLCI002952600       -            627 EOG093605RH          -            546    1e-119  402.6   1.5   1   3   2.1e-05    0.0029   18.2   0.0   327   389    83   145    55   159 0.86 -
SOLCI002952600       -            627 EOG093605RH          -            546    1e-119  402.6   1.5   2   3   8.7e-24   1.2e-21   78.9   0.1   216   334   174   298   167   299 0.88 -
SOLCI002952600       -            627 EOG093605RH          -            546    1e-119  402.6   1.5   3   3   6.3e-95   8.5e-93  313.7   0.3   211   544   276   620   269   622 0.95 -
SOLCI002338600       -            706 EOG093605RH          -            546  1.3e-119  402.2   5.7   1   3     1e-27   1.4e-25   91.9   0.1   172   384    28   243    20   244 0.92 -
SOLCI002338600       -            706 EOG093605RH          -            546  1.3e-119  402.2   5.7   2   3   4.6e-21   6.3e-19   69.9   0.2   140   239   232   331   231   331 0.97 -
SOLCI002338600       -            706 EOG093605RH          -            546  1.3e-119  402.2   5.7   3   3   2.8e-78   3.8e-76  258.8   0.1   226   543   287   607   287   610 0.98 -
SOLCI004171700       -            633 EOG093605RH          -            546  5.6e-119  400.1   7.8   1   3   6.9e-24   9.3e-22   79.3   0.2    74   218    48   203    29   217 0.86 -
SOLCI004171700       -            633 EOG093605RH          -            546  5.6e-119  400.1   7.8   2   3   1.1e-21   1.5e-19   72.0   0.3   100   234   182   331   182   331 0.83 -
SOLCI004171700       -            633 EOG093605RH          -            546  5.6e-119  400.1   7.8   3   3   2.4e-81   3.2e-79  268.9   0.2   235   544   301   614   299   616 0.98 -
SOLCI005243300       -            654 EOG093605RH          -            546  6.5e-119  399.9   8.4   1   3   7.6e-21     1e-18   69.2   0.3   134   227    78   171    57   180 0.89 -
SOLCI005243300       -            654 EOG093605RH          -            546  6.5e-119  399.9   8.4   2   3    0.0017      0.23   11.9   0.1    53    95   181   227   164   228 0.74 -
SOLCI005243300       -            654 EOG093605RH          -            546  6.5e-119  399.9   8.4   3   3   1.7e-98   2.3e-96  325.5   0.9   213   543   224   555   222   558 0.97 -
SOLCI002625600       -            591 EOG093605RH          -            546  4.9e-118  397.0   0.4   1   2   3.7e-06   0.00051   20.7   0.0   229   323    74   169    61   171 0.90 -
SOLCI002625600       -            591 EOG093605RH          -            546  4.9e-118  397.0   0.4   2   2  7.9e-114  1.1e-111  376.1   0.3   221   545   168   495   165   496 0.99 -
SOLCI003658300       -            765 EOG093605RH          -            546  1.8e-117  395.2   0.1   1   3   1.1e-10   1.5e-08   35.7   0.0   206   337    70   202    38   217 0.88 -
SOLCI003658300       -            765 EOG093605RH          -            546  1.8e-117  395.2   0.1   2   3   1.4e-19   1.9e-17   65.0   0.0   223   333   243   353   237   355 0.96 -
SOLCI003658300       -            765 EOG093605RH          -            546  1.8e-117  395.2   0.1   3   3   8.3e-90   1.1e-87  296.8   0.1   223   543   344   666   342   669 0.98 -
SOLCI006110800       -            484 EOG093605RH          -            546  7.4e-117  393.1   0.2   1   2   7.9e-09   1.1e-06   29.5   0.0   295   385    28   118    24   119 0.97 -
SOLCI006110800       -            484 EOG093605RH          -            546  7.4e-117  393.1   0.2   2   2  3.2e-111  4.4e-109  367.5   0.1   148   513   114   483   112   484 0.98 -
SOLCI000302400       -            476 EOG093605RH          -            546  2.7e-116  391.3   1.3   1   3      0.62        84    3.5   0.1     7    73    33    95    26   100 0.69 -
SOLCI000302400       -            476 EOG093605RH          -            546  2.7e-116  391.3   1.3   2   3     9e-19   1.2e-16   62.4   0.0   124   225   100   202    96   203 0.94 -
SOLCI000302400       -            476 EOG093605RH          -            546  2.7e-116  391.3   1.3   3   3  1.3e-101   1.7e-99  335.8   0.5   226   516   172   466   170   470 0.98 -
SOLCI006180800       -            554 EOG093605RH          -            546  5.1e-115  387.1   0.3   1   1  4.8e-116  6.5e-114  383.4   0.3    75   534    62   545    59   553 0.91 -
SOLCI000401400       -            603 EOG093605RH          -            546  6.6e-115  386.7   4.5   1   3   1.1e-05    0.0015   19.2   0.0   213   267    65   120    27   122 0.85 -
SOLCI000401400       -            603 EOG093605RH          -            546  6.6e-115  386.7   4.5   2   3   7.7e-08     1e-05   26.3   0.0    55    97   122   171   119   173 0.83 -
SOLCI000401400       -            603 EOG093605RH          -            546  6.6e-115  386.7   4.5   3   3    1e-103  1.4e-101  342.8   1.7   217   545   170   505   169   506 0.96 -
SOLCI001668200       -            599 EOG093605RH          -            546  1.7e-114  385.3   4.1   1   4   1.2e-06   0.00016   22.3   0.1   234   319    59   142     6   145 0.81 -
SOLCI001668200       -            599 EOG093605RH          -            546  1.7e-114  385.3   4.1   2   4   2.4e-38   3.3e-36  126.9   0.1   213   376   136   299   132   306 0.94 -
SOLCI001668200       -            599 EOG093605RH          -            546  1.7e-114  385.3   4.1   3   4   1.6e-20   2.2e-18   68.1   0.0   109   220   261   376   261   379 0.95 -
SOLCI001668200       -            599 EOG093605RH          -            546  1.7e-114  385.3   4.1   4   4   1.1e-57   1.5e-55  190.8   0.1   254   473   379   599   375   599 0.97 -
SOLCI002665900       -            528 EOG093605RH          -            546  2.2e-114  385.0   1.1   1   1  3.3e-116  4.5e-114  384.0   1.1    97   543    63   521    48   524 0.93 -
SOLCI006320100       -            758 EOG093605RH          -            546  4.9e-114  383.8  10.6   1   4   4.5e-14   6.1e-12   46.9   0.9   271   386    91   207    75   220 0.90 -
SOLCI006320100       -            758 EOG093605RH          -            546  4.9e-114  383.8  10.6   2   4      0.04       5.5    7.4   0.1    57    96   194   237   188   239 0.86 -
SOLCI006320100       -            758 EOG093605RH          -            546  4.9e-114  383.8  10.6   3   4   4.9e-26   6.7e-24   86.3   1.5   189   376   205   397   203   398 0.93 -
SOLCI006320100       -            758 EOG093605RH          -            546  4.9e-114  383.8  10.6   4   4   2.3e-82   3.2e-80  272.2   0.0   239   546   361   671   356   671 0.98 -
SOLCI002661400       -            530 EOG093605RH          -            546  6.4e-114  383.5   4.7   1   3   1.8e-14   2.4e-12   48.2   0.0   146   235    16   105     1   108 0.91 -
SOLCI002661400       -            530 EOG093605RH          -            546  6.4e-114  383.5   4.7   2   3     2e-21   2.7e-19   71.1   0.1   255   380    94   219    93   222 0.97 -
SOLCI002661400       -            530 EOG093605RH          -            546  6.4e-114  383.5   4.7   3   3   5.7e-85   7.7e-83  280.9   1.8   206   515   212   529   209   530 0.94 -
SOLCI004937200       -            610 EOG093605RH          -            546  6.7e-114  383.4   0.3   1   2   3.6e-12     5e-10   40.6   0.0   150   223    12    86     5    96 0.86 -
SOLCI004937200       -            610 EOG093605RH          -            546  6.7e-114  383.4   0.3   2   2  9.9e-106  1.3e-103  349.4   0.1    98   543    58   511    58   514 0.95 -
SOLCI000257300       -            607 EOG093605RH          -            546  9.2e-114  382.9   2.3   1   2   7.5e-09     1e-06   29.6   0.0    40    96   112   178    94   182 0.79 -
SOLCI000257300       -            607 EOG093605RH          -            546  9.2e-114  382.9   2.3   2   2  1.4e-106  1.9e-104  352.2   0.5   221   545   183   510   179   511 0.98 -
SOLCI006836000       -            638 EOG093605RH          -            546  1.1e-113  382.7   8.1   1   3   4.1e-34   5.5e-32  113.0   1.5   179   401    26   252    18   255 0.93 -
SOLCI006836000       -            638 EOG093605RH          -            546  1.1e-113  382.7   8.1   2   3   1.9e-25   2.6e-23   84.4   0.0    97   233   243   386   243   391 0.89 -
SOLCI006836000       -            638 EOG093605RH          -            546  1.1e-113  382.7   8.1   3   3   5.8e-60   7.9e-58  198.3   0.7   257   513   379   634   377   638 0.97 -
SOLCI002836800       -            596 EOG093605RH          -            546  1.1e-113  382.7   2.7   1   3   1.9e-08   2.6e-06   28.3   0.0   223   325    76   178    65   180 0.95 -
SOLCI002836800       -            596 EOG093605RH          -            546  1.1e-113  382.7   2.7   2   3   3.1e-25   4.2e-23   83.7   0.2    98   223   180   309   177   309 0.92 -
SOLCI002836800       -            596 EOG093605RH          -            546  1.1e-113  382.7   2.7   3   3   1.9e-86   2.6e-84  285.7   0.2   211   515   266   582   260   592 0.87 -
SOLCI007161600       -            555 EOG093605RH          -            546  3.1e-113  381.2   0.6   1   1  3.1e-115  4.2e-113  380.8   0.6   139   543    50   456    37   459 0.97 -
SOLCI004420700       -            667 EOG093605RH          -            546  3.5e-113  381.0   7.6   1   3   2.8e-16   3.8e-14   54.1   0.2   205   323    84   203    79   204 0.94 -
SOLCI004420700       -            667 EOG093605RH          -            546  3.5e-113  381.0   7.6   2   3   1.9e-34   2.5e-32  114.1   1.6   202   380   184   364   168   369 0.92 -
SOLCI004420700       -            667 EOG093605RH          -            546  3.5e-113  381.0   7.6   3   3     2e-68   2.8e-66  226.2   0.1   288   546   370   631   360   631 0.97 -
SOLCI002661500       -            536 EOG093605RH          -            546  5.4e-113  380.4   0.2   1   3     4e-05    0.0055   17.3   0.0   286   327     1    42     1    44 0.94 -
SOLCI002661500       -            536 EOG093605RH          -            546  5.4e-113  380.4   0.2   2   3   1.4e-39   1.9e-37  131.0   0.1   221   392    37   209    37   226 0.94 -
SOLCI002661500       -            536 EOG093605RH          -            546  5.4e-113  380.4   0.2   3   3   2.4e-70   3.2e-68  232.6   0.0   213   511   231   534   222   536 0.96 -
SOLCI005434400       -            615 EOG093605RH          -            546    8e-113  379.8  10.7   1   3   3.2e-21   4.4e-19   70.4   0.0   245   386     5   146     2   154 0.96 -
SOLCI005434400       -            615 EOG093605RH          -            546    8e-113  379.8  10.7   2   3   3.5e-12   4.8e-10   40.6   0.4   137   233   130   223   125   224 0.94 -
SOLCI005434400       -            615 EOG093605RH          -            546    8e-113  379.8  10.7   3   3   2.1e-87   2.9e-85  288.9   3.0    78   515   158   614   147   615 0.94 -
SOLCI000643300       -            605 EOG093605RH          -            546  6.1e-112  376.9   0.0   1   2   6.1e-19   8.3e-17   62.9   0.0    94   209    80   199    36   200 0.89 -
SOLCI000643300       -            605 EOG093605RH          -            546  6.1e-112  376.9   0.0   2   2   6.3e-97   8.6e-95  320.3   0.1   226   540   185   502   184   508 0.97 -
SOLCI002776600       -            596 EOG093605RH          -            546  1.4e-111  375.7   1.3   1   3   3.3e-11   4.5e-09   37.4   0.0   278   384    28   134     8   136 0.91 -
SOLCI002776600       -            596 EOG093605RH          -            546  1.4e-111  375.7   1.3   2   3     6e-22   8.1e-20   72.9   0.1   281   398   132   249   128   257 0.95 -
SOLCI002776600       -            596 EOG093605RH          -            546  1.4e-111  375.7   1.3   3   3   1.7e-84   2.4e-82  279.2   0.1   224   546   176   500   175   500 0.99 -
SOLCI001670900       -            653 EOG093605RH          -            546  2.2e-111  375.1   1.9   1   2   5.4e-14   7.4e-12   46.6   0.0   256   405    66   211    49   216 0.85 -
SOLCI001670900       -            653 EOG093605RH          -            546  2.2e-111  375.1   1.9   2   2   3.2e-99   4.4e-97  327.9   0.9   210   546   217   556   204   556 0.98 -
SOLCI000288900       -            605 EOG093605RH          -            546  7.8e-111  373.3   6.5   1   2   1.2e-25   1.6e-23   85.1   0.1    73   235    50   225    37   230 0.72 -
SOLCI000288900       -            605 EOG093605RH          -            546  7.8e-111  373.3   6.5   2   2   7.7e-87   1.1e-84  287.0   2.9   271   545   231   508   226   509 0.98 -
SOLCI006245500       -            603 EOG093605RH          -            546  3.5e-110  371.1   1.7   1   3   6.7e-29   9.1e-27   95.8   0.7    58   217    51   228    33   233 0.84 -
SOLCI006245500       -            603 EOG093605RH          -            546  3.5e-110  371.1   1.7   2   3   4.7e-12   6.4e-10   40.2   0.0   243   325   223   302   223   306 0.94 -
SOLCI006245500       -            603 EOG093605RH          -            546  3.5e-110  371.1   1.7   3   3   8.8e-73   1.2e-70  240.6   0.0   221   517   300   600   299   603 0.97 -
SOLCI006293100       -            584 EOG093605RH          -            546  4.4e-110  370.8   4.4   1   4   2.7e-12   3.6e-10   41.0   0.0   129   221    24   117    17   118 0.88 -
SOLCI006293100       -            584 EOG093605RH          -            546  4.4e-110  370.8   4.4   2   4   2.2e-17     3e-15   57.8   0.0   211   285    76   150    38   159 0.79 -
SOLCI006293100       -            584 EOG093605RH          -            546  4.4e-110  370.8   4.4   3   4   3.3e-17   4.5e-15   57.2   0.5   214   334   182   301   155   303 0.90 -
SOLCI006293100       -            584 EOG093605RH          -            546  4.4e-110  370.8   4.4   4   4   6.9e-72   9.4e-70  237.7   0.1   222   511   290   582   287   584 0.98 -
SOLCI002635400       -            608 EOG093605RH          -            546  1.1e-109  369.4   5.3   1   3         7   9.5e+02    0.0   0.0   415   452    24    61    13    73 0.85 -
SOLCI002635400       -            608 EOG093605RH          -            546  1.1e-109  369.4   5.3   2   3   1.4e-36   1.9e-34  121.2   0.1   211   388    90   267    67   278 0.97 -
SOLCI002635400       -            608 EOG093605RH          -            546  1.1e-109  369.4   5.3   3   3     1e-74   1.4e-72  247.0   1.6   211   508   295   593   268   603 0.94 -
SOLCI001686500       -            621 EOG093605RH          -            546  2.8e-109  368.1   0.0   1   2   1.7e-10   2.3e-08   35.1   0.0   224   327    98   201    89   203 0.95 -
SOLCI001686500       -            621 EOG093605RH          -            546  2.8e-109  368.1   0.0   2   2  2.3e-100   3.1e-98  331.7   0.8   225   546   200   525   195   525 0.99 -
SOLCI006210600       -            498 EOG093605RH          -            546  3.6e-109  367.8   0.0   1   1  3.4e-111  4.7e-109  367.4   0.0    97   540    30   480    14   486 0.97 -
SOLCI007384300       -            560 EOG093605RH          -            546  1.4e-108  365.8  10.3   1   3   1.1e-09   1.5e-07   32.3   0.0   302   385    74   157    50   159 0.88 -
SOLCI007384300       -            560 EOG093605RH          -            546  1.4e-108  365.8  10.3   2   3   2.6e-27   3.5e-25   90.5   0.9   140   272   145   281   144   281 0.93 -
SOLCI007384300       -            560 EOG093605RH          -            546  1.4e-108  365.8  10.3   3   3   7.7e-80   1.1e-77  263.9   0.9   209   511   249   558   244   560 0.98 -
SOLCI004716000       -            622 EOG093605RH          -            546  2.8e-108  364.8   9.7   1   2   2.5e-26   3.4e-24   87.3   0.7   209   326    85   202    58   203 0.92 -
SOLCI004716000       -            622 EOG093605RH          -            546  2.8e-108  364.8   9.7   2   2   8.1e-88   1.1e-85  290.3   2.7   217   542   194   522   194   526 0.98 -
SOLCI005795600       -            687 EOG093605RH          -            546  3.1e-108  364.7   0.2   1   4       5.5   7.5e+02    0.4   0.0   155   198    20    64    13    67 0.76 -
SOLCI005795600       -            687 EOG093605RH          -            546  3.1e-108  364.7   0.2   2   4   8.5e-25   1.2e-22   82.3   0.0   213   387    48   225    44   227 0.93 -
SOLCI005795600       -            687 EOG093605RH          -            546  3.1e-108  364.7   0.2   3   4   4.6e-12   6.3e-10   40.2   0.1   157   230   228   301   223   306 0.97 -
SOLCI005795600       -            687 EOG093605RH          -            546  3.1e-108  364.7   0.2   4   4   1.8e-73   2.4e-71  242.9   0.1   256   546   296   591   290   591 0.96 -
SOLCI006982000       -            615 EOG093605RH          -            546  7.1e-108  363.5  14.3   1   4   7.2e-23   9.8e-21   75.9   0.0   143   233    63   155    46   160 0.87 -
SOLCI006982000       -            615 EOG093605RH          -            546  7.1e-108  363.5  14.3   2   4   4.8e-18   6.6e-16   60.0   0.5   125   235   147   256   144   281 0.92 -
SOLCI006982000       -            615 EOG093605RH          -            546  7.1e-108  363.5  14.3   3   4   1.9e-15   2.6e-13   51.4   0.3   226   385   216   383   215   392 0.84 -
SOLCI006982000       -            615 EOG093605RH          -            546  7.1e-108  363.5  14.3   4   4   8.2e-63   1.1e-60  207.7   1.1   213   511   311   610   309   615 0.94 -
SOLCI000005400       -            477 EOG093605RH          -            546  1.8e-107  362.1  10.2   1   3   5.9e-10     8e-08   33.3   0.3   195   305    51   157    37   169 0.79 -
SOLCI000005400       -            477 EOG093605RH          -            546  1.8e-107  362.1  10.2   2   3   2.1e-06   0.00029   21.5   0.1    49   102   120   180   115   183 0.81 -
SOLCI000005400       -            477 EOG093605RH          -            546  1.8e-107  362.1  10.2   3   3   2.3e-99   3.2e-97  328.3   0.9   213   514   170   474   167   476 0.98 -
SOLCI004636900       -            632 EOG093605RH          -            546  1.5e-104  352.5   1.2   1   3   1.4e-31   1.9e-29  104.6   0.1   171   365    43   232    31   232 0.91 -
SOLCI004636900       -            632 EOG093605RH          -            546  1.5e-104  352.5   1.2   2   3   5.4e-20   7.3e-18   66.4   0.1   200   332   168   300   157   305 0.94 -
SOLCI004636900       -            632 EOG093605RH          -            546  1.5e-104  352.5   1.2   3   3   4.4e-59   6.1e-57  195.4   0.0   206   542   276   615   275   619 0.93 -
SOLCI002438100       -            614 EOG093605RH          -            546  6.9e-104  350.3   9.9   1   3   4.2e-05    0.0057   17.2   0.0   250   322    69   142    53   147 0.82 -
SOLCI002438100       -            614 EOG093605RH          -            546  6.9e-104  350.3   9.9   2   3   4.5e-37   6.2e-35  122.8   0.1    95   250   144   303   141   303 0.96 -
SOLCI002438100       -            614 EOG093605RH          -            546  6.9e-104  350.3   9.9   3   3   5.6e-67   7.6e-65  221.5   6.0   207   516   291   605   290   612 0.96 -
SOLCI001655700       -            472 EOG093605RH          -            546  1.5e-103  349.3   0.0   1   2   3.3e-35   4.4e-33  116.6   0.0   170   353     4   191     1   191 0.88 -
SOLCI001655700       -            472 EOG093605RH          -            546  1.5e-103  349.3   0.0   2   2   3.6e-72   4.9e-70  238.6   0.0   217   503   156   444   156   458 0.96 -
SOLCI003956600       -            581 EOG093605RH          -            546  2.1e-103  348.7   0.1   1   2   2.1e-09   2.8e-07   31.5   0.0   218   329    44   162    34   163 0.87 -
SOLCI003956600       -            581 EOG093605RH          -            546  2.1e-103  348.7   0.1   2   2   1.6e-95   2.2e-93  315.7   1.2   226   544   160   483   155   485 0.96 -
SOLCI006898400       -            451 EOG093605RH          -            546  2.3e-103  348.6   0.1   1   2       1.3   1.8e+02    2.4   0.0    45    68    14    41     6    63 0.84 -
SOLCI006898400       -            451 EOG093605RH          -            546  2.3e-103  348.6   0.1   2   2  3.4e-104  4.7e-102  344.3   0.0   164   541    54   444    49   448 0.93 -
SOLCI005755800       -            441 EOG093605RH          -            546  2.4e-103  348.5   0.5   1   1  2.1e-105  2.9e-103  348.3   0.5   107   516    23   439     9   441 0.95 -
SOLCI000357500       -            662 EOG093605RH          -            546  4.3e-103  347.7   1.9   1   3   9.5e-31   1.3e-28  101.9   0.0   199   400    32   233    22   243 0.96 -
SOLCI000357500       -            662 EOG093605RH          -            546  4.3e-103  347.7   1.9   2   3   3.4e-21   4.6e-19   70.4   0.1   213   379   249   416   239   423 0.94 -
SOLCI000357500       -            662 EOG093605RH          -            546  4.3e-103  347.7   1.9   3   3   2.8e-57   3.9e-55  189.4   0.1   235   507   373   647   371   661 0.94 -
SOLCI001933400       -            674 EOG093605RH          -            546    1e-102  346.5   5.4   1   5   9.4e-07   0.00013   22.7   0.0   249   327    76   154    69   155 0.87 -
SOLCI001933400       -            674 EOG093605RH          -            546    1e-102  346.5   5.4   2   5   2.1e-24   2.9e-22   80.9   0.0   221   381   149   311   149   317 0.92 -
SOLCI001933400       -            674 EOG093605RH          -            546    1e-102  346.5   5.4   3   5     4e-14   5.4e-12   47.0   0.0   142   230   305   394   301   400 0.84 -
SOLCI001933400       -            674 EOG093605RH          -            546    1e-102  346.5   5.4   4   5   6.4e-23   8.8e-21   76.0   0.1   129   230   394   495   390   495 0.95 -
SOLCI001933400       -            674 EOG093605RH          -            546    1e-102  346.5   5.4   5   5   2.3e-39   3.2e-37  130.3   0.2   255   433   489   667   488   671 0.99 -
SOLCI003934000       -            602 EOG093605RH          -            546  2.3e-102  345.3   0.4   1   2         1   1.4e+02    2.8   0.1     5    31    24    50    19    80 0.72 -
SOLCI003934000       -            602 EOG093605RH          -            546  2.3e-102  345.3   0.4   2   2   2.8e-98   3.8e-96  324.8   0.0   180   545   152   505   128   506 0.94 -
SOLCI002658500       -            512 EOG093605RH          -            546  3.7e-102  344.6   0.0   1   2     2e-08   2.7e-06   28.2   0.0   312   400    56   148    23   158 0.81 -
SOLCI002658500       -            512 EOG093605RH          -            546  3.7e-102  344.6   0.0   2   2   4.4e-95     6e-93  314.2   0.1   211   539   162   499   149   503 0.94 -
SOLCI006582300       -            682 EOG093605RH          -            546  3.8e-102  344.6  11.7   1   4   2.8e-30   3.9e-28  100.3   0.0   211   386    72   247    62   251 0.97 -
SOLCI006582300       -            682 EOG093605RH          -            546  3.8e-102  344.6  11.7   2   4   2.9e-13   3.9e-11   44.2   0.4   125   236   218   330   217   332 0.93 -
SOLCI006582300       -            682 EOG093605RH          -            546  3.8e-102  344.6  11.7   3   4   8.6e-27   1.2e-24   88.8   1.4    87   359   278   422   257   425 0.51 -
SOLCI006582300       -            682 EOG093605RH          -            546  3.8e-102  344.6  11.7   4   4   1.7e-42   2.3e-40  140.6   0.0   244   513   408   678   406   681 0.94 -
SOLCI003109000       -            456 EOG093605RH          -            546  4.8e-101  341.0   5.1   1   2   3.6e-11   4.9e-09   37.3   0.0   112   210    73   175    69   175 0.93 -
SOLCI003109000       -            456 EOG093605RH          -            546  4.8e-101  341.0   5.1   2   2   8.8e-94   1.2e-91  309.9   4.8   213   507   147   443   138   453 0.94 -
SOLCI002514300       -            555 EOG093605RH          -            546  6.5e-101  340.5   0.8   1   3   5.1e-11   6.9e-09   36.8   0.0   212   285    43   116    39   127 0.90 -
SOLCI002514300       -            555 EOG093605RH          -            546  6.5e-101  340.5   0.8   2   3   1.6e-29   2.2e-27   97.8   0.0   211   373   143   305   131   310 0.96 -
SOLCI002514300       -            555 EOG093605RH          -            546  6.5e-101  340.5   0.8   3   3   3.4e-66   4.7e-64  218.9   0.3   236   513   269   548   268   553 0.98 -
SOLCI004636500       -            458 EOG093605RH          -            546  7.2e-101  340.4   8.4   1   2   1.7e-17   2.3e-15   58.2   0.4   112   216    75   180    61   182 0.94 -
SOLCI004636500       -            458 EOG093605RH          -            546  7.2e-101  340.4   8.4   2   2   7.3e-89   9.9e-87  293.7   2.5   225   515   158   454   156   457 0.97 -
SOLCI003281000       -            483 EOG093605RH          -            546  2.1e-100  338.8   5.2   1   2    0.0094       1.3    9.5   0.0    52    87     4    46     1    49 0.76 -
SOLCI003281000       -            483 EOG093605RH          -            546  2.1e-100  338.8   5.2   2   2  6.3e-100   8.5e-98  330.2   3.1   210   545    48   386    44   387 0.97 -
SOLCI006755700       -            646 EOG093605RH          -            546  4.4e-100  337.8   1.7   1   3       1.1   1.5e+02    2.7   0.0   416   468    38    91    19   100 0.76 -
SOLCI006755700       -            646 EOG093605RH          -            546  4.4e-100  337.8   1.7   2   3   1.2e-12   1.6e-10   42.2   0.0   213   331   109   230   100   231 0.92 -
SOLCI006755700       -            646 EOG093605RH          -            546  4.4e-100  337.8   1.7   3   3   1.2e-91   1.6e-89  302.9   0.8   210   524   210   527   208   550 0.97 -
SOLCI006161400       -            527 EOG093605RH          -            546   6.8e-98  330.6   1.9   1   2   4.3e-09   5.8e-07   30.4   0.0   158   226    46   114    39   123 0.91 -
SOLCI006161400       -            527 EOG093605RH          -            546   6.8e-98  330.6   1.9   2   2   1.5e-90   2.1e-88  299.2   0.6   149   523   142   522   124   527 0.93 -
SOLCI004901500       -            466 EOG093605RH          -            546   7.5e-95  320.5   0.6   1   1   6.4e-97   8.7e-95  320.3   0.6    96   511    32   464     8   466 0.92 -
SOLCI004915200       -            542 EOG093605RH          -            546   7.4e-92  310.6   2.5   1   3   2.8e-21   3.8e-19   70.6   0.0   277   395   104   224    81   227 0.94 -
SOLCI004915200       -            542 EOG093605RH          -            546   7.4e-92  310.6   2.5   2   3   8.5e-28   1.2e-25   92.1   0.3    73   219   225   379   223   381 0.89 -
SOLCI004915200       -            542 EOG093605RH          -            546   7.4e-92  310.6   2.5   3   3   7.9e-45   1.1e-42  148.4   0.2   351   502   376   528   374   534 0.96 -
SOLCI003556900       -            534 EOG093605RH          -            546   2.1e-90  305.9   2.0   1   2       5.7   7.8e+02    0.3   0.1     5    21    45    61    42    77 0.82 -
SOLCI003556900       -            534 EOG093605RH          -            546   2.1e-90  305.9   2.0   2   2   3.9e-92   5.3e-90  304.5   0.3   106   521    92   530    83   532 0.92 -
SOLCI002934700       -            481 EOG093605RH          -            546   1.9e-89  302.7   5.6   1   2   3.3e-16   4.5e-14   53.9   0.5   278   398    92   212    73   216 0.94 -
SOLCI002934700       -            481 EOG093605RH          -            546   1.9e-89  302.7   5.6   2   2   1.7e-78   2.4e-76  259.5   0.5   213   540   128   457   125   463 0.97 -
SOLCI000669400       -            426 EOG093605RH          -            546   2.9e-89  302.1   5.9   1   2   2.9e-11     4e-09   37.6   0.1   138   217    60   139    32   139 0.84 -
SOLCI000669400       -            426 EOG093605RH          -            546   2.9e-89  302.1   5.9   2   2   6.4e-83   8.7e-81  274.1   2.1   212   515   103   421   102   425 0.93 -
SOLCI006221800       -            453 EOG093605RH          -            546   7.4e-88  297.4   1.5   1   2     3e-08   4.1e-06   27.6   0.0    84   187    38   143    15   146 0.85 -
SOLCI006221800       -            453 EOG093605RH          -            546   7.4e-88  297.4   1.5   2   2     1e-82   1.4e-80  273.4   0.7   213   513   138   442   137   450 0.94 -
SOLCI006353400       -            401 EOG093605RH          -            546   1.5e-85  289.8   0.4   1   1   1.4e-87   1.9e-85  289.5   0.4   244   545     1   304     1   305 0.98 -
SOLCI000074000       -            467 EOG093605RH          -            546   4.2e-85  288.3   9.0   1   2    0.0048      0.65   10.5   0.1     6    69    24    92    20   101 0.68 -
SOLCI000074000       -            467 EOG093605RH          -            546   4.2e-85  288.3   9.0   2   2   2.8e-86   3.8e-84  285.2   7.5   113   512    49   466    47   467 0.93 -
SOLCI004518400       -            428 EOG093605RH          -            546   1.9e-83  282.9   0.0   1   1   1.9e-85   2.5e-83  282.5   0.0   110   513    11   424     5   427 0.94 -
SOLCI007508800       -            478 EOG093605RH          -            546   3.9e-79  268.7   1.7   1   2   1.3e-10   1.8e-08   35.4   0.0   237   340    82   185    67   186 0.90 -
SOLCI007508800       -            478 EOG093605RH          -            546   3.9e-79  268.7   1.7   2   2   1.6e-72   2.2e-70  239.7   1.2   217   514   163   475   163   477 0.92 -
SOLCI002323000       -            564 EOG093605RH          -            546   4.9e-79  268.3   0.1   1   2   3.3e-08   4.5e-06   27.5   0.0   212   322    28   137    10   137 0.86 -
SOLCI002323000       -            564 EOG093605RH          -            546   4.9e-79  268.3   0.1   2   2   1.2e-73   1.7e-71  243.4   1.0   212   545   128   465   124   466 0.97 -
SOLCI003829900       -           1169 EOG093605RH          -            546   1.1e-73  250.6   0.2   1   7   3.1e-15   4.3e-13   50.7   0.0   171   402   174   417   114   422 0.88 -
SOLCI003829900       -           1169 EOG093605RH          -            546   1.1e-73  250.6   0.2   2   7   3.7e-27   5.1e-25   90.0   0.0   183   439   396   663   395   668 0.93 -
SOLCI003829900       -           1169 EOG093605RH          -            546   1.1e-73  250.6   0.2   3   7   3.6e-06   0.00049   20.8   0.0   208   282   670   747   666   760 0.84 -
SOLCI003829900       -           1169 EOG093605RH          -            546   1.1e-73  250.6   0.2   4   7    0.0087       1.2    9.6   0.0   317   440   747   875   742   882 0.82 -
SOLCI003829900       -           1169 EOG093605RH          -            546   1.1e-73  250.6   0.2   5   7   1.9e-10   2.5e-08   34.9   0.0   315   438   888  1014   879  1015 0.92 -
SOLCI003829900       -           1169 EOG093605RH          -            546   1.1e-73  250.6   0.2   6   7   3.5e-15   4.8e-13   50.5   0.0   314   437   957  1083   955  1089 0.93 -
SOLCI003829900       -           1169 EOG093605RH          -            546   1.1e-73  250.6   0.2   7   7   0.00019     0.026   15.1   0.0   210   274  1094  1162  1087  1167 0.89 -
SOLCI006476700       -           1035 EOG093605RH          -            546   2.9e-72  246.0   3.0   1   4   6.1e-21   8.4e-19   69.5   1.2   167   436   195   475   185   479 0.81 -
SOLCI006476700       -           1035 EOG093605RH          -            546   2.9e-72  246.0   3.0   2   4     9e-06    0.0012   19.5   0.0   336   401   481   546   474   550 0.91 -
SOLCI006476700       -           1035 EOG093605RH          -            546   2.9e-72  246.0   3.0   3   4   7.2e-12   9.8e-10   39.6   0.0   320   434   531   648   531   654 0.86 -
SOLCI006476700       -           1035 EOG093605RH          -            546   2.9e-72  246.0   3.0   4   4   8.7e-33   1.2e-30  108.6   0.0   137   393   655   922   651   936 0.91 -
SOLCI006753400       -            911 EOG093605RH          -            546     1e-71  244.2   7.9   1   4   4.4e-20     6e-18   66.7   0.2   244   434   179   372   112   378 0.87 -
SOLCI006753400       -            911 EOG093605RH          -            546     1e-71  244.2   7.9   2   4   1.4e-21   1.8e-19   71.7   0.0   188   401   325   549   323   551 0.89 -
SOLCI006753400       -            911 EOG093605RH          -            546     1e-71  244.2   7.9   3   4   2.2e-32     3e-30  107.3   0.3   158   435   539   827   527   831 0.94 -
SOLCI006753400       -            911 EOG093605RH          -            546     1e-71  244.2   7.9   4   4   5.8e-08   7.9e-06   26.7   0.0   207   289   802   888   799   904 0.86 -
SOLCI004169300       -            609 EOG093605RH          -            546   2.6e-71  242.8  22.3   1   4   6.6e-18     9e-16   59.5   1.5   171   403     5   249     1   252 0.84 -
SOLCI004169300       -            609 EOG093605RH          -            546   2.6e-71  242.8  22.3   2   4     2e-25   2.7e-23   84.3   1.3   152   402    91   353    85   354 0.92 -
SOLCI004169300       -            609 EOG093605RH          -            546   2.6e-71  242.8  22.3   3   4   4.5e-37   6.1e-35  122.8   3.1   110   449   150   507   150   516 0.91 -
SOLCI004169300       -            609 EOG093605RH          -            546   2.6e-71  242.8  22.3   4   4     0.002      0.27   11.7   0.0   331   388   456   514   446   534 0.69 -
SOLCI002464900       -            240 EOG093605RH          -            546   1.2e-67  230.7   0.0   1   1   9.9e-70   1.3e-67  230.6   0.0   302   539     2   238     1   240 0.98 -
SOLCI004716200       -            932 EOG093605RH          -            546     7e-64  218.3  14.6   1   3   5.9e-21     8e-19   69.6   1.0   150   402   301   565   282   568 0.86 -
SOLCI004716200       -            932 EOG093605RH          -            546     7e-64  218.3  14.6   2   3   1.8e-21   2.4e-19   71.3   0.8   150   380   406   648   402   649 0.92 -
SOLCI004716200       -            932 EOG093605RH          -            546     7e-64  218.3  14.6   3   3   2.8e-31   3.8e-29  103.7   0.6   176   449   537   824   537   834 0.89 -
SOLCI001725900       -            891 EOG093605RH          -            546   3.2e-62  212.8  12.5   1   5   2.2e-14     3e-12   47.9   1.1    49   251   117   330    92   345 0.82 -
SOLCI001725900       -            891 EOG093605RH          -            546   3.2e-62  212.8  12.5   2   5   2.7e-28   3.6e-26   93.8   0.1   169   407   349   600   335   607 0.88 -
SOLCI001725900       -            891 EOG093605RH          -            546   3.2e-62  212.8  12.5   3   5   4.7e-06   0.00065   20.4   0.0   210   288   605   687   601   688 0.90 -
SOLCI001725900       -            891 EOG093605RH          -            546   3.2e-62  212.8  12.5   4   5   1.2e-11   1.6e-09   38.9   0.1   341   436   674   768   673   774 0.96 -
SOLCI001725900       -            891 EOG093605RH          -            546   3.2e-62  212.8  12.5   5   5   0.00021     0.028   15.0   0.0   338   432   775   868   769   876 0.62 -
SOLCI003803600       -           1035 EOG093605RH          -            546   7.2e-62  211.7  11.0   1   8     0.016       2.1    8.8   0.0   179   233    59   117    52   122 0.91 -
SOLCI003803600       -           1035 EOG093605RH          -            546   7.2e-62  211.7  11.0   2   8    0.0001     0.014   16.0   0.1   171   249   121   202   113   222 0.78 -
SOLCI003803600       -           1035 EOG093605RH          -            546   7.2e-62  211.7  11.0   3   8   8.8e-19   1.2e-16   62.4   0.2   105   378   223   507   207   509 0.87 -
SOLCI003803600       -           1035 EOG093605RH          -            546   7.2e-62  211.7  11.0   4   8     7e-13   9.5e-11   42.9   0.1   181   274   473   574   471   584 0.87 -
SOLCI003803600       -           1035 EOG093605RH          -            546   7.2e-62  211.7  11.0   5   8   5.6e-16   7.6e-14   53.1   0.1   212   373   578   746   576   761 0.91 -
SOLCI003803600       -           1035 EOG093605RH          -            546   7.2e-62  211.7  11.0   6   8   8.8e-10   1.2e-07   32.7   0.1   290   436   764   913   752   919 0.89 -
SOLCI003803600       -           1035 EOG093605RH          -            546   7.2e-62  211.7  11.0   7   8     2e-08   2.7e-06   28.2   0.0   171   276   847   960   845   972 0.83 -
SOLCI003803600       -           1035 EOG093605RH          -            546   7.2e-62  211.7  11.0   8   8     0.018       2.4    8.6   0.0   210   298   925  1029   921  1034 0.67 -
SOLCI002312000       -            829 EOG093605RH          -            546   1.2e-61  211.0  14.7   1   9      0.22        30    5.0   0.0   333   389    58   112    28   125 0.81 -
SOLCI002312000       -            829 EOG093605RH          -            546   1.2e-61  211.0  14.7   2   9   4.4e-09   5.9e-07   30.4   0.0   285   447   167   335   132   336 0.84 -
SOLCI002312000       -            829 EOG093605RH          -            546   1.2e-61  211.0  14.7   3   9   6.6e-06    0.0009   19.9   0.2   340   425   296   380   281   386 0.81 -
SOLCI002312000       -            829 EOG093605RH          -            546   1.2e-61  211.0  14.7   4   9   3.6e-10   4.9e-08   34.0   0.2   312   403   334   429   329   434 0.91 -
SOLCI002312000       -            829 EOG093605RH          -            546   1.2e-61  211.0  14.7   5   9     8e-13   1.1e-10   42.7   0.0   180   276   404   508   403   518 0.91 -
SOLCI002312000       -            829 EOG093605RH          -            546   1.2e-61  211.0  14.7   6   9   1.5e-11     2e-09   38.5   0.0   104   236   429   565   428   571 0.90 -
SOLCI002312000       -            829 EOG093605RH          -            546   1.2e-61  211.0  14.7   7   9   0.00059     0.081   13.5   0.0   206   266   504   564   503   594 0.77 -
SOLCI002312000       -            829 EOG093605RH          -            546   1.2e-61  211.0  14.7   8   9   1.8e-08   2.4e-06   28.4   0.1   177   250   607   688   577   697 0.68 -
SOLCI002312000       -            829 EOG093605RH          -            546   1.2e-61  211.0  14.7   9   9   1.6e-19   2.2e-17   64.8   0.6   213   379   612   801   604   822 0.83 -
SOLCI002510100       -            737 EOG093605RH          -            546   1.6e-61  210.5   2.4   1   6     0.039       5.4    7.4   1.0    65   262   130   210    60   216 0.46 -
SOLCI002510100       -            737 EOG093605RH          -            546   1.6e-61  210.5   2.4   2   6   6.3e-11   8.5e-09   36.5   0.0   338   436   221   318   216   322 0.96 -
SOLCI002510100       -            737 EOG093605RH          -            546   1.6e-61  210.5   2.4   3   6   2.4e-15   3.3e-13   51.0   0.0   339   436   327   423   321   426 0.95 -
SOLCI002510100       -            737 EOG093605RH          -            546   1.6e-61  210.5   2.4   4   6   8.2e-20   1.1e-17   65.8   0.0   236   436   395   600   388   604 0.94 -
SOLCI002510100       -            737 EOG093605RH          -            546   1.6e-61  210.5   2.4   5   6   3.2e-18   4.4e-16   60.5   0.0   100   274   459   644   457   652 0.89 -
SOLCI002510100       -            737 EOG093605RH          -            546   1.6e-61  210.5   2.4   6   6   1.3e-07   1.8e-05   25.5   0.0   179   281   577   690   573   698 0.83 -
SOLCI007328400       -           1121 EOG093605RH          -            546     4e-60  205.9  15.6   1   8   9.2e-09   1.2e-06   29.3   0.1   310   437   149   279   117   281 0.86 -
SOLCI007328400       -           1121 EOG093605RH          -            546     4e-60  205.9  15.6   2   8   7.7e-06     0.001   19.7   0.1   341   423   219   300   216   313 0.91 -
SOLCI007328400       -           1121 EOG093605RH          -            546     4e-60  205.9  15.6   3   8   4.2e-23   5.7e-21   76.7   2.8   166   436   277   558   273   562 0.90 -
SOLCI007328400       -           1121 EOG093605RH          -            546     4e-60  205.9  15.6   4   8   2.9e-07   3.9e-05   24.4   0.0   338   401   566   629   563   635 0.94 -
SOLCI007328400       -           1121 EOG093605RH          -            546     4e-60  205.9  15.6   5   8   0.00013     0.018   15.6   0.1   340   431   638   729   633   736 0.84 -
SOLCI007328400       -           1121 EOG093605RH          -            546     4e-60  205.9  15.6   6   8   6.5e-07   8.8e-05   23.2   0.0   335   435   704   803   694   805 0.92 -
SOLCI007328400       -           1121 EOG093605RH          -            546     4e-60  205.9  15.6   7   8   3.7e-08     5e-06   27.3   0.4   106   274   844  1024   837  1026 0.85 -
SOLCI007328400       -           1121 EOG093605RH          -            546     4e-60  205.9  15.6   8   8   6.8e-08   9.3e-06   26.5   0.2   242   402   922  1086   919  1090 0.90 -
SOLCI002522700       -           1014 EOG093605RH          -            546   4.6e-58  199.1   9.6   1   5    0.0021      0.29   11.6   0.1   191   281   157   256   150   272 0.74 -
SOLCI002522700       -           1014 EOG093605RH          -            546   4.6e-58  199.1   9.6   2   5   5.1e-07     7e-05   23.6   0.0   179   238   332   395   319   399 0.79 -
SOLCI002522700       -           1014 EOG093605RH          -            546   4.6e-58  199.1   9.6   3   5   2.1e-05    0.0028   18.3   0.0   340   401   400   461   396   467 0.93 -
SOLCI002522700       -           1014 EOG093605RH          -            546   4.6e-58  199.1   9.6   4   5   1.8e-23   2.5e-21   77.8   0.2   169   402   462   707   455   710 0.89 -
SOLCI002522700       -           1014 EOG093605RH          -            546   4.6e-58  199.1   9.6   5   5   2.2e-26     3e-24   87.5   1.4   114   441   648   987   647   991 0.84 -
SOLCI007314000       -            759 EOG093605RH          -            546   3.6e-55  189.6   2.0   1   3   2.4e-27   3.2e-25   90.7   0.3   157   401   205   461   168   470 0.81 -
SOLCI007314000       -            759 EOG093605RH          -            546   3.6e-55  189.6   2.0   2   3   1.7e-17   2.4e-15   58.1   0.1   241   402   472   637   466   645 0.88 -
SOLCI007314000       -            759 EOG093605RH          -            546   3.6e-55  189.6   2.0   3   3   1.6e-11   2.2e-09   38.4   0.0   310   383   646   723   638   744 0.84 -
SOLCI001441700       -            839 EOG093605RH          -            546   3.2e-54  186.4   5.3   1   3   8.9e-22   1.2e-19   72.3   0.5   162   438   211   497   194   501 0.89 -
SOLCI001441700       -            839 EOG093605RH          -            546   3.2e-54  186.4   5.3   2   3   3.9e-22   5.3e-20   73.5   0.2   211   439   473   708   458   711 0.93 -
SOLCI001441700       -            839 EOG093605RH          -            546   3.2e-54  186.4   5.3   3   3   1.7e-13   2.2e-11   45.0   0.1   340   436   715   810   710   825 0.87 -
SOLCI003872100       -            916 EOG093605RH          -            546   4.3e-54  186.0  11.9   1   6   1.5e-05    0.0021   18.7   0.1   331   403   208   280   183   281 0.87 -
SOLCI003872100       -            916 EOG093605RH          -            546   4.3e-54  186.0  11.9   2   6   3.6e-14   4.9e-12   47.2   0.2   263   437   206   383   205   388 0.91 -
SOLCI003872100       -            916 EOG093605RH          -            546   4.3e-54  186.0  11.9   3   6   6.1e-36   8.3e-34  119.0   0.4   105   434   281   625   279   628 0.91 -
SOLCI003872100       -            916 EOG093605RH          -            546   4.3e-54  186.0  11.9   4   6   2.3e-08   3.1e-06   28.0   0.1   343   436   605   697   603   702 0.92 -
SOLCI003872100       -            916 EOG093605RH          -            546   4.3e-54  186.0  11.9   5   6     0.011       1.6    9.2   0.0   322   403   739   824   712   833 0.73 -
SOLCI003872100       -            916 EOG093605RH          -            546   4.3e-54  186.0  11.9   6   6    0.0016      0.21   12.0   0.0   342   403   833   894   829   914 0.87 -
SOLCI000892300       -            913 EOG093605RH          -            546   7.9e-54  185.1   1.0   1   3   2.1e-21   2.8e-19   71.1   1.1   136   400   134   410   108   413 0.88 -
SOLCI000892300       -            913 EOG093605RH          -            546   7.9e-54  185.1   1.0   2   3   2.5e-23   3.4e-21   77.4   0.0   138   384   416   674   414   711 0.85 -
SOLCI000892300       -            913 EOG093605RH          -            546   7.9e-54  185.1   1.0   3   3   8.4e-07   0.00011   22.9   0.0   336   450   755   871   670   907 0.75 -
SOLCI002121800       -            850 EOG093605RH          -            546   1.1e-53  184.7  11.6   1   5   4.6e-09   6.3e-07   30.3   0.9    88   324   115   352   108   354 0.83 -
SOLCI002121800       -            850 EOG093605RH          -            546   1.1e-53  184.7  11.6   2   5     4e-20   5.4e-18   66.8   1.4   210   418   304   518   303   518 0.93 -
SOLCI002121800       -            850 EOG093605RH          -            546   1.1e-53  184.7  11.6   3   5   2.2e-09     3e-07   31.4   0.0   322   400   489   571   488   582 0.92 -
SOLCI002121800       -            850 EOG093605RH          -            546   1.1e-53  184.7  11.6   4   5   3.5e-16   4.8e-14   53.8   0.2   111   275   582   758   575   758 0.89 -
SOLCI002121800       -            850 EOG093605RH          -            546   1.1e-53  184.7  11.6   5   5   1.8e-13   2.5e-11   44.8   0.0   148   276   693   829   691   838 0.89 -
SOLCI004215000       -            767 EOG093605RH          -            546   2.1e-53  183.7   6.3   1   3   9.5e-14   1.3e-11   45.8   0.3   147   275   150   289   142   290 0.90 -
SOLCI004215000       -            767 EOG093605RH          -            546   2.1e-53  183.7   6.3   2   3   1.3e-34   1.8e-32  114.6   0.1   110   381   287   574   286   593 0.90 -
SOLCI004215000       -            767 EOG093605RH          -            546   2.1e-53  183.7   6.3   3   3   1.1e-06   0.00015   22.5   0.2   209   336   619   750   606   757 0.80 -
SOLCI004535900       -            814 EOG093605RH          -            546   1.7e-52  180.7   4.8   1   3   6.7e-32   9.1e-30  105.7   0.1   105   435   166   516   132   524 0.83 -
SOLCI004535900       -            814 EOG093605RH          -            546   1.7e-52  180.7   4.8   2   3     7e-19   9.5e-17   62.7   0.2   179   387   459   682   457   688 0.82 -
SOLCI004535900       -            814 EOG093605RH          -            546   1.7e-52  180.7   4.8   3   3   5.3e-07   7.2e-05   23.5   0.1   333   436   707   808   682   812 0.85 -
SOLCI007287600       -            842 EOG093605RH          -            546   1.8e-52  180.6   3.2   1   5   3.3e-13   4.5e-11   44.0   0.0   303   429   225   355   201   357 0.88 -
SOLCI007287600       -            842 EOG093605RH          -            546   1.8e-52  180.6   3.2   2   5     4e-21   5.4e-19   70.1   0.1   221   421   315   522   315   526 0.88 -
SOLCI007287600       -            842 EOG093605RH          -            546   1.8e-52  180.6   3.2   3   5   2.3e-07   3.1e-05   24.7   0.0   129   282   498   660   497   666 0.80 -
SOLCI007287600       -            842 EOG093605RH          -            546   1.8e-52  180.6   3.2   4   5     2e-17   2.7e-15   57.9   0.1   130   275   639   793   633   794 0.90 -
SOLCI007287600       -            842 EOG093605RH          -            546   1.8e-52  180.6   3.2   5   5   0.00041     0.056   14.0   0.0   340   404   757   821   752   833 0.91 -
SOLCI002228800       -            752 EOG093605RH          -            546   3.4e-52  179.7  14.3   1   4   2.6e-29   3.5e-27   97.1   0.6   153   437   198   494   193   497 0.91 -
SOLCI002228800       -            752 EOG093605RH          -            546   3.4e-52  179.7  14.3   2   4   2.1e-14   2.9e-12   47.9   0.2   180   288   436   552   434   555 0.89 -
SOLCI002228800       -            752 EOG093605RH          -            546   3.4e-52  179.7  14.3   3   4   1.3e-09   1.8e-07   32.1   0.2   306   434   500   596   496   598 0.49 -
SOLCI002228800       -            752 EOG093605RH          -            546   3.4e-52  179.7  14.3   4   4   9.9e-11   1.3e-08   35.8   0.2   130   270   560   709   553   715 0.88 -
SOLCI005484700       -            754 EOG093605RH          -            546   3.5e-51  176.4   1.1   1   5      0.74     1e+02    3.2   0.2   172   204   185   217   170   225 0.84 -
SOLCI005484700       -            754 EOG093605RH          -            546   3.5e-51  176.4   1.1   2   5   1.1e-26   1.5e-24   88.5   0.0   159   432   242   526   219   532 0.87 -
SOLCI005484700       -            754 EOG093605RH          -            546   3.5e-51  176.4   1.1   3   5   1.2e-10   1.6e-08   35.6   0.0   128   238   490   605   488   607 0.90 -
SOLCI005484700       -            754 EOG093605RH          -            546   3.5e-51  176.4   1.1   4   5   2.6e-15   3.6e-13   50.9   0.0   182   274   580   680   578   681 0.91 -
SOLCI005484700       -            754 EOG093605RH          -            546   3.5e-51  176.4   1.1   5   5   0.00018     0.025   15.1   0.0   338   381   678   721   675   727 0.93 -
SOLCI006582700       -            770 EOG093605RH          -            546   3.6e-51  176.4   2.0   1   5     2e-07   2.7e-05   24.9   0.0   314   436   140   268   131   271 0.89 -
SOLCI006582700       -            770 EOG093605RH          -            546   3.6e-51  176.4   2.0   2   5   9.9e-08   1.3e-05   25.9   0.0   340   439   208   306   204   314 0.91 -
SOLCI006582700       -            770 EOG093605RH          -            546   3.6e-51  176.4   2.0   3   5   1.8e-11   2.5e-09   38.2   0.0   177   275   278   384   265   386 0.85 -
SOLCI006582700       -            770 EOG093605RH          -            546   3.6e-51  176.4   2.0   4   5   5.3e-24   7.2e-22   79.6   0.1   209   402   384   585   383   597 0.89 -
SOLCI006582700       -            770 EOG093605RH          -            546   3.6e-51  176.4   2.0   5   5   8.8e-12   1.2e-09   39.3   0.1   314   433   563   685   562   694 0.85 -
SOLCI002498500       -            605 EOG093605RH          -            546   5.9e-51  175.6   6.2   1   5    0.0021      0.29   11.6   1.0   248   333   148   233   122   234 0.49 -
SOLCI002498500       -            605 EOG093605RH          -            546   5.9e-51  175.6   6.2   2   5   8.8e-15   1.2e-12   49.2   0.6   127   273   193   348   184   351 0.87 -
SOLCI002498500       -            605 EOG093605RH          -            546   5.9e-51  175.6   6.2   3   5   3.6e-14   4.9e-12   47.2   0.0   137   269   239   379   238   381 0.83 -
SOLCI002498500       -            605 EOG093605RH          -            546   5.9e-51  175.6   6.2   4   5   1.2e-20   1.7e-18   68.5   0.1   181   373   353   557   349   559 0.93 -
SOLCI002498500       -            605 EOG093605RH          -            546   5.9e-51  175.6   6.2   5   5   1.4e-10   1.9e-08   35.4   0.0   312   377   527   596   525   604 0.89 -
SOLCI001270900       -           1047 EOG093605RH          -            546   1.6e-50  174.2   4.5   1   4     2e-09   2.7e-07   31.5   0.1   309   429   128   254   110   261 0.86 -
SOLCI001270900       -           1047 EOG093605RH          -            546   1.6e-50  174.2   4.5   2   4   1.7e-15   2.3e-13   51.5   0.1   287   451   249   414   246   424 0.91 -
SOLCI001270900       -           1047 EOG093605RH          -            546   1.6e-50  174.2   4.5   3   4   6.4e-13   8.7e-11   43.0   0.4   207   369   375   539   373   551 0.55 -
SOLCI001270900       -           1047 EOG093605RH          -            546   1.6e-50  174.2   4.5   4   4   2.7e-18   3.6e-16   60.8   0.0   207   434   716   960   709   966 0.83 -
SOLCI004247500       -            843 EOG093605RH          -            546   2.3e-50  173.7   7.1   1   4   6.4e-17   8.8e-15   56.2   2.3    97   264   165   344   149   347 0.87 -
SOLCI004247500       -            843 EOG093605RH          -            546   2.3e-50  173.7   7.1   2   4   1.3e-13   1.8e-11   45.3   0.1   170   335   347   521   341   522 0.86 -
SOLCI004247500       -            843 EOG093605RH          -            546   2.3e-50  173.7   7.1   3   4   1.8e-10   2.5e-08   34.9   0.1   113   268   497   664   460   668 0.49 -
SOLCI004247500       -            843 EOG093605RH          -            546   2.3e-50  173.7   7.1   4   4   8.9e-12   1.2e-09   39.3   0.0   181   392   534   757   530   758 0.79 -
SOLCI001336900       -            834 EOG093605RH          -            546   2.8e-50  173.4   9.2   1   3   2.2e-07     3e-05   24.8   0.0   186   287   132   242   123   250 0.83 -
SOLCI001336900       -            834 EOG093605RH          -            546   2.8e-50  173.4   9.2   2   3   7.7e-26     1e-23   85.7   0.2   223   439   244   469   240   508 0.86 -
SOLCI001336900       -            834 EOG093605RH          -            546   2.8e-50  173.4   9.2   3   3   5.2e-20   7.1e-18   66.4   1.7   110   374   510   790   506   823 0.87 -
SOLCI003635200       -            819 EOG093605RH          -            546   5.5e-50  172.4   5.4   1   5   1.3e-05    0.0018   18.9   0.0   157   377   153   248   121   255 0.52 -
SOLCI003635200       -            819 EOG093605RH          -            546   5.5e-50  172.4   5.4   2   5   2.4e-12   3.2e-10   41.2   0.0   299   438   201   344   199   348 0.89 -
SOLCI003635200       -            819 EOG093605RH          -            546   5.5e-50  172.4   5.4   3   5   5.4e-20   7.3e-18   66.4   0.2   110   286   351   539   345   543 0.89 -
SOLCI003635200       -            819 EOG093605RH          -            546   5.5e-50  172.4   5.4   4   5   1.5e-15     2e-13   51.8   0.4   130   280   620   778   595   788 0.86 -
SOLCI003635200       -            819 EOG093605RH          -            546   5.5e-50  172.4   5.4   5   5    0.0075         1    9.8   0.0   339   399   736   796   733   807 0.88 -
SOLCI002498400       -            654 EOG093605RH          -            546   2.4e-49  170.3  17.3   1   3   2.9e-26   3.9e-24   87.1  13.5    68   437    95   479    80   483 0.84 -
SOLCI002498400       -            654 EOG093605RH          -            546   2.4e-49  170.3  17.3   2   3   3.2e-10   4.4e-08   34.1   0.1   311   390   492   575   483   578 0.89 -
SOLCI002498400       -            654 EOG093605RH          -            546   2.4e-49  170.3  17.3   3   3   2.1e-12   2.8e-10   41.4   0.0   307   376   574   647   572   651 0.93 -
SOLCI005303000       -            711 EOG093605RH          -            546   3.3e-49  169.9   4.3   1   2   8.9e-38   1.2e-35  125.1   0.5   148   437   218   515   209   521 0.91 -
SOLCI005303000       -            711 EOG093605RH          -            546   3.3e-49  169.9   4.3   2   2   7.7e-14   1.1e-11   46.1   0.2   312   436   527   653   520   687 0.86 -
SOLCI004587800       -            588 EOG093605RH          -            546   1.2e-48  168.0   4.7   1   5   9.6e-14   1.3e-11   45.8   0.5   214   388    40   223    26   223 0.89 -
SOLCI004587800       -            588 EOG093605RH          -            546   1.2e-48  168.0   4.7   2   5     2e-12   2.7e-10   41.4   0.0   340   437   210   306   206   309 0.95 -
SOLCI004587800       -            588 EOG093605RH          -            546   1.2e-48  168.0   4.7   3   5   1.1e-10   1.5e-08   35.6   0.0   168   267   306   413   303   421 0.88 -
SOLCI004587800       -            588 EOG093605RH          -            546   1.2e-48  168.0   4.7   4   5   2.8e-08   3.8e-06   27.7   0.0   178   234   421   481   416   488 0.92 -
SOLCI004587800       -            588 EOG093605RH          -            546   1.2e-48  168.0   4.7   5   5   8.9e-07   0.00012   22.8   0.0   209   268   491   554   487   575 0.84 -
SOLCI004957900       -            922 EOG093605RH          -            546   4.6e-47  162.8   1.7   1   4       1.1   1.5e+02    2.7   0.0   396   438   412   454   408   458 0.85 -
SOLCI004957900       -            922 EOG093605RH          -            546   4.6e-47  162.8   1.7   2   4   1.4e-29   1.9e-27   98.1   0.2   210   436   429   662   423   666 0.90 -
SOLCI004957900       -            922 EOG093605RH          -            546   4.6e-47  162.8   1.7   3   4   4.9e-22   6.7e-20   73.1   0.1   181   387   501   719   500   733 0.91 -
SOLCI004957900       -            922 EOG093605RH          -            546   4.6e-47  162.8   1.7   4   4       0.5        68    3.8   0.0   341   387   673   719   657   809 0.63 -
SOLCI002114100       -            727 EOG093605RH          -            546   5.8e-47  162.5   0.9   1   1   6.2e-49   8.5e-47  161.9   0.9   253   544   345   629   337   631 0.94 -
SOLCI004840300       -            619 EOG093605RH          -            546   6.3e-47  162.3   0.2   1   3     2e-25   2.7e-23   84.3   0.0   183   438   130   393   124   397 0.91 -
SOLCI004840300       -            619 EOG093605RH          -            546   6.3e-47  162.3   0.2   2   3   4.9e-11   6.7e-09   36.8   0.0   337   437   398   497   395   500 0.96 -
SOLCI004840300       -            619 EOG093605RH          -            546   6.3e-47  162.3   0.2   3   3   8.2e-14   1.1e-11   46.0   0.0   313   436   475   601   466   607 0.93 -
SOLCI001596600       -           1475 EOG093605RH          -            546     1e-46  161.6  12.3   1   6   3.6e-23   4.9e-21   76.9   0.1   178   436   228   498   213   506 0.91 -
SOLCI001596600       -           1475 EOG093605RH          -            546     1e-46  161.6  12.3   2   6   2.5e-08   3.5e-06   27.9   0.4   312   433   476   600   476   606 0.86 -
SOLCI001596600       -           1475 EOG093605RH          -            546     1e-46  161.6  12.3   3   6      0.34        46    4.4   0.0   313   433   648   770   640   777 0.68 -
SOLCI001596600       -           1475 EOG093605RH          -            546     1e-46  161.6  12.3   4   6     3e-10   4.1e-08   34.2   0.4   126   373   731   992   729   992 0.82 -
SOLCI001596600       -           1475 EOG093605RH          -            546     1e-46  161.6  12.3   5   6   1.5e-08   2.1e-06   28.6   0.1   312   437   962  1090   957  1100 0.88 -
SOLCI001596600       -           1475 EOG093605RH          -            546     1e-46  161.6  12.3   6   6      0.48        65    3.9   0.0   318   399  1108  1193  1094  1205 0.73 -
SOLCI004221400       -            762 EOG093605RH          -            546     2e-46  160.7   5.0   1   4         1   1.4e+02    2.8   0.1   186   235   104   157    79   183 0.70 -
SOLCI004221400       -            762 EOG093605RH          -            546     2e-46  160.7   5.0   2   4   3.4e-20   4.6e-18   67.1   0.2   226   435   188   400   172   404 0.90 -
SOLCI004221400       -            762 EOG093605RH          -            546     2e-46  160.7   5.0   3   4   2.5e-23   3.5e-21   77.4   0.6   237   439   409   614   407   617 0.94 -
SOLCI004221400       -            762 EOG093605RH          -            546     2e-46  160.7   5.0   4   4     4e-10   5.4e-08   33.8   0.0   180   274   554   656   553   669 0.89 -
SOLCI000699800       -            720 EOG093605RH          -            546   2.4e-46  160.4   3.6   1   7       8.1   1.1e+03   -0.2   0.0   362   420   128   186   106   195 0.86 -
SOLCI000699800       -            720 EOG093605RH          -            546   2.4e-46  160.4   3.6   2   7   0.00037      0.05   14.1   0.1   356   436   193   272   159   276 0.90 -
SOLCI000699800       -            720 EOG093605RH          -            546   2.4e-46  160.4   3.6   3   7   8.4e-10   1.1e-07   32.8   0.1   337   440   244   346   225   349 0.91 -
SOLCI000699800       -            720 EOG093605RH          -            546   2.4e-46  160.4   3.6   4   7   2.3e-11   3.2e-09   37.9   0.0   326   438   334   446   332   451 0.92 -
SOLCI000699800       -            720 EOG093605RH          -            546   2.4e-46  160.4   3.6   5   7     1e-06   0.00014   22.6   0.0   207   266   453   516   450   521 0.88 -
SOLCI000699800       -            720 EOG093605RH          -            546   2.4e-46  160.4   3.6   6   7   3.2e-09   4.3e-07   30.9   0.0   331   403   515   587   514   590 0.94 -
SOLCI000699800       -            720 EOG093605RH          -            546   2.4e-46  160.4   3.6   7   7   3.4e-10   4.6e-08   34.0   0.0   331   434   585   687   583   706 0.90 -
SOLCI006449600       -            852 EOG093605RH          -            546   4.2e-45  156.3   4.3   1   6   4.3e-08   5.9e-06   27.1   0.1   264   381     1   122     1   125 0.94 -
SOLCI006449600       -            852 EOG093605RH          -            546   4.2e-45  156.3   4.3   2   6   2.7e-05    0.0037   17.9   0.0   210   274   118   186   116   190 0.88 -
SOLCI006449600       -            852 EOG093605RH          -            546   4.2e-45  156.3   4.3   3   6   1.8e-07   2.5e-05   25.1   0.6   182   340   191   356   187   383 0.83 -
SOLCI006449600       -            852 EOG093605RH          -            546   4.2e-45  156.3   4.3   4   6   0.00044      0.06   13.9   0.3   185   402   264   486   260   511 0.75 -
SOLCI006449600       -            852 EOG093605RH          -            546   4.2e-45  156.3   4.3   5   6   3.4e-05    0.0047   17.5   0.0   178   285   425   542   420   548 0.82 -
SOLCI006449600       -            852 EOG093605RH          -            546   4.2e-45  156.3   4.3   6   6   1.3e-20   1.8e-18   68.4   0.0   124   392   546   824   528   835 0.85 -
SOLCI002894100       -            860 EOG093605RH          -            546   1.5e-44  154.5   2.2   1   4    0.0017      0.24   11.9   0.0   392   439   118   165   106   169 0.87 -
SOLCI002894100       -            860 EOG093605RH          -            546   1.5e-44  154.5   2.2   2   4   4.2e-23   5.7e-21   76.6   0.0   199   428   159   400   157   401 0.90 -
SOLCI002894100       -            860 EOG093605RH          -            546   1.5e-44  154.5   2.2   3   4   2.5e-16   3.4e-14   54.3   0.1   260   437   299   479   296   490 0.91 -
SOLCI002894100       -            860 EOG093605RH          -            546   1.5e-44  154.5   2.2   4   4   2.9e-10   3.9e-08   34.3   0.0   312   438   491   620   485   636 0.87 -
SOLCI001037900       -            594 EOG093605RH          -            546   1.7e-44  154.3   6.8   1   5      0.12        17    5.8   0.1   222   271    54   107    46   122 0.76 -
SOLCI001037900       -            594 EOG093605RH          -            546   1.7e-44  154.3   6.8   2   5   3.3e-20   4.5e-18   67.1   0.4   236   416   142   326   109   328 0.87 -
SOLCI001037900       -            594 EOG093605RH          -            546   1.7e-44  154.3   6.8   3   5   1.7e-13   2.3e-11   45.0   0.1   177   275   286   392   285   393 0.91 -
SOLCI001037900       -            594 EOG093605RH          -            546   1.7e-44  154.3   6.8   4   5   1.9e-09   2.6e-07   31.6   0.0   339   435   390   485   387   489 0.94 -
SOLCI001037900       -            594 EOG093605RH          -            546   1.7e-44  154.3   6.8   5   5   1.7e-10   2.3e-08   35.1   0.0   176   275   460   567   459   594 0.82 -
SOLCI005641500       -            381 EOG093605RH          -            546   4.7e-44  152.8   1.3   1   3   1.6e-05    0.0022   18.6   0.0   345   402     1    58     1    61 0.89 -
SOLCI005641500       -            381 EOG093605RH          -            546   4.7e-44  152.8   1.3   2   3   8.6e-12   1.2e-09   39.3   0.0   340   432    66   157    52   173 0.86 -
SOLCI005641500       -            381 EOG093605RH          -            546   4.7e-44  152.8   1.3   3   3   2.8e-28   3.8e-26   93.7   0.4   208   403   171   374   154   379 0.93 -
SOLCI002498300       -            514 EOG093605RH          -            546   8.8e-44  151.9   1.0   1   2   1.2e-14   1.6e-12   48.8   0.1   112   268    22   187     7   193 0.84 -
SOLCI002498300       -            514 EOG093605RH          -            546   8.8e-44  151.9   1.0   2   2     2e-30   2.7e-28  100.8   0.1   113   377   195   475   191   490 0.90 -
SOLCI004438800       -            786 EOG093605RH          -            546   2.4e-43  150.5   8.7   1   2   1.3e-27   1.7e-25   91.6   2.6   118   426   142   462   131   472 0.90 -
SOLCI004438800       -            786 EOG093605RH          -            546   2.4e-43  150.5   8.7   2   2   1.6e-21   2.2e-19   71.4   0.4    99   389   435   742   434   783 0.83 -
SOLCI003320200       -            775 EOG093605RH          -            546   2.7e-43  150.3   2.4   1   5   0.00016     0.022   15.3   0.1   316   428    93   208    81   209 0.77 -
SOLCI003320200       -            775 EOG093605RH          -            546   2.7e-43  150.3   2.4   2   5   3.6e-24   4.9e-22   80.2   0.0   209   395   192   386   159   394 0.90 -
SOLCI003320200       -            775 EOG093605RH          -            546   2.7e-43  150.3   2.4   3   5   6.8e-07   9.2e-05   23.2   0.1   339   400   400   461   389   466 0.60 -
SOLCI003320200       -            775 EOG093605RH          -            546   2.7e-43  150.3   2.4   4   5   1.2e-08   1.6e-06   29.0   0.0   339   453   483   600   475   615 0.86 -
SOLCI003320200       -            775 EOG093605RH          -            546   2.7e-43  150.3   2.4   5   5      0.34        46    4.4   0.0   122   201   672   753   628   758 0.76 -
SOLCI004565600       -            980 EOG093605RH          -            546   2.8e-43  150.3  12.2   1   6   3.9e-07   5.3e-05   24.0   0.1   158   389   134   372   122   386 0.69 -
SOLCI004565600       -            980 EOG093605RH          -            546   2.8e-43  150.3  12.2   2   6   7.4e-09     1e-06   29.6   0.1   307   403   432   532   410   534 0.78 -
SOLCI004565600       -            980 EOG093605RH          -            546   2.8e-43  150.3  12.2   3   6   1.6e-10   2.2e-08   35.1   0.2   314   402   509   601   509   614 0.93 -
SOLCI004565600       -            980 EOG093605RH          -            546   2.8e-43  150.3  12.2   4   6     1e-07   1.4e-05   25.9   0.0   335   436   620   720   607   728 0.92 -
SOLCI004565600       -            980 EOG093605RH          -            546   2.8e-43  150.3  12.2   5   6   1.6e-11   2.2e-09   38.4   0.3   307   402   728   827   723   841 0.92 -
SOLCI004565600       -            980 EOG093605RH          -            546   2.8e-43  150.3  12.2   6   6      0.01       1.4    9.4   0.0   313   382   872   947   857   973 0.82 -
SOLCI000725500       -            763 EOG093605RH          -            546   3.5e-43  150.0  11.9   1   4   2.5e-05    0.0034   18.0   0.1   312   386    80   158    10   163 0.77 -
SOLCI000725500       -            763 EOG093605RH          -            546   3.5e-43  150.0  11.9   2   4   9.7e-21   1.3e-18   68.9   1.3   176   393   111   340   110   346 0.90 -
SOLCI000725500       -            763 EOG093605RH          -            546   3.5e-43  150.0  11.9   3   4   2.7e-07   3.7e-05   24.5   0.1   339   434   356   450   345   458 0.88 -
SOLCI000725500       -            763 EOG093605RH          -            546   3.5e-43  150.0  11.9   4   4   7.4e-13     1e-10   42.8   0.3   101   302   487   702   487   741 0.77 -
SOLCI004586900       -            590 EOG093605RH          -            546   5.3e-43  149.4   5.2   1   2   2.4e-19   3.3e-17   64.2   2.4   186   403    80   310    58   311 0.82 -
SOLCI004586900       -            590 EOG093605RH          -            546   5.3e-43  149.4   5.2   2   2   5.5e-09   7.4e-07   30.1   0.0   180   281   460   569   455   580 0.83 -
SOLCI004689400       -            966 EOG093605RH          -            546   5.6e-43  149.3   9.2   1   6       4.3   5.8e+02    0.7   0.0   395   436   276   317   267   322 0.82 -
SOLCI004689400       -            966 EOG093605RH          -            546   5.6e-43  149.3   9.2   2   6   0.00039     0.053   14.1   0.0   340   409   327   397   306   400 0.84 -
SOLCI004689400       -            966 EOG093605RH          -            546   5.6e-43  149.3   9.2   3   6   1.6e-13   2.1e-11   45.1   0.7   339   493   420   577   415   578 0.87 -
SOLCI004689400       -            966 EOG093605RH          -            546   5.6e-43  149.3   9.2   4   6   5.4e-06   0.00074   20.2   0.0   180   276   564   666   556   678 0.85 -
SOLCI004689400       -            966 EOG093605RH          -            546   5.6e-43  149.3   9.2   5   6   1.3e-12   1.8e-10   42.0   0.1   300   434   655   792   654   804 0.90 -
SOLCI004689400       -            966 EOG093605RH          -            546   5.6e-43  149.3   9.2   6   6   1.3e-10   1.8e-08   35.4   0.2   175   276   802   910   791   922 0.87 -
SOLCI004667900       -            687 EOG093605RH          -            546   7.7e-43  148.9   7.6   1   4   0.00012     0.016   15.7   0.6   255   400    24   175    12   179 0.62 -
SOLCI004667900       -            687 EOG093605RH          -            546   7.7e-43  148.9   7.6   2   4   2.6e-11   3.5e-09   37.8   0.4   115   250    83   231    48   240 0.83 -
SOLCI004667900       -            687 EOG093605RH          -            546   7.7e-43  148.9   7.6   3   4   1.7e-17   2.3e-15   58.1   0.5   208   437   220   456   218   461 0.89 -
SOLCI004667900       -            687 EOG093605RH          -            546   7.7e-43  148.9   7.6   4   4   1.9e-16   2.5e-14   54.7   0.0   167   380   455   680   452   685 0.87 -
SOLCI003978800       -            716 EOG093605RH          -            546     9e-43  148.6  13.8   1   3   7.4e-19     1e-16   62.6   4.5   210   437   160   395   147   398 0.81 -
SOLCI003978800       -            716 EOG093605RH          -            546     9e-43  148.6  13.8   2   3   8.7e-26   1.2e-23   85.5   1.7   178   403   370   607   367   612 0.91 -
SOLCI003978800       -            716 EOG093605RH          -            546     9e-43  148.6  13.8   3   3     0.022         3    8.2   0.0   318   387   621   693   612   707 0.75 -
SOLCI005511700       -            678 EOG093605RH          -            546   2.6e-42  147.1   7.3   1   3   2.6e-16   3.6e-14   54.2   0.3   156   418    68   340    58   340 0.82 -
SOLCI005511700       -            678 EOG093605RH          -            546   2.6e-42  147.1   7.3   2   3   8.2e-31   1.1e-28  102.1   0.6   103   375   255   543   252   553 0.90 -
SOLCI005511700       -            678 EOG093605RH          -            546   2.6e-42  147.1   7.3   3   3    0.0052      0.71   10.3   0.0   337   391   553   607   544   652 0.78 -
SOLCI001309600       -            980 EOG093605RH          -            546   1.1e-41  145.1   8.8   1   6      0.81   1.1e+02    3.1   0.0   175   204   131   160    92   198 0.69 -
SOLCI001309600       -            980 EOG093605RH          -            546   1.1e-41  145.1   8.8   2   6   7.4e-19     1e-16   62.6   0.3   135   393   161   431   134   441 0.83 -
SOLCI001309600       -            980 EOG093605RH          -            546   1.1e-41  145.1   8.8   3   6     0.024       3.2    8.2   0.1   376   437   484   544   472   550 0.88 -
SOLCI001309600       -            980 EOG093605RH          -            546   1.1e-41  145.1   8.8   4   6   9.2e-09   1.3e-06   29.3   0.0   313   400   557   648   549   654 0.85 -
SOLCI001309600       -            980 EOG093605RH          -            546   1.1e-41  145.1   8.8   5   6     0.024       3.2    8.2   0.0   237   276   807   846   779   851 0.71 -
SOLCI001309600       -            980 EOG093605RH          -            546   1.1e-41  145.1   8.8   6   6   3.1e-06   0.00042   21.0   0.0   312   404   847   944   846   972 0.81 -
SOLCI004945500       -            663 EOG093605RH          -            546   3.3e-41  143.5  11.8   1   3       0.1        14    6.1   0.1   323   420    57   158    49   162 0.78 -
SOLCI004945500       -            663 EOG093605RH          -            546   3.3e-41  143.5  11.8   2   3   1.3e-25   1.8e-23   84.9   1.7   163   439   170   452   163   454 0.93 -
SOLCI004945500       -            663 EOG093605RH          -            546   3.3e-41  143.5  11.8   3   3     4e-19   5.4e-17   63.5   1.0   256   434   441   622   439   640 0.90 -
SOLCI004643200       -            761 EOG093605RH          -            546   2.1e-40  140.8   6.5   1   3   1.5e-05     0.002   18.7   0.1   208   286   267   352   256   358 0.85 -
SOLCI004643200       -            761 EOG093605RH          -            546   2.1e-40  140.8   6.5   2   3   1.1e-34   1.5e-32  114.8   1.7   122   451   351   702   344   710 0.89 -
SOLCI004643200       -            761 EOG093605RH          -            546   2.1e-40  140.8   6.5   3   3     0.051       6.9    7.1   0.0   224   279   675   734   674   747 0.74 -
SOLCI002768000       -            618 EOG093605RH          -            546   2.3e-40  140.7   0.4   1   3   1.9e-22   2.5e-20   74.5   0.5   122   394   155   440   134   449 0.87 -
SOLCI002768000       -            618 EOG093605RH          -            546   2.3e-40  140.7   0.4   2   3   2.9e-06    0.0004   21.1   0.0   206   275   419   492   418   493 0.91 -
SOLCI002768000       -            618 EOG093605RH          -            546   2.3e-40  140.7   0.4   3   3   5.5e-14   7.5e-12   46.6   0.0   180   280   494   602   492   611 0.90 -
SOLCI005620200       -            417 EOG093605RH          -            546     3e-40  140.3   0.9   1   2   1.3e-29   1.8e-27   98.2   0.1   186   385    95   305    71   312 0.83 -
SOLCI005620200       -            417 EOG093605RH          -            546     3e-40  140.3   0.9   2   2   3.5e-12   4.8e-10   40.6   0.0   211   284   334   408   311   415 0.77 -
SOLCI006204600       -            575 EOG093605RH          -            546     3e-40  140.3   1.6   1   6   4.6e-08   6.2e-06   27.0   0.0   277   417    61   204    27   205 0.82 -
SOLCI006204600       -            575 EOG093605RH          -            546     3e-40  140.3   1.6   2   6   5.1e-09   6.9e-07   30.2   0.1   338   436   196   294   172   299 0.86 -
SOLCI006204600       -            575 EOG093605RH          -            546     3e-40  140.3   1.6   3   6   6.8e-11   9.2e-09   36.4   0.1   337   433   301   396   297   399 0.93 -
SOLCI006204600       -            575 EOG093605RH          -            546     3e-40  140.3   1.6   4   6   0.00066      0.09   13.3   0.0   340   384   374   418   369   422 0.92 -
SOLCI006204600       -            575 EOG093605RH          -            546     3e-40  140.3   1.6   5   6   9.3e-11   1.3e-08   35.9   0.0   320   401   385   470   383   474 0.88 -
SOLCI006204600       -            575 EOG093605RH          -            546     3e-40  140.3   1.6   6   6     0.001      0.14   12.6   0.0   340   389   479   528   475   565 0.67 -
SOLCI004840200       -            511 EOG093605RH          -            546     3e-40  140.3   5.5   1   3   3.4e-15   4.7e-13   50.5   0.1   210   448    12   260     3   265 0.85 -
SOLCI004840200       -            511 EOG093605RH          -            546     3e-40  140.3   5.5   2   3   1.2e-06   0.00016   22.4   0.0   334   433   214   312   204   312 0.90 -
SOLCI004840200       -            511 EOG093605RH          -            546     3e-40  140.3   5.5   3   3   1.8e-25   2.4e-23   84.5   0.4   163   403   241   493   239   499 0.92 -
SOLCI005040000       -            636 EOG093605RH          -            546   4.1e-40  139.8   0.8   1   2   1.8e-19   2.5e-17   64.7   0.1   122   235   274   387   268   389 0.96 -
SOLCI005040000       -            636 EOG093605RH          -            546   4.1e-40  139.8   0.8   2   2     1e-24   1.4e-22   82.0   0.0   353   475   373   495   372   499 0.97 -
SOLCI004191200       -            937 EOG093605RH          -            546   5.6e-40  139.4  13.1   1   6     4e-06   0.00055   20.6   0.0   395   463   192   264   183   265 0.90 -
SOLCI004191200       -            937 EOG093605RH          -            546   5.6e-40  139.4  13.1   2   6   1.3e-05    0.0018   18.9   0.5   148   230   250   335   245   342 0.65 -
SOLCI004191200       -            937 EOG093605RH          -            546   5.6e-40  139.4  13.1   3   6   3.1e-08   4.2e-06   27.6   0.0   159   274   330   453   324   467 0.82 -
SOLCI004191200       -            937 EOG093605RH          -            546   5.6e-40  139.4  13.1   4   6   0.00097      0.13   12.7   0.0   213   365   423   582   420   589 0.69 -
SOLCI004191200       -            937 EOG093605RH          -            546   5.6e-40  139.4  13.1   5   6   6.3e-09   8.6e-07   29.9   1.2   125   276   574   734   573   740 0.82 -
SOLCI004191200       -            937 EOG093605RH          -            546   5.6e-40  139.4  13.1   6   6     4e-12   5.5e-10   40.4   0.0   147   294   771   931   763   935 0.82 -
SOLCI004587600       -            470 EOG093605RH          -            546   6.4e-40  139.2   0.2   1   4    0.0068      0.93   10.0   0.0   218   280    23    89    14   104 0.82 -
SOLCI004587600       -            470 EOG093605RH          -            546   6.4e-40  139.2   0.2   2   4   2.7e-16   3.7e-14   54.2   0.1   237   401   116   284    86   286 0.89 -
SOLCI004587600       -            470 EOG093605RH          -            546   6.4e-40  139.2   0.2   3   4   9.7e-14   1.3e-11   45.8   0.0   157   265   273   385   271   390 0.94 -
SOLCI004587600       -            470 EOG093605RH          -            546   6.4e-40  139.2   0.2   4   4   1.1e-09   1.5e-07   32.3   0.0   173   245   385   461   382   466 0.90 -
SOLCI001873300       -            909 EOG093605RH          -            546   1.7e-39  137.8   8.9   1   5   1.3e-06   0.00018   22.2   0.1   106   271   171   344   155   348 0.83 -
SOLCI001873300       -            909 EOG093605RH          -            546   1.7e-39  137.8   8.9   2   5   3.5e-17   4.7e-15   57.1   0.1   207   400   346   547   338   547 0.87 -
SOLCI001873300       -            909 EOG093605RH          -            546   1.7e-39  137.8   8.9   3   5   9.2e-16   1.3e-13   52.4   0.1   212   402   456   654   449   659 0.90 -
SOLCI001873300       -            909 EOG093605RH          -            546   1.7e-39  137.8   8.9   4   5   6.2e-05    0.0084   16.7   0.1   326   401   644   723   641   728 0.82 -
SOLCI001873300       -            909 EOG093605RH          -            546   1.7e-39  137.8   8.9   5   5   1.6e-06   0.00021   22.0   1.2   210   381   664   841   660   883 0.73 -
SOLCI004114400       -            466 EOG093605RH          -            546   2.2e-39  137.4   0.0   1   1   3.1e-41   4.3e-39  136.5   0.0   278   474   122   319    93   349 0.95 -
SOLCI003435400       -            841 EOG093605RH          -            546   2.3e-39  137.4   3.9   1   4   8.1e-09   1.1e-06   29.5   0.0   310   388   173   255   162   257 0.61 -
SOLCI003435400       -            841 EOG093605RH          -            546   2.3e-39  137.4   3.9   2   4   7.8e-14   1.1e-11   46.1   0.0   312   425   210   327   205   329 0.86 -
SOLCI003435400       -            841 EOG093605RH          -            546   2.3e-39  137.4   3.9   3   4   9.5e-22   1.3e-19   72.2   0.6   195   424   296   536   294   557 0.74 -
SOLCI003435400       -            841 EOG093605RH          -            546   2.3e-39  137.4   3.9   4   4   0.00049     0.067   13.7   0.1   258   348   594   682   578   694 0.80 -
SOLCI002010100       -           1097 EOG093605RH          -            546     3e-39  137.0  13.5   1   6      0.32        44    4.4   0.0   162   234   239   316   173   320 0.81 -
SOLCI002010100       -           1097 EOG093605RH          -            546     3e-39  137.0  13.5   2   6   3.1e-10   4.2e-08   34.2   0.4   314   447   295   434   280   445 0.82 -
SOLCI002010100       -           1097 EOG093605RH          -            546     3e-39  137.0  13.5   3   6     0.019       2.6    8.5   0.0   299   369   420   493   418   495 0.88 -
SOLCI002010100       -           1097 EOG093605RH          -            546     3e-39  137.0  13.5   4   6   2.4e-06   0.00032   21.4   0.4   311   434   466   592   451   606 0.84 -
SOLCI002010100       -           1097 EOG093605RH          -            546     3e-39  137.0  13.5   5   6   1.1e-13   1.5e-11   45.6   0.1   162   372   729   953   717   955 0.83 -
SOLCI002010100       -           1097 EOG093605RH          -            546     3e-39  137.0  13.5   6   6   1.1e-13   1.4e-11   45.6   0.0   304   436   916  1051   910  1086 0.85 -
SOLCI003344400       -            690 EOG093605RH          -            546   3.8e-39  136.7   0.7   1   4   0.00086      0.12   12.9   0.1   302   377   152   232   107   233 0.76 -
SOLCI003344400       -            690 EOG093605RH          -            546   3.8e-39  136.7   0.7   2   4   5.2e-21     7e-19   69.8   0.0   129   364   215   465   214   470 0.76 -
SOLCI003344400       -            690 EOG093605RH          -            546   3.8e-39  136.7   0.7   3   4   1.1e-09   1.5e-07   32.3   0.0   188   272   452   544   446   547 0.85 -
SOLCI003344400       -            690 EOG093605RH          -            546   3.8e-39  136.7   0.7   4   4   2.6e-07   3.5e-05   24.5   0.0   342   422   548   627   544   640 0.86 -
SOLCI007117300       -            561 EOG093605RH          -            546   1.5e-38  134.7   0.6   1   4   0.00016     0.022   15.3   0.0   342   397    96   151    84   162 0.85 -
SOLCI007117300       -            561 EOG093605RH          -            546   1.5e-38  134.7   0.6   2   4   7.9e-10   1.1e-07   32.9   0.0   147   274   168   303   150   304 0.89 -
SOLCI007117300       -            561 EOG093605RH          -            546   1.5e-38  134.7   0.6   3   4   4.4e-27     6e-25   89.8   0.2   209   417   269   484   266   485 0.94 -
SOLCI007117300       -            561 EOG093605RH          -            546   1.5e-38  134.7   0.6   4   4    0.0041      0.56   10.7   0.0   338   408   476   545   473   551 0.87 -
SOLCI004234600       -            611 EOG093605RH          -            546   3.1e-38  133.6   3.6   1   3   1.2e-14   1.6e-12   48.7   0.1   169   272   234   345   218   348 0.89 -
SOLCI004234600       -            611 EOG093605RH          -            546   3.1e-38  133.6   3.6   2   3   1.6e-06   0.00022   21.9   0.0   337   403   449   515   433   519 0.89 -
SOLCI004234600       -            611 EOG093605RH          -            546   3.1e-38  133.6   3.6   3   3   3.1e-09   4.2e-07   30.9   0.0   312   422   490   600   490   609 0.84 -
SOLCI006405400       -            576 EOG093605RH          -            546   5.1e-38  132.9   0.3   1   3   7.7e-08     1e-05   26.3   0.0   172   274   151   261   141   267 0.80 -
SOLCI006405400       -            576 EOG093605RH          -            546   5.1e-38  132.9   0.3   2   3   1.2e-11   1.7e-09   38.8   0.0   181   273   265   365   262   367 0.87 -
SOLCI006405400       -            576 EOG093605RH          -            546   5.1e-38  132.9   0.3   3   3   1.8e-19   2.4e-17   64.7   0.0   209   403   367   569   365   574 0.92 -
SOLCI007477400       -            710 EOG093605RH          -            546     2e-37  131.0   1.4   1   5      0.43        58    4.0   0.0   396   443    98   145    91   148 0.88 -
SOLCI007477400       -            710 EOG093605RH          -            546     2e-37  131.0   1.4   2   5   1.9e-14   2.6e-12   48.1   0.0   313   437   155   283   148   287 0.92 -
SOLCI007477400       -            710 EOG093605RH          -            546     2e-37  131.0   1.4   3   5     3e-06   0.00041   21.0   0.0   338   392   292   346   286   353 0.91 -
SOLCI007477400       -            710 EOG093605RH          -            546     2e-37  131.0   1.4   4   5   2.2e-06    0.0003   21.5   0.0   340   403   365   428   359   434 0.61 -
SOLCI007477400       -            710 EOG093605RH          -            546     2e-37  131.0   1.4   5   5   4.2e-09   5.7e-07   30.5   0.1   168   395   433   668   428   683 0.83 -
SOLCI000672200       -            552 EOG093605RH          -            546   4.4e-37  129.8   1.3   1   3   2.2e-10     3e-08   34.7   0.0   279   436   112   278    87   285 0.82 -
SOLCI000672200       -            552 EOG093605RH          -            546   4.4e-37  129.8   1.3   2   3   2.9e-17     4e-15   57.4   0.0   304   442   284   425   278   434 0.92 -
SOLCI000672200       -            552 EOG093605RH          -            546   4.4e-37  129.8   1.3   3   3     3e-10   4.1e-08   34.2   0.5   314   394   435   519   430   530 0.90 -
SOLCI003343300       -            526 EOG093605RH          -            546   4.4e-37  129.8   5.9   1   3       6.5   8.8e+02    0.1   0.0   409   425    17    33     3    41 0.81 -
SOLCI003343300       -            526 EOG093605RH          -            546   4.4e-37  129.8   5.9   2   3   1.2e-15   1.6e-13   52.1   0.3   238   402    75   245    44   247 0.89 -
SOLCI003343300       -            526 EOG093605RH          -            546   4.4e-37  129.8   5.9   3   3   3.4e-24   4.6e-22   80.3   0.4   160   401   236   489   233   491 0.90 -
SOLCI002282700       -            848 EOG093605RH          -            546   5.2e-37  129.6   3.1   1   5      0.22        30    5.0   0.0   386   426   176   216   165   230 0.79 -
SOLCI002282700       -            848 EOG093605RH          -            546   5.2e-37  129.6   3.1   2   5   1.2e-06   0.00016   22.4   0.1   182   264   241   330   237   331 0.86 -
SOLCI002282700       -            848 EOG093605RH          -            546   5.2e-37  129.6   3.1   3   5   7.1e-07   9.7e-05   23.1   0.1   181   283   274   383   270   388 0.84 -
SOLCI002282700       -            848 EOG093605RH          -            546   5.2e-37  129.6   3.1   4   5   1.6e-12   2.1e-10   41.8   0.1   200   403   451   662   386   662 0.87 -
SOLCI002282700       -            848 EOG093605RH          -            546   5.2e-37  129.6   3.1   5   5   1.1e-20   1.5e-18   68.7   0.1   210   436   566   799   563   805 0.87 -
SOLCI007422500       -            622 EOG093605RH          -            546   7.2e-37  129.1   8.4   1   4   6.5e-10   8.9e-08   33.1   0.1   314   436   128   253    93   256 0.77 -
SOLCI007422500       -            622 EOG093605RH          -            546   7.2e-37  129.1   8.4   2   4     5e-20   6.8e-18   66.5   0.3   206   434   226   461   225   464 0.93 -
SOLCI007422500       -            622 EOG093605RH          -            546   7.2e-37  129.1   8.4   3   4   5.7e-13   7.8e-11   43.2   0.1   209   401   299   501   298   506 0.78 -
SOLCI007422500       -            622 EOG093605RH          -            546   7.2e-37  129.1   8.4   4   4   0.00063     0.086   13.4   0.0   336   381   506   551   498   583 0.90 -
SOLCI000591300       -            558 EOG093605RH          -            546   9.3e-37  128.8   3.6   1   3   4.7e-05    0.0065   17.1   0.1   135   249   139   262   109   263 0.81 -
SOLCI000591300       -            558 EOG093605RH          -            546   9.3e-37  128.8   3.6   2   3   9.4e-15   1.3e-12   49.1   0.1   175   342   215   390   207   400 0.85 -
SOLCI000591300       -            558 EOG093605RH          -            546   9.3e-37  128.8   3.6   3   3   1.2e-23   1.6e-21   78.5   0.1   181   449   256   535   250   548 0.88 -
SOLCI003908300       -            617 EOG093605RH          -            546   1.1e-36  128.5   3.9   1   4   1.2e-13   1.6e-11   45.5   0.6   220   436    67   291    51   295 0.87 -
SOLCI003908300       -            617 EOG093605RH          -            546   1.1e-36  128.5   3.9   2   4   1.2e-05    0.0016   19.1   0.1   338   401   299   362   292   365 0.92 -
SOLCI003908300       -            617 EOG093605RH          -            546   1.1e-36  128.5   3.9   3   4   2.4e-10   3.3e-08   34.5   0.0   106   205   366   469   354   471 0.80 -
SOLCI003908300       -            617 EOG093605RH          -            546   1.1e-36  128.5   3.9   4   4   2.9e-08     4e-06   27.7   0.0   184   277   483   584   473   592 0.85 -
SOLCI004441000       -            833 EOG093605RH          -            546   4.1e-36  126.7   5.7   1   5         3   4.1e+02    1.2   0.0   395   437   220   262   213   272 0.89 -
SOLCI004441000       -            833 EOG093605RH          -            546   4.1e-36  126.7   5.7   2   5   6.1e-15   8.3e-13   49.7   0.3   247   431   244   432   232   441 0.89 -
SOLCI004441000       -            833 EOG093605RH          -            546   4.1e-36  126.7   5.7   3   5   6.1e-12   8.3e-10   39.8   0.0   340   436   447   542   441   545 0.96 -
SOLCI004441000       -            833 EOG093605RH          -            546   4.1e-36  126.7   5.7   4   5     0.072       9.8    6.6   0.0   338   398   550   610   546   616 0.85 -
SOLCI004441000       -            833 EOG093605RH          -            546   4.1e-36  126.7   5.7   5   5   1.3e-08   1.7e-06   28.9   0.1   304   435   617   749   610   757 0.85 -
SOLCI006155700       -            798 EOG093605RH          -            546   4.2e-36  126.6   5.4   1   5    0.0037      0.51   10.8   0.0   311   437    61   190    46   193 0.69 -
SOLCI006155700       -            798 EOG093605RH          -            546   4.2e-36  126.6   5.4   2   5   2.6e-19   3.6e-17   64.1   0.6   211   436   167   399   165   399 0.90 -
SOLCI006155700       -            798 EOG093605RH          -            546   4.2e-36  126.6   5.4   3   5    0.0029      0.39   11.2   0.0   179   236   376   437   369   463 0.85 -
SOLCI006155700       -            798 EOG093605RH          -            546   4.2e-36  126.6   5.4   4   5   2.5e-07   3.4e-05   24.6   0.1   340   436   467   562   460   572 0.92 -
SOLCI006155700       -            798 EOG093605RH          -            546   4.2e-36  126.6   5.4   5   5   1.8e-05    0.0024   18.5   0.0   340   402   572   634   559   669 0.84 -
SOLCI000152500       -            717 EOG093605RH          -            546   2.5e-35  124.0   3.9   1   4   1.8e-08   2.5e-06   28.4   0.2   174   280   207   322   202   335 0.84 -
SOLCI000152500       -            717 EOG093605RH          -            546   2.5e-35  124.0   3.9   2   4   1.6e-05    0.0022   18.6   0.0   321   407   328   418   319   421 0.70 -
SOLCI000152500       -            717 EOG093605RH          -            546   2.5e-35  124.0   3.9   3   4   1.1e-07   1.6e-05   25.7   0.0   314   402   391   483   385   486 0.87 -
SOLCI000152500       -            717 EOG093605RH          -            546   2.5e-35  124.0   3.9   4   4   5.5e-13   7.5e-11   43.3   0.3   312   436   494   623   486   635 0.91 -
SOLCI006090100       -            680 EOG093605RH          -            546   2.7e-34  120.6   2.7   1   5     0.011       1.5    9.3   0.0   334   435    41   143    30   164 0.81 -
SOLCI006090100       -            680 EOG093605RH          -            546   2.7e-34  120.6   2.7   2   5   1.1e-13   1.5e-11   45.6   0.5   193   413   172   408   154   431 0.77 -
SOLCI006090100       -            680 EOG093605RH          -            546   2.7e-34  120.6   2.7   3   5   1.9e-08   2.6e-06   28.3   0.3   110   234   335   467   328   473 0.85 -
SOLCI006090100       -            680 EOG093605RH          -            546   2.7e-34  120.6   2.7   4   5   2.5e-12   3.4e-10   41.1   0.1   179   270   443   544   440   549 0.84 -
SOLCI006090100       -            680 EOG093605RH          -            546   2.7e-34  120.6   2.7   5   5   1.5e-05     0.002   18.8   0.0   339   458   547   665   543   678 0.88 -
SOLCI000358700       -            460 EOG093605RH          -            546   3.4e-34  120.3   1.2   1   3   6.3e-26   8.6e-24   86.0   0.2   174   432     8   277     4   279 0.90 -
SOLCI000358700       -            460 EOG093605RH          -            546   3.4e-34  120.3   1.2   2   3   1.9e-06   0.00026   21.7   0.1   324   438   236   353   235   359 0.88 -
SOLCI000358700       -            460 EOG093605RH          -            546   3.4e-34  120.3   1.2   3   3   2.1e-07   2.9e-05   24.8   0.0   185   261   334   414   331   440 0.86 -
SOLCI002658000       -            667 EOG093605RH          -            546     5e-34  119.8   7.3   1   4   3.2e-06   0.00044   20.9   0.0   237   336   148   247   134   252 0.94 -
SOLCI002658000       -            667 EOG093605RH          -            546     5e-34  119.8   7.3   2   4   2.8e-06   0.00038   21.1   0.1   207   269   254   320   251   327 0.87 -
SOLCI002658000       -            667 EOG093605RH          -            546     5e-34  119.8   7.3   3   4   3.5e-19   4.8e-17   63.7   0.3   175   369   323   525   316   525 0.92 -
SOLCI002658000       -            667 EOG093605RH          -            546     5e-34  119.8   7.3   4   4   8.8e-06    0.0012   19.5   0.5    98   236   518   664   514   667 0.83 -
SOLCI007044800       -           1137 EOG093605RH          -            546   3.1e-33  117.2   4.0   1   3     2e-16   2.7e-14   54.6   0.3   217   402   457   647   453   651 0.91 -
SOLCI007044800       -           1137 EOG093605RH          -            546   3.1e-33  117.2   4.0   2   3   3.2e-12   4.3e-10   40.7   0.0   126   276   638   798   637   800 0.86 -
SOLCI007044800       -           1137 EOG093605RH          -            546   3.1e-33  117.2   4.0   3   3   9.6e-08   1.3e-05   26.0   0.1   238   320   796   878   793   897 0.90 -
SOLCI006142500       -            460 EOG093605RH          -            546   6.3e-33  116.1   3.3   1   3     3e-24     4e-22   80.5   0.5   173   432     7   277     4   281 0.89 -
SOLCI006142500       -            460 EOG093605RH          -            546   6.3e-33  116.1   3.3   2   3   5.5e-10   7.4e-08   33.4   0.2   320   438   232   353   231   359 0.90 -
SOLCI006142500       -            460 EOG093605RH          -            546   6.3e-33  116.1   3.3   3   3    0.0001     0.014   16.0   0.0   207   260   360   413   352   419 0.85 -
SOLCI005896200       -            700 EOG093605RH          -            546   7.8e-33  115.8   0.1   1   2    0.0038      0.51   10.8   0.0   298   379   148   229   132   242 0.81 -
SOLCI005896200       -            700 EOG093605RH          -            546   7.8e-33  115.8   0.1   2   2   1.5e-18   2.1e-16   61.6   0.1   168   383   428   655   427   672 0.89 -
SOLCI003885900       -            709 EOG093605RH          -            546   7.9e-33  115.8   0.7   1   3   9.4e-14   1.3e-11   45.8   0.0   153   311   189   359   152   374 0.78 -
SOLCI003885900       -            709 EOG093605RH          -            546   7.9e-33  115.8   0.7   2   3   3.6e-06   0.00049   20.8   0.3   158   240   407   493   390   496 0.85 -
SOLCI003885900       -            709 EOG093605RH          -            546   7.9e-33  115.8   0.7   3   3   4.4e-17     6e-15   56.8   0.1   179   397   463   693   462   703 0.90 -
SOLCI002303500       -            577 EOG093605RH          -            546   1.3e-32  115.1   7.7   1   4     4e-10   5.5e-08   33.8   0.1   277   436   145   275    58   279 0.63 -
SOLCI002303500       -            577 EOG093605RH          -            546   1.3e-32  115.1   7.7   2   4   1.6e-09   2.1e-07   31.9   0.1   178   272   251   350   245   354 0.87 -
SOLCI002303500       -            577 EOG093605RH          -            546   1.3e-32  115.1   7.7   3   4   1.5e-16   2.1e-14   55.0   0.1   109   273   283   456   277   462 0.90 -
SOLCI002303500       -            577 EOG093605RH          -            546   1.3e-32  115.1   7.7   4   4   3.9e-06   0.00053   20.6   0.1   299   375   412   492   410   511 0.83 -
SOLCI006109700       -            605 EOG093605RH          -            546   1.4e-32  115.0   3.5   1   3   1.2e-12   1.6e-10   42.2   0.1   155   277   201   334   156   337 0.86 -
SOLCI006109700       -            605 EOG093605RH          -            546   1.4e-32  115.0   3.5   2   3   2.8e-19   3.8e-17   64.1   0.3   109   301   329   533   324   537 0.88 -
SOLCI006109700       -            605 EOG093605RH          -            546   1.4e-32  115.0   3.5   3   3   3.2e-05    0.0043   17.7   0.0   209   275   507   577   506   582 0.71 -
SOLCI000943300       -            731 EOG093605RH          -            546   2.3e-32  114.3   1.5   1   5   1.2e-12   1.6e-10   42.2   0.1   169   274   183   296   182   298 0.91 -
SOLCI000943300       -            731 EOG093605RH          -            546   2.3e-32  114.3   1.5   2   5   2.2e-11     3e-09   38.0   0.0   309   434   296   425   294   433 0.66 -
SOLCI000943300       -            731 EOG093605RH          -            546   2.3e-32  114.3   1.5   3   5     0.043       5.9    7.3   0.0   179   272   447   547   436   549 0.83 -
SOLCI000943300       -            731 EOG093605RH          -            546   2.3e-32  114.3   1.5   4   5    0.0011      0.15   12.6   0.0   338   431   512   604   509   617 0.92 -
SOLCI000943300       -            731 EOG093605RH          -            546   2.3e-32  114.3   1.5   5   5      0.11        15    5.9   0.1   335   436   578   676   551   684 0.74 -
SOLCI004749700       -            720 EOG093605RH          -            546   4.4e-32  113.3   5.2   1   2   2.9e-20   3.9e-18   67.3   0.8   163   405   208   462   193   493 0.85 -
SOLCI004749700       -            720 EOG093605RH          -            546   4.4e-32  113.3   5.2   2   2   1.6e-14   2.1e-12   48.4   0.6   226   408   485   675   451   694 0.86 -
SOLCI006697300       -            543 EOG093605RH          -            546   1.6e-31  111.5   9.0   1   3   1.8e-11   2.4e-09   38.3   0.0   313   433   162   284   148   287 0.91 -
SOLCI006697300       -            543 EOG093605RH          -            546   1.6e-31  111.5   9.0   2   3   8.3e-20   1.1e-17   65.8   0.8   302   501   255   461   254   462 0.89 -
SOLCI006697300       -            543 EOG093605RH          -            546   1.6e-31  111.5   9.0   3   3   3.6e-08   4.9e-06   27.4   0.6   320   436   413   533   410   540 0.82 -
SOLCI002323100       -            664 EOG093605RH          -            546   1.6e-31  111.5  15.1   1   5   9.4e-11   1.3e-08   35.9   0.2   209   429    53   286     3   291 0.75 -
SOLCI002323100       -            664 EOG093605RH          -            546   1.6e-31  111.5  15.1   2   5     0.015         2    8.9   0.0   345   431   238   323   232   324 0.62 -
SOLCI002323100       -            664 EOG093605RH          -            546   1.6e-31  111.5  15.1   3   5   1.4e-06   0.00019   22.1   0.1   340   436   303   398   295   398 0.88 -
SOLCI002323100       -            664 EOG093605RH          -            546   1.6e-31  111.5  15.1   4   5   2.8e-12   3.8e-10   40.9   5.4   237   438   371   584   370   588 0.83 -
SOLCI002323100       -            664 EOG093605RH          -            546   1.6e-31  111.5  15.1   5   5   2.2e-12     3e-10   41.3   1.3   125   267   504   655   500   664 0.74 -
SOLCI004372400       -            657 EOG093605RH          -            546   1.2e-30  108.6   0.3   1   3   3.9e-05    0.0054   17.3   0.0   151   287   144   290   136   291 0.77 -
SOLCI004372400       -            657 EOG093605RH          -            546   1.2e-30  108.6   0.3   2   3   4.8e-15   6.6e-13   50.0   0.1   211   436   280   509   279   519 0.82 -
SOLCI004372400       -            657 EOG093605RH          -            546   1.2e-30  108.6   0.3   3   3   1.8e-11   2.5e-09   38.2   0.0   168   276   510   626   504   638 0.85 -
SOLCI004600900       -            642 EOG093605RH          -            546   1.2e-30  108.6   8.0   1   3   3.7e-08     5e-06   27.3   0.1   167   286    79   205    66   208 0.87 -
SOLCI004600900       -            642 EOG093605RH          -            546   1.2e-30  108.6   8.0   2   3   2.6e-10   3.6e-08   34.4   0.2   340   437   193   290   191   325 0.79 -
SOLCI004600900       -            642 EOG093605RH          -            546   1.2e-30  108.6   8.0   3   3   6.4e-16   8.7e-14   52.9   0.4   182   275   339   440   334   450 0.91 -
SOLCI005497300       -            647 EOG093605RH          -            546   1.8e-30  108.0   1.2   1   3   7.7e-16     1e-13   52.7   0.1   205   437    82   322    76   337 0.88 -
SOLCI005497300       -            647 EOG093605RH          -            546   1.8e-30  108.0   1.2   2   3   2.1e-07   2.9e-05   24.8   0.0   315   435   302   425   301   432 0.89 -
SOLCI005497300       -            647 EOG093605RH          -            546   1.8e-30  108.0   1.2   3   3   2.3e-13   3.2e-11   44.5   0.0   109   279   329   511   328   535 0.85 -
SOLCI000411300       -            588 EOG093605RH          -            546   3.1e-30  107.2   2.2   1   2   1.7e-24   2.3e-22   81.3   0.1   124   437    53   379    35   384 0.86 -
SOLCI000411300       -            588 EOG093605RH          -            546   3.1e-30  107.2   2.2   2   2     2e-07   2.7e-05   24.9   0.2   206   279   386   463   381   480 0.86 -
SOLCI006204500       -            581 EOG093605RH          -            546   4.6e-30  106.7   3.4   1   5       4.7   6.4e+02    0.6   0.0   372   406   125   159   117   165 0.77 -
SOLCI006204500       -            581 EOG093605RH          -            546   4.6e-30  106.7   3.4   2   5     7e-07   9.5e-05   23.1   0.0   344   401   167   224   141   229 0.92 -
SOLCI006204500       -            581 EOG093605RH          -            546   4.6e-30  106.7   3.4   3   5    0.0048      0.65   10.5   0.0   340   449   233   344   229   349 0.72 -
SOLCI006204500       -            581 EOG093605RH          -            546   4.6e-30  106.7   3.4   4   5   1.5e-09     2e-07   31.9   0.1   318   395   350   428   346   436 0.88 -
SOLCI006204500       -            581 EOG093605RH          -            546   4.6e-30  106.7   3.4   5   5   4.7e-11   6.4e-09   36.9   0.2   339   437   442   539   424   555 0.87 -
SOLCI003331200       -            579 EOG093605RH          -            546   1.2e-29  105.3   6.2   1   5    0.0034      0.46   10.9   0.0   345   393   130   178   108   188 0.88 -
SOLCI003331200       -            579 EOG093605RH          -            546   1.2e-29  105.3   6.2   2   5   9.6e-10   1.3e-07   32.6   0.0   302   405   153   260   139   264 0.86 -
SOLCI003331200       -            579 EOG093605RH          -            546   1.2e-29  105.3   6.2   3   5     0.011       1.4    9.3   0.1   337   400   265   328   262   331 0.90 -
SOLCI003331200       -            579 EOG093605RH          -            546   1.2e-29  105.3   6.2   4   5   3.7e-09     5e-07   30.6   0.0   106   232   333   467   327   470 0.86 -
SOLCI003331200       -            579 EOG093605RH          -            546   1.2e-29  105.3   6.2   5   5   2.3e-09   3.2e-07   31.3   0.1   313   430   447   567   439   579 0.76 -
SOLCI003834200       -            149 EOG093605RH          -            546   3.4e-29  103.8   2.0   1   2   9.8e-28   1.3e-25   92.0   0.8   280   390     1   111     1   112 0.98 -
SOLCI003834200       -            149 EOG093605RH          -            546   3.4e-29  103.8   2.0   2   2    0.0011      0.14   12.6   0.0   468   502   111   145   109   148 0.92 -
SOLCI005396300       -            601 EOG093605RH          -            546   4.1e-29  103.5   0.7   1   3   0.00016     0.022   15.3   0.0   214   376   162   332   134   333 0.80 -
SOLCI005396300       -            601 EOG093605RH          -            546   4.1e-29  103.5   0.7   2   3   4.6e-26   6.3e-24   86.4   0.6   150   430   270   560   245   567 0.83 -
SOLCI005396300       -            601 EOG093605RH          -            546   4.1e-29  103.5   0.7   3   3     0.026       3.5    8.0   0.0   339   394   505   560   498   589 0.69 -
SOLCI000806300       -            588 EOG093605RH          -            546   4.6e-29  103.4   6.7   1   4       7.5     1e+03   -0.1   0.0    85   124    81   120    67   131 0.77 -
SOLCI000806300       -            588 EOG093605RH          -            546   4.6e-29  103.4   6.7   2   4   2.2e-07   2.9e-05   24.8   0.3   307   429   126   251   112   251 0.84 -
SOLCI000806300       -            588 EOG093605RH          -            546   4.6e-29  103.4   6.7   3   4   3.2e-22   4.4e-20   73.7   0.3   179   386   235   452   231   458 0.89 -
SOLCI000806300       -            588 EOG093605RH          -            546   4.6e-29  103.4   6.7   4   4     0.002      0.28   11.7   0.1   171   239   470   542   462   569 0.86 -
SOLCI006700700       -             95 EOG093605RH          -            546   6.6e-29  102.9   0.1   1   1   5.4e-31   7.4e-29  102.7   0.1   379   460    12    93     5    95 0.97 -
SOLCI005629100       -            493 EOG093605RH          -            546   1.6e-28  101.6   4.0   1   3   7.7e-10     1e-07   32.9   0.4   314   436     7   128     3   130 0.94 -
SOLCI005629100       -            493 EOG093605RH          -            546   1.6e-28  101.6   4.0   2   3   6.8e-18   9.3e-16   59.5   0.0   210   434   105   333   101   334 0.87 -
SOLCI005629100       -            493 EOG093605RH          -            546   1.6e-28  101.6   4.0   3   3     2e-07   2.7e-05   24.9   0.0   295   388   296   393   293   437 0.84 -
SOLCI007296100       -            819 EOG093605RH          -            546   7.8e-28   99.3   4.2   1   5      0.23        31    4.9   0.0   299   384   134   222   126   248 0.75 -
SOLCI007296100       -            819 EOG093605RH          -            546   7.8e-28   99.3   4.2   2   5   2.6e-08   3.5e-06   27.8   0.0   320   436   269   391   258   392 0.88 -
SOLCI007296100       -            819 EOG093605RH          -            546   7.8e-28   99.3   4.2   3   5   9.2e-08   1.3e-05   26.0   0.0   125   237   348   467   348   505 0.84 -
SOLCI007296100       -            819 EOG093605RH          -            546   7.8e-28   99.3   4.2   4   5   1.2e-07   1.6e-05   25.6   0.1   149   250   588   694   577   701 0.83 -
SOLCI007296100       -            819 EOG093605RH          -            546   7.8e-28   99.3   4.2   5   5   3.8e-08   5.1e-06   27.3   0.0   341   436   684   778   679   794 0.52 -
SOLCI004445500       -            492 EOG093605RH          -            546   2.6e-27   97.6   3.3   1   2   0.00058     0.079   13.5   0.1   313   405   107   203    87   204 0.85 -
SOLCI004445500       -            492 EOG093605RH          -            546   2.6e-27   97.6   3.3   2   2   1.4e-14     2e-12   48.5   0.1   307   418   310   424   305   445 0.90 -
SOLCI004536100       -            550 EOG093605RH          -            546   4.4e-27   96.8   0.5   1   4   1.5e-09     2e-07   31.9   0.0   348   436   182   268   141   276 0.89 -
SOLCI004536100       -            550 EOG093605RH          -            546   4.4e-27   96.8   0.5   2   4   2.2e-11     3e-09   38.0   0.1   340   439   278   376   273   377 0.96 -
SOLCI004536100       -            550 EOG093605RH          -            546   4.4e-27   96.8   0.5   3   4   5.2e-05    0.0071   16.9   0.0   363   436   371   443   370   448 0.92 -
SOLCI004536100       -            550 EOG093605RH          -            546   4.4e-27   96.8   0.5   4   4   7.9e-05     0.011   16.3   0.0   314   372   423   486   421   492 0.72 -
SOLCI002689000       -            518 EOG093605RH          -            546   5.2e-27   96.6   5.0   1   3   4.2e-09   5.7e-07   30.4   0.1   315   395     7    97     3   107 0.75 -
SOLCI002689000       -            518 EOG093605RH          -            546   5.2e-27   96.6   5.0   2   3   1.9e-19   2.6e-17   64.6   1.5   182   436   117   383   105   388 0.90 -
SOLCI002689000       -            518 EOG093605RH          -            546   5.2e-27   96.6   5.0   3   3       4.6   6.2e+02    0.6   0.0   210   274   395   463   389   469 0.80 -
SOLCI006298800       -            134 EOG093605RH          -            546   5.3e-27   96.6   0.0   1   1   4.5e-29   6.2e-27   96.4   0.0   223   350     1   128     1   133 0.94 -
SOLCI004294500       -            577 EOG093605RH          -            546   7.6e-27   96.0   1.6   1   6   0.00095      0.13   12.8   0.1   357   436    88   166    83   169 0.93 -
SOLCI004294500       -            577 EOG093605RH          -            546   7.6e-27   96.0   1.6   2   6   1.8e-11   2.4e-09   38.3   0.0   309   437   141   272   136   273 0.93 -
SOLCI004294500       -            577 EOG093605RH          -            546   7.6e-27   96.0   1.6   3   6   1.2e-06   0.00016   22.4   0.0   338   437   209   307   209   312 0.91 -
SOLCI004294500       -            577 EOG093605RH          -            546   7.6e-27   96.0   1.6   4   6   0.00013     0.018   15.6   0.0   340   438   316   413   308   418 0.86 -
SOLCI004294500       -            577 EOG093605RH          -            546   7.6e-27   96.0   1.6   5   6   3.6e-05    0.0048   17.5   0.1   322   402   399   483   392   489 0.86 -
SOLCI004294500       -            577 EOG093605RH          -            546   7.6e-27   96.0   1.6   6   6    0.0042      0.58   10.6   0.0   240   380   492   531   483   562 0.62 -
SOLCI004734200       -            707 EOG093605RH          -            546     1e-26   95.6   0.3   1   3   7.6e-05      0.01   16.4   0.0   219   276   236   297   222   304 0.83 -
SOLCI004734200       -            707 EOG093605RH          -            546     1e-26   95.6   0.3   2   3   2.6e-18   3.5e-16   60.9   0.6   187   432   306   563   297   564 0.86 -
SOLCI004734200       -            707 EOG093605RH          -            546     1e-26   95.6   0.3   3   3   1.9e-08   2.6e-06   28.3   0.0   169   303   499   641   498   671 0.85 -
SOLCI005151200       -            711 EOG093605RH          -            546   2.1e-26   94.6   0.8   1   3     1e-06   0.00014   22.6   0.0   351   432   201   282   168   287 0.59 -
SOLCI005151200       -            711 EOG093605RH          -            546   2.1e-26   94.6   0.8   2   3   6.2e-07   8.5e-05   23.3   0.0   336   432   222   317   204   337 0.74 -
SOLCI005151200       -            711 EOG093605RH          -            546   2.1e-26   94.6   0.8   3   3   7.6e-19     1e-16   62.6   0.0   125   383   243   515   242   532 0.86 -
SOLCI000710400       -            478 EOG093605RH          -            546   2.7e-26   94.2   4.2   1   3   1.2e-12   1.7e-10   42.1   0.0   301   437    88   225    73   237 0.84 -
SOLCI000710400       -            478 EOG093605RH          -            546   2.7e-26   94.2   4.2   2   3    0.0018      0.25   11.8   0.0   408   438   231   261   225   285 0.85 -
SOLCI000710400       -            478 EOG093605RH          -            546   2.7e-26   94.2   4.2   3   3   1.4e-11   1.8e-09   38.7   0.8   214   377   275   445   267   470 0.67 -
SOLCI000296400       -            540 EOG093605RH          -            546   6.6e-26   93.0   0.0   1   2   5.5e-12   7.5e-10   40.0   0.0   336   433   157   253   130   260 0.87 -
SOLCI000296400       -            540 EOG093605RH          -            546   6.6e-26   93.0   0.0   2   2   1.5e-15     2e-13   51.8   0.0   193   423   247   491   245   501 0.82 -
SOLCI000383600       -            739 EOG093605RH          -            546   1.7e-25   91.6   0.3   1   4   0.00011     0.015   15.9   0.0   237   336   222   321   210   337 0.91 -
SOLCI000383600       -            739 EOG093605RH          -            546   1.7e-25   91.6   0.3   2   4   1.3e-05    0.0017   19.0   0.1   337   400   370   436   364   439 0.68 -
SOLCI000383600       -            739 EOG093605RH          -            546   1.7e-25   91.6   0.3   3   4   1.2e-07   1.6e-05   25.7   0.0   208   282   446   524   442   526 0.89 -
SOLCI000383600       -            739 EOG093605RH          -            546   1.7e-25   91.6   0.3   4   4   6.2e-08   8.4e-06   26.6   0.0   181   266   520   614   518   620 0.85 -
SOLCI002532300       -            470 EOG093605RH          -            546   1.9e-25   91.5   2.9   1   3   2.2e-11     3e-09   38.0   0.2   260   449    71   267    45   270 0.81 -
SOLCI002532300       -            470 EOG093605RH          -            546   1.9e-25   91.5   2.9   2   3   1.4e-08   1.9e-06   28.7   0.1   181   274   230   331   229   334 0.87 -
SOLCI002532300       -            470 EOG093605RH          -            546   1.9e-25   91.5   2.9   3   3   8.1e-12   1.1e-09   39.4   0.0   157   281   276   408   252   457 0.84 -
SOLCI000829700       -            896 EOG093605RH          -            546   1.3e-24   88.6   0.2   1   5       1.7   2.3e+02    2.0   0.0   339   384   193   238   132   255 0.66 -
SOLCI000829700       -            896 EOG093605RH          -            546   1.3e-24   88.6   0.2   2   5      0.38        52    4.2   0.0   338   433   192   285   163   290 0.75 -
SOLCI000829700       -            896 EOG093605RH          -            546   1.3e-24   88.6   0.2   3   5   7.9e-15   1.1e-12   49.4   0.1   132   393   253   528   227   538 0.86 -
SOLCI000829700       -            896 EOG093605RH          -            546   1.3e-24   88.6   0.2   4   5   0.00087      0.12   12.9   0.0   331   436   538   640   530   644 0.85 -
SOLCI000829700       -            896 EOG093605RH          -            546   1.3e-24   88.6   0.2   5   5   1.3e-05    0.0018   18.9   0.0   158   411   631   893   631   896 0.63 -
SOLCI004685900       -            464 EOG093605RH          -            546   1.4e-24   88.6   0.0   1   3   1.1e-16   1.5e-14   55.5   0.0   237   431   127   325    57   326 0.90 -
SOLCI004685900       -            464 EOG093605RH          -            546   1.4e-24   88.6   0.0   2   3     3e-06   0.00041   21.0   0.0   207   277   269   343   265   347 0.88 -
SOLCI004685900       -            464 EOG093605RH          -            546   1.4e-24   88.6   0.0   3   3   3.7e-07     5e-05   24.0   0.0   192   266   346   428   341   444 0.85 -
SOLCI002673900       -            530 EOG093605RH          -            546   1.9e-24   88.2   0.3   1   3   9.4e-05     0.013   16.1   0.0   240   301   204   265   170   269 0.68 -
SOLCI002673900       -            530 EOG093605RH          -            546   1.9e-24   88.2   0.3   2   3   2.8e-23   3.7e-21   77.3   0.2   179   403   240   476   237   480 0.88 -
SOLCI002673900       -            530 EOG093605RH          -            546   1.9e-24   88.2   0.3   3   3      0.82   1.1e+02    3.1   0.0   211   272   451   516   447   526 0.64 -
SOLCI004861100       -            370 EOG093605RH          -            546   3.3e-24   87.4   1.4   1   3   1.4e-08   1.9e-06   28.8   0.1   254   385     4   140     1   141 0.88 -
SOLCI004861100       -            370 EOG093605RH          -            546   3.3e-24   87.4   1.4   2   3   1.8e-08   2.4e-06   28.4   0.0   314   394   135   219   129   223 0.90 -
SOLCI004861100       -            370 EOG093605RH          -            546   3.3e-24   87.4   1.4   3   3   4.9e-09   6.6e-07   30.2   0.0   110   372   226   364   219   369 0.54 -
SOLCI007385800       -            583 EOG093605RH          -            546   4.2e-24   87.0   1.5   1   2   8.7e-10   1.2e-07   32.7   0.2   336   454   221   340   192   348 0.82 -
SOLCI007385800       -            583 EOG093605RH          -            546   4.2e-24   87.0   1.5   2   2   3.7e-15   5.1e-13   50.4   0.1   171   388   354   583   345   583 0.89 -
SOLCI004260400       -            461 EOG093605RH          -            546   5.2e-24   86.7   0.0   1   2   3.2e-09   4.3e-07   30.9   0.0   182   274    99   199    72   202 0.83 -
SOLCI004260400       -            461 EOG093605RH          -            546   5.2e-24   86.7   0.0   2   2   1.9e-16   2.5e-14   54.7   0.0   208   402   199   406   197   432 0.86 -
SOLCI006295600       -            654 EOG093605RH          -            546   5.8e-24   86.5   5.8   1   2   6.4e-21   8.7e-19   69.4   2.7   135   437   195   512   175   521 0.89 -
SOLCI006295600       -            654 EOG093605RH          -            546   5.8e-24   86.5   5.8   2   2   7.6e-06     0.001   19.7   0.1   167   269   511   621   509   632 0.85 -
SOLCI007024500       -            574 EOG093605RH          -            546   1.6e-23   85.1   4.1   1   2    0.0096       1.3    9.5   0.4   169   235   171   241   162   246 0.85 -
SOLCI007024500       -            574 EOG093605RH          -            546   1.6e-23   85.1   4.1   2   2   1.5e-23   2.1e-21   78.1   0.4   168   423   240   506   239   519 0.89 -
SOLCI000848000       -            479 EOG093605RH          -            546   1.9e-23   84.8   0.2   1   1   1.7e-24   2.3e-22   81.3   0.2   123   445   101   446    74   453 0.83 -
SOLCI006091900       -            457 EOG093605RH          -            546   2.3e-23   84.6   2.2   1   3    0.0014      0.19   12.2   0.0   181   234   110   167   102   171 0.87 -
SOLCI006091900       -            457 EOG093605RH          -            546   2.3e-23   84.6   2.2   2   3   0.00023     0.032   14.8   0.0    54   106   172   231   168   243 0.85 -
SOLCI006091900       -            457 EOG093605RH          -            546   2.3e-23   84.6   2.2   3   3   1.5e-16     2e-14   55.1   1.6   167   368   238   451   232   455 0.90 -
SOLCI005834900       -            168 EOG093605RH          -            546   3.5e-23   84.0   0.0   1   1   3.3e-25   4.4e-23   83.6   0.0   370   523     9   166     5   168 0.82 -
SOLCI007109300       -            736 EOG093605RH          -            546   6.8e-23   83.0   4.0   1   4   1.1e-08   1.5e-06   29.1   0.0   249   437   141   334   135   338 0.82 -
SOLCI007109300       -            736 EOG093605RH          -            546   6.8e-23   83.0   4.0   2   4   2.2e-05     0.003   18.2   0.0   338   398   306   366   285   374 0.90 -
SOLCI007109300       -            736 EOG093605RH          -            546   6.8e-23   83.0   4.0   3   4   4.4e-13     6e-11   43.6   0.4   183   360   349   533   344   537 0.89 -
SOLCI007109300       -            736 EOG093605RH          -            546   6.8e-23   83.0   4.0   4   4      0.19        26    5.2   0.1   340   436   583   678   572   696 0.87 -
SOLCI006352600       -            419 EOG093605RH          -            546   7.6e-23   82.8   0.2   1   2    0.0016      0.22   12.0   0.0   340   439    17   115    12   128 0.92 -
SOLCI006352600       -            419 EOG093605RH          -            546   7.6e-23   82.8   0.2   2   2   6.7e-14   9.1e-12   46.3   0.0   295   438   143   289   131   292 0.80 -
SOLCI002785000       -            629 EOG093605RH          -            546   8.9e-23   82.6   2.9   1   2   1.3e-17   1.8e-15   58.5   0.1   209   403   190   392   172   426 0.80 -
SOLCI002785000       -            629 EOG093605RH          -            546   8.9e-23   82.6   2.9   2   2   7.2e-10   9.8e-08   33.0   0.3   208   421   364   584   363   606 0.84 -
SOLCI006277600       -            556 EOG093605RH          -            546     1e-22   82.4   3.1   1   3       3.4   4.7e+02    1.0   0.0   392   437    99   144    93   159 0.87 -
SOLCI006277600       -            556 EOG093605RH          -            546     1e-22   82.4   3.1   2   3   3.2e-06   0.00043   20.9   0.4   148   274   179   313   173   317 0.86 -
SOLCI006277600       -            556 EOG093605RH          -            546     1e-22   82.4   3.1   3   3   5.8e-18   7.9e-16   59.7   0.1   209   417   314   529   311   554 0.85 -
SOLCI006791900       -            379 EOG093605RH          -            546   1.1e-22   82.3   0.0   1   3   5.3e-09   7.2e-07   30.1   0.0   213   275    97   164    78   165 0.86 -
SOLCI006791900       -            379 EOG093605RH          -            546   1.1e-22   82.3   0.0   2   3     1e-09   1.4e-07   32.5   0.0   340   451   163   276   161   280 0.87 -
SOLCI006791900       -            379 EOG093605RH          -            546   1.1e-22   82.3   0.0   3   3   3.9e-07   5.3e-05   24.0   0.0   339   434   267   361   261   368 0.80 -
SOLCI005911000       -            652 EOG093605RH          -            546   1.5e-22   81.8   0.2   1   3   0.00078      0.11   13.1   0.0   161   265   156   269   117   272 0.63 -
SOLCI005911000       -            652 EOG093605RH          -            546   1.5e-22   81.8   0.2   2   3   5.6e-13   7.7e-11   43.2   0.0   169   283   309   436   295   441 0.86 -
SOLCI005911000       -            652 EOG093605RH          -            546   1.5e-22   81.8   0.2   3   3   2.5e-06   0.00034   21.3   0.1   355   439   442   524   438   531 0.91 -
SOLCI003691000       -            488 EOG093605RH          -            546   2.3e-22   81.3   2.6   1   3   7.6e-08     1e-05   26.3   0.1   182   276   144   247   136   250 0.88 -
SOLCI003691000       -            488 EOG093605RH          -            546   2.3e-22   81.3   2.6   2   3   4.3e-09   5.8e-07   30.4   0.2   110   227   244   370   241   373 0.82 -
SOLCI003691000       -            488 EOG093605RH          -            546   2.3e-22   81.3   2.6   3   3   2.4e-09   3.2e-07   31.3   0.1   238   359   350   475   350   485 0.84 -
SOLCI005683600       -            472 EOG093605RH          -            546   2.9e-22   80.9   0.0   1   2   2.7e-16   3.7e-14   54.2   0.0   251   439   101   294    96   297 0.88 -
SOLCI005683600       -            472 EOG093605RH          -            546   2.9e-22   80.9   0.0   2   2   4.2e-07   5.7e-05   23.9   0.0   308   436   300   431   292   442 0.86 -
SOLCI005377500       -           1237 EOG093605RH          -            546   3.7e-22   80.6   1.3   1   4   2.5e-06   0.00033   21.3   0.0   237   403   293   460   240   480 0.85 -
SOLCI005377500       -           1237 EOG093605RH          -            546   3.7e-22   80.6   1.3   2   4      0.16        22    5.4   0.0   312   433   606   695   520   724 0.66 -
SOLCI005377500       -           1237 EOG093605RH          -            546   3.7e-22   80.6   1.3   3   4   3.4e-08   4.6e-06   27.5   0.1   241   436   815  1013   758  1017 0.84 -
SOLCI005377500       -           1237 EOG093605RH          -            546   3.7e-22   80.6   1.3   4   4   5.4e-06   0.00073   20.2   0.0   312   436  1026  1153  1019  1159 0.90 -
SOLCI000557300       -            511 EOG093605RH          -            546   4.6e-22   80.3   2.2   1   3     0.024       3.2    8.2   1.1   308   437    93   227    73   233 0.77 -
SOLCI000557300       -            511 EOG093605RH          -            546   4.6e-22   80.3   2.2   2   3   4.5e-19   6.1e-17   63.4   0.0   109   262   235   401   230   408 0.89 -
SOLCI000557300       -            511 EOG093605RH          -            546   4.6e-22   80.3   2.2   3   3      0.43        58    4.0   0.0   345   432   418   504   409   509 0.61 -
SOLCI002643900       -            467 EOG093605RH          -            546   9.3e-22   79.3   0.0   1   4      0.77   1.1e+02    3.2   0.0   340   387    90   139    65   157 0.81 -
SOLCI002643900       -            467 EOG093605RH          -            546   9.3e-22   79.3   0.0   2   4   2.6e-08   3.5e-06   27.8   0.0   343   437   167   261   143   272 0.89 -
SOLCI002643900       -            467 EOG093605RH          -            546   9.3e-22   79.3   0.0   3   4   0.00067     0.091   13.3   0.0   236   276   267   307   259   311 0.85 -
SOLCI002643900       -            467 EOG093605RH          -            546   9.3e-22   79.3   0.0   4   4   2.1e-08   2.8e-06   28.2   0.0   318   433   314   432   309   447 0.78 -
SOLCI002562700       -            480 EOG093605RH          -            546     1e-21   79.1   1.1   1   2   1.1e-16   1.4e-14   55.5   0.3   237   400   173   342   158   349 0.90 -
SOLCI002562700       -            480 EOG093605RH          -            546     1e-21   79.1   1.1   2   2   1.2e-06   0.00017   22.3   0.0   341   436   352   445   342   450 0.91 -
SOLCI007385600       -            503 EOG093605RH          -            546   1.1e-21   79.0   2.4   1   4    0.0029       0.4   11.2   0.0   397   439    31    74    25    86 0.80 -
SOLCI007385600       -            503 EOG093605RH          -            546   1.1e-21   79.0   2.4   2   4     0.029       3.9    7.9   0.0   186   273    90   186    85   199 0.67 -
SOLCI007385600       -            503 EOG093605RH          -            546   1.1e-21   79.0   2.4   3   4   1.7e-11   2.3e-09   38.3   0.1   232   439   219   432   205   438 0.86 -
SOLCI007385600       -            503 EOG093605RH          -            546   1.1e-21   79.0   2.4   4   4   0.00016     0.021   15.4   0.0   341   400   440   500   436   502 0.88 -
SOLCI003800800       -            105 EOG093605RH          -            546   1.2e-21   78.9   0.3   1   1     1e-23   1.4e-21   78.7   0.3   138   233     7   102     3   104 0.94 -
SOLCI005606200       -            794 EOG093605RH          -            546   1.2e-21   78.9   0.1   1   2   9.8e-23   1.3e-20   75.4   0.0   163   401   223   473   206   480 0.88 -
SOLCI005606200       -            794 EOG093605RH          -            546   1.2e-21   78.9   0.1   2   2      0.13        18    5.7   0.1   210   327   449   569   446   598 0.72 -
SOLCI004337500       -            362 EOG093605RH          -            546   1.2e-21   78.9   0.3   1   2   3.6e-20   4.9e-18   67.0   0.2   179   435    14   281     4   283 0.88 -
SOLCI004337500       -            362 EOG093605RH          -            546   1.2e-21   78.9   0.3   2   2   5.5e-05    0.0075   16.9   0.1   298   395   247   347   244   359 0.80 -
SOLCI003864000       -            857 EOG093605RH          -            546   1.3e-21   78.7   2.2   1   2   2.6e-12   3.6e-10   41.0   0.7   185   397   236   462   211   475 0.76 -
SOLCI003864000       -            857 EOG093605RH          -            546   1.3e-21   78.7   2.2   2   2   6.7e-11   9.1e-09   36.4   0.0   336   432   550   645   507   656 0.82 -
SOLCI004724300       -            691 EOG093605RH          -            546   3.6e-21   77.3   5.2   1   5      0.11        15    6.0   0.6   211   271   292   355   285   364 0.76 -
SOLCI004724300       -            691 EOG093605RH          -            546   3.6e-21   77.3   5.2   2   5   1.4e-11   1.9e-09   38.6   0.2   165   268   346   456   344   461 0.89 -
SOLCI004724300       -            691 EOG093605RH          -            546   3.6e-21   77.3   5.2   3   5   4.2e-05    0.0057   17.2   0.0   336   420   458   541   454   541 0.85 -
SOLCI004724300       -            691 EOG093605RH          -            546   3.6e-21   77.3   5.2   4   5   0.00045     0.061   13.8   0.0   210   272   499   565   497   575 0.90 -
SOLCI004724300       -            691 EOG093605RH          -            546   3.6e-21   77.3   5.2   5   5    0.0046      0.63   10.5   0.0   341   373   603   635   571   650 0.86 -
SOLCI004681700       -            601 EOG093605RH          -            546   6.3e-21   76.5   3.1   1   5     0.035       4.7    7.6   0.0   346   402   154   210   138   233 0.85 -
SOLCI004681700       -            601 EOG093605RH          -            546   6.3e-21   76.5   3.1   2   5   2.5e-15   3.4e-13   51.0   0.9   237   451   181   403   164   405 0.86 -
SOLCI004681700       -            601 EOG093605RH          -            546   6.3e-21   76.5   3.1   3   5   6.6e-06    0.0009   19.9   0.1   237   338   393   495   387   495 0.89 -
SOLCI004681700       -            601 EOG093605RH          -            546   6.3e-21   76.5   3.1   4   5      0.01       1.4    9.4   0.0   325   394   447   520   444   527 0.73 -
SOLCI004681700       -            601 EOG093605RH          -            546   6.3e-21   76.5   3.1   5   5      0.18        24    5.3   0.0   335   376   526   567   513   579 0.73 -
SOLCI000010500       -            742 EOG093605RH          -            546   6.7e-21   76.4   0.6   1   2   7.8e-05     0.011   16.4   0.0   212   273   230   295   157   311 0.73 -
SOLCI000010500       -            742 EOG093605RH          -            546   6.7e-21   76.4   0.6   2   2   2.2e-17     3e-15   57.8   0.3   146   389   392   654   355   683 0.83 -
SOLCI002464800       -            234 EOG093605RH          -            546   1.1e-20   75.8   0.0   1   1   1.9e-22   2.6e-20   74.5   0.0   214   368    65   222    60   232 0.86 -
SOLCI000174600       -            235 EOG093605RH          -            546   1.2e-20   75.6   1.5   1   4   5.8e-06   0.00079   20.1   0.0   235   284     4    54     1    63 0.54 -
SOLCI000174600       -            235 EOG093605RH          -            546   1.2e-20   75.6   1.5   2   4   9.3e-12   1.3e-09   39.2   0.1   149   220    65   137    58   144 0.91 -
SOLCI000174600       -            235 EOG093605RH          -            546   1.2e-20   75.6   1.5   3   4     0.057       7.7    6.9   0.0   286   324   139   177   135   185 0.76 -
SOLCI000174600       -            235 EOG093605RH          -            546   1.2e-20   75.6   1.5   4   4      0.04       5.5    7.4   0.0   454   502   182   231   177   234 0.84 -
SOLCI001092000       -            257 EOG093605RH          -            546   6.9e-20   73.1   0.0   1   2   4.7e-09   6.5e-07   30.3   0.0   210   319    53   163    52   167 0.89 -
SOLCI001092000       -            257 EOG093605RH          -            546   6.9e-20   73.1   0.0   2   2   1.2e-11   1.7e-09   38.8   0.0   244   338   158   252   148   255 0.91 -
SOLCI006053600       -            404 EOG093605RH          -            546   7.6e-20   72.9   0.9   1   2   1.6e-14   2.2e-12   48.3   0.1   212   370   105   272    82   274 0.87 -
SOLCI006053600       -            404 EOG093605RH          -            546   7.6e-20   72.9   0.9   2   2   1.1e-07   1.4e-05   25.8   0.2   323   434   256   370   252   374 0.83 -
SOLCI007129300       -            488 EOG093605RH          -            546   1.6e-19   71.9   0.1   1   2   9.3e-13   1.3e-10   42.5   0.0   181   372   148   352    88   356 0.73 -
SOLCI007129300       -            488 EOG093605RH          -            546   1.6e-19   71.9   0.1   2   2   2.8e-09   3.8e-07   31.0   0.0   315   436   326   450   322   453 0.88 -
SOLCI003619400       -            591 EOG093605RH          -            546   3.5e-19   70.8   4.5   1   4   7.7e-09   1.1e-06   29.6   0.1   311   400   142   235   131   239 0.92 -
SOLCI003619400       -            591 EOG093605RH          -            546   3.5e-19   70.8   4.5   2   4   1.3e-08   1.8e-06   28.8   0.3   338   409   243   314   235   338 0.88 -
SOLCI003619400       -            591 EOG093605RH          -            546   3.5e-19   70.8   4.5   3   4       1.8   2.4e+02    2.0   0.0   304   371   394   465   385   497 0.71 -
SOLCI003619400       -            591 EOG093605RH          -            546   3.5e-19   70.8   4.5   4   4     0.013       1.8    9.0   0.0   336   396   498   558   485   584 0.72 -
SOLCI001725400       -            484 EOG093605RH          -            546   4.3e-19   70.4   5.3   1   3   1.4e-05    0.0019   18.8   0.0   244   376    68   204    63   206 0.88 -
SOLCI001725400       -            484 EOG093605RH          -            546   4.3e-19   70.4   5.3   2   3     5e-10   6.8e-08   33.5   1.1   175   267   201   301   189   318 0.80 -
SOLCI001725400       -            484 EOG093605RH          -            546   4.3e-19   70.4   5.3   3   3   6.9e-06   0.00095   19.8   0.3   207   337   307   441   303   455 0.76 -
SOLCI004925700       -            213 EOG093605RH          -            546   5.8e-19   70.0   0.3   1   2   8.9e-16   1.2e-13   52.5   0.1   254   403     2   156     1   160 0.93 -
SOLCI004925700       -            213 EOG093605RH          -            546   5.8e-19   70.0   0.3   2   2   0.00012     0.017   15.7   0.0   338   385   161   208   155   212 0.61 -
SOLCI006344900       -            107 EOG093605RH          -            546   1.2e-18   69.0   0.9   1   1   9.2e-21   1.2e-18   68.9   0.9   133   220     2    89     1   104 0.93 -
SOLCI005451600       -            478 EOG093605RH          -            546   1.2e-18   69.0   3.2   1   3   0.00018     0.024   15.2   0.0   316   401    96   190    78   197 0.80 -
SOLCI005451600       -            478 EOG093605RH          -            546   1.2e-18   69.0   3.2   2   3   1.2e-15   1.6e-13   52.1   0.6   237   436   198   400   175   405 0.86 -
SOLCI005451600       -            478 EOG093605RH          -            546   1.2e-18   69.0   3.2   3   3       2.4   3.3e+02    1.6   0.1   473   499   407   433   403   443 0.84 -
SOLCI006787700       -            602 EOG093605RH          -            546     4e-18   67.3   0.1   1   3       1.8   2.4e+02    2.0   0.0   170   230   142   206   133   215 0.79 -
SOLCI006787700       -            602 EOG093605RH          -            546     4e-18   67.3   0.1   2   3    0.0033      0.45   11.0   0.0   332   438   176   286   152   288 0.82 -
SOLCI006787700       -            602 EOG093605RH          -            546     4e-18   67.3   0.1   3   3   9.3e-19   1.3e-16   62.3   0.1   111   367   259   531   233   538 0.89 -
SOLCI001339000       -            105 EOG093605RH          -            546     4e-18   67.3   0.5   1   1   3.3e-20   4.5e-18   67.1   0.5   133   233     2   100     1   103 0.95 -
SOLCI005873300       -            492 EOG093605RH          -            546   5.8e-18   66.7   4.9   1   4   5.4e-06   0.00073   20.2   0.0   312   436    97   226    79   227 0.82 -
SOLCI005873300       -            492 EOG093605RH          -            546   5.8e-18   66.7   4.9   2   4   7.6e-09     1e-06   29.6   0.1   316   512   137   342   127   369 0.76 -
SOLCI005873300       -            492 EOG093605RH          -            546   5.8e-18   66.7   4.9   3   4   6.5e-08   8.9e-06   26.5   0.3   222   430   215   431   205   433 0.81 -
SOLCI005873300       -            492 EOG093605RH          -            546   5.8e-18   66.7   4.9   4   4   0.00078      0.11   13.1   0.0   314   391   382   463   380   477 0.77 -
SOLCI000003400       -            652 EOG093605RH          -            546   6.2e-18   66.6   0.5   1   3     0.034       4.6    7.7   0.0   244   376   122   260    97   313 0.61 -
SOLCI000003400       -            652 EOG093605RH          -            546   6.2e-18   66.6   0.5   2   3   1.2e-08   1.6e-06   29.0   0.0   358   452   342   438   328   445 0.83 -
SOLCI000003400       -            652 EOG093605RH          -            546   6.2e-18   66.6   0.5   3   3   1.3e-07   1.7e-05   25.5   0.1   340   435   464   558   453   572 0.81 -
SOLCI003833500       -            148 EOG093605RH          -            546   7.1e-18   66.4   0.3   1   2     0.035       4.7    7.6   0.0   198   234     5    41     1    49 0.73 -
SOLCI003833500       -            148 EOG093605RH          -            546   7.1e-18   66.4   0.3   2   2   1.1e-18   1.5e-16   62.1   0.2   414   536    18   146    16   148 0.90 -
SOLCI003293500       -            500 EOG093605RH          -            546   1.1e-17   65.8   0.1   1   1   1.1e-19   1.5e-17   65.4   0.1    95   377   165   456   144   478 0.84 -
SOLCI001204300       -            532 EOG093605RH          -            546     2e-17   65.0   0.3   1   3   0.00011     0.015   15.9   0.3   313   416   125   235   103   236 0.78 -
SOLCI001204300       -            532 EOG093605RH          -            546     2e-17   65.0   0.3   2   3   2.2e-11     3e-09   38.0   0.0   182   401   201   442   201   444 0.84 -
SOLCI001204300       -            532 EOG093605RH          -            546     2e-17   65.0   0.3   3   3   1.4e-05    0.0019   18.8   0.0   308   394   415   505   406   517 0.78 -
SOLCI003063200       -            529 EOG093605RH          -            546   2.1e-17   64.9   1.6   1   3   1.5e-10   2.1e-08   35.2   0.1   152   271   188   315   140   339 0.81 -
SOLCI003063200       -            529 EOG093605RH          -            546   2.1e-17   64.9   1.6   2   3    0.0015       0.2   12.2   0.0   207   265   352   414   349   418 0.81 -
SOLCI003063200       -            529 EOG093605RH          -            546   2.1e-17   64.9   1.6   3   3   0.00021     0.029   14.9   0.1   169   235   416   486   409   491 0.84 -
SOLCI001094700       -            405 EOG093605RH          -            546   2.3e-17   64.7   0.2   1   3    0.0009      0.12   12.8   0.0   313   412    27   128    16   155 0.78 -
SOLCI001094700       -            405 EOG093605RH          -            546   2.3e-17   64.7   0.2   2   3   0.00025     0.035   14.7   0.0   337   403   124   190   114   192 0.89 -
SOLCI001094700       -            405 EOG093605RH          -            546   2.3e-17   64.7   0.2   3   3   1.6e-06   0.00022   21.9   0.0   109   240   230   368   230   388 0.78 -
SOLCI002881200       -            569 EOG093605RH          -            546   2.6e-17   64.6   2.6   1   2   5.9e-12     8e-10   39.9   0.3   295   435   218   367   214   374 0.85 -
SOLCI002881200       -            569 EOG093605RH          -            546   2.6e-17   64.6   2.6   2   2   2.3e-09   3.2e-07   31.3   0.5   202   411   337   562   335   566 0.83 -
SOLCI004995400       -            104 EOG093605RH          -            546   2.9e-17   64.4   0.3   1   1   3.6e-19   4.9e-17   63.7   0.3   101   200     1   104     1   104 0.92 -
SOLCI006707800       -             84 EOG093605RH          -            546   3.1e-17   64.3   0.0   1   1   2.3e-19   3.1e-17   64.3   0.0   365   448     1    83     1    84 0.90 -
SOLCI002887100       -            535 EOG093605RH          -            546   6.8e-17   63.2   0.1   1   3      0.28        38    4.6   0.0   314   368   140   196   117   211 0.75 -
SOLCI002887100       -            535 EOG093605RH          -            546   6.8e-17   63.2   0.1   2   3      0.32        43    4.5   0.0   238   278   237   277   222   288 0.76 -
SOLCI002887100       -            535 EOG093605RH          -            546   6.8e-17   63.2   0.1   3   3   1.5e-16   2.1e-14   55.0   0.1   126   374   256   521   239   527 0.84 -
SOLCI004567900       -            976 EOG093605RH          -            546   7.4e-17   63.1   0.1   1   2   2.6e-15   3.5e-13   51.0   0.1   161   433   122   416   105   423 0.84 -
SOLCI004567900       -            976 EOG093605RH          -            546   7.4e-17   63.1   0.1   2   2   0.00032     0.044   14.3   0.0   242   437   358   560   357   563 0.72 -
SOLCI006474500       -            499 EOG093605RH          -            546   8.6e-17   62.9   3.4   1   3     0.011       1.5    9.3   0.0   380   438   103   161    83   165 0.91 -
SOLCI006474500       -            499 EOG093605RH          -            546   8.6e-17   62.9   3.4   2   3   1.4e-07   1.9e-05   25.4   0.4   226   392   223   398   220   411 0.80 -
SOLCI006474500       -            499 EOG093605RH          -            546   8.6e-17   62.9   3.4   3   3     1e-05    0.0014   19.3   0.9   115   431   350   471   346   481 0.48 -
SOLCI006707600       -            417 EOG093605RH          -            546   9.8e-17   62.7   0.0   1   3   7.3e-15     1e-12   49.5   0.0   212   403   113   312    96   314 0.87 -
SOLCI006707600       -            417 EOG093605RH          -            546   9.8e-17   62.7   0.0   2   3   1.2e-05    0.0016   19.1   0.0   185   268   257   348   249   353 0.69 -
SOLCI006707600       -            417 EOG093605RH          -            546   9.8e-17   62.7   0.0   3   3     0.077        11    6.5   0.0   369   442   313   385   307   395 0.68 -
SOLCI000650600       -            493 EOG093605RH          -            546     2e-16   61.7   5.2   1   3   2.1e-10   2.9e-08   34.7   2.5   169   278   239   356   231   358 0.87 -
SOLCI000650600       -            493 EOG093605RH          -            546     2e-16   61.7   5.2   2   3   2.9e-11     4e-09   37.6   0.3   314   436   322   448   321   464 0.89 -
SOLCI000650600       -            493 EOG093605RH          -            546     2e-16   61.7   5.2   3   3       7.4     1e+03   -0.1   0.0   176   207   457   488   445   490 0.81 -
SOLCI004603700       -            512 EOG093605RH          -            546   2.3e-16   61.5   0.9   1   3      0.79   1.1e+02    3.1   0.0   340   374   200   234   177   248 0.86 -
SOLCI004603700       -            512 EOG093605RH          -            546   2.3e-16   61.5   0.9   2   3   5.1e-08   6.9e-06   26.9   0.2   313   436   276   402   270   407 0.87 -
SOLCI004603700       -            512 EOG093605RH          -            546   2.3e-16   61.5   0.9   3   3   4.3e-10   5.8e-08   33.7   0.0   315   420   383   491   382   505 0.89 -
SOLCI001590700       -            588 EOG093605RH          -            546   4.1e-16   60.6   0.0   1   3       8.3   1.1e+03   -0.2   0.0   344   381   236   273   186   323 0.71 -
SOLCI001590700       -            588 EOG093605RH          -            546   4.1e-16   60.6   0.0   2   3   5.2e-10   7.1e-08   33.4   0.0   177   272   422   525   366   544 0.84 -
SOLCI001590700       -            588 EOG093605RH          -            546   4.1e-16   60.6   0.0   3   3     5e-10   6.8e-08   33.5   0.0   179   272   424   525   402   581 0.63 -
SOLCI007106000       -            467 EOG093605RH          -            546   5.3e-16   60.3   1.3   1   2     1e-05    0.0014   19.3   0.1   341   433   102   192    73   203 0.86 -
SOLCI007106000       -            467 EOG093605RH          -            546   5.3e-16   60.3   1.3   2   2   8.4e-12   1.1e-09   39.3   0.1   213   436   215   442   207   449 0.88 -
SOLCI001299000       -            544 EOG093605RH          -            546   8.5e-16   59.6   2.4   1   5   0.00081      0.11   13.0   0.3   300   436   103   245    96   252 0.48 -
SOLCI001299000       -            544 EOG093605RH          -            546   8.5e-16   59.6   2.4   2   5   9.4e-07   0.00013   22.7   0.3   124   235   166   281   153   297 0.87 -
SOLCI001299000       -            544 EOG093605RH          -            546   8.5e-16   59.6   2.4   3   5   2.2e-05     0.003   18.2   0.0   339   403   253   317   242   322 0.91 -
SOLCI001299000       -            544 EOG093605RH          -            546   8.5e-16   59.6   2.4   4   5   3.9e-09   5.2e-07   30.6   0.0   316   405   296   389   289   400 0.90 -
SOLCI001299000       -            544 EOG093605RH          -            546   8.5e-16   59.6   2.4   5   5     0.036       4.9    7.6   0.0   251   374   371   498   370   506 0.78 -
SOLCI000814100       -            405 EOG093605RH          -            546   9.7e-16   59.4   1.4   1   3   7.7e-07    0.0001   23.0   0.0   343   437   106   200    78   204 0.89 -
SOLCI000814100       -            405 EOG093605RH          -            546   9.7e-16   59.4   1.4   2   3   1.8e-09   2.4e-07   31.7   0.3   182   333   179   337   177   338 0.88 -
SOLCI000814100       -            405 EOG093605RH          -            546   9.7e-16   59.4   1.4   3   3   3.9e-05    0.0054   17.3   0.1   155   233   256   338   248   379 0.56 -
SOLCI005915100       -            293 EOG093605RH          -            546   1.1e-15   59.2   1.4   1   2   0.00023     0.031   14.8   0.1   340   429     7    95     3   103 0.82 -
SOLCI005915100       -            293 EOG093605RH          -            546   1.1e-15   59.2   1.4   2   2     1e-05    0.0014   19.3   0.0   176   233   218   279   212   288 0.84 -
SOLCI000216700       -             64 EOG093605RH          -            546     3e-15   57.8   0.5   1   1   2.4e-17   3.2e-15   57.7   0.5   159   221     1    63     1    64 0.97 -
SOLCI006773800       -            504 EOG093605RH          -            546   6.7e-15   56.6   0.1   1   2   2.6e-12   3.6e-10   41.0   0.0   206   403   143   350   124   352 0.76 -
SOLCI006773800       -            504 EOG093605RH          -            546   6.7e-15   56.6   0.1   2   2   4.7e-05    0.0064   17.1   0.1   318   435   331   451   326   459 0.69 -
SOLCI001109100       -            294 EOG093605RH          -            546   8.9e-15   56.2   0.0   1   2   1.9e-10   2.6e-08   34.9   0.0   204   280    38   115    22   121 0.87 -
SOLCI001109100       -            294 EOG093605RH          -            546   8.9e-15   56.2   0.0   2   2   9.9e-06    0.0013   19.3   0.0   187   217   152   182   137   196 0.70 -
SOLCI002568200       -            491 EOG093605RH          -            546     1e-14   56.0   1.6   1   2       1.2   1.7e+02    2.5   0.0   338   408   165   234   122   253 0.70 -
SOLCI002568200       -            491 EOG093605RH          -            546     1e-14   56.0   1.6   2   2   1.5e-14   2.1e-12   48.4   0.3   107   289   268   462   260   481 0.71 -
SOLCI007300500       -            403 EOG093605RH          -            546   1.1e-14   55.9   0.0   1   1   1.3e-16   1.7e-14   55.3   0.0   212   368   224   388   163   392 0.86 -
SOLCI000216500       -            102 EOG093605RH          -            546   1.2e-14   55.8   0.0   1   1     1e-16   1.4e-14   55.6   0.0   428   498    28    98    12   100 0.96 -
SOLCI001503200       -            492 EOG093605RH          -            546   1.4e-14   55.6   0.4   1   2   1.6e-10   2.1e-08   35.2   0.4   162   339    78   262    73   265 0.87 -
SOLCI001503200       -            492 EOG093605RH          -            546   1.4e-14   55.6   0.4   2   2   1.6e-05    0.0021   18.7   0.0   107   225   263   389   262   398 0.79 -
SOLCI006868500       -            142 EOG093605RH          -            546   1.5e-14   55.5   0.2   1   2   6.7e-16   9.1e-14   52.9   0.3   370   450    12    97     2   107 0.87 -
SOLCI006868500       -            142 EOG093605RH          -            546   1.5e-14   55.5   0.2   2   2       4.4     6e+02    0.7   0.0   483   513   109   142   102   142 0.81 -
SOLCI000805900       -             98 EOG093605RH          -            546   1.7e-14   55.3   0.0   1   1   1.4e-16   1.9e-14   55.1   0.0   308   397     2    91     1    97 0.93 -
SOLCI004820900       -            522 EOG093605RH          -            546   1.7e-14   55.3   1.1   1   2      0.81   1.1e+02    3.1   0.2   219   268   150   202   141   210 0.67 -
SOLCI004820900       -            522 EOG093605RH          -            546   1.7e-14   55.3   1.1   2   2   2.3e-15   3.1e-13   51.1   0.1   169   436   200   481   186   489 0.88 -
SOLCI004751900       -             65 EOG093605RH          -            546   2.2e-14   54.9   0.9   1   1   1.8e-16   2.4e-14   54.8   0.9   175   233     2    60     1    63 0.94 -
SOLCI007218300       -            402 EOG093605RH          -            546   2.9e-14   54.5   1.1   1   1   1.3e-15   1.8e-13   51.9   1.1   145   436    76   382    72   396 0.79 -
SOLCI001997700       -            525 EOG093605RH          -            546     7e-14   53.3   0.7   1   1     2e-15   2.8e-13   51.3   0.7   118   379   218   485   195   490 0.85 -
SOLCI004441600       -            343 EOG093605RH          -            546   1.3e-13   52.4   0.1   1   1   1.5e-14   2.1e-12   48.4   0.1   256   403   156   304   155   314 0.92 -
SOLCI001122100       -            548 EOG093605RH          -            546   1.6e-13   52.1   0.9   1   2       1.5     2e+02    2.2   0.0   400   437   126   163   117   169 0.80 -
SOLCI001122100       -            548 EOG093605RH          -            546   1.6e-13   52.1   0.9   2   2   2.8e-13   3.8e-11   44.2   0.3   150   373   253   485   222   487 0.82 -
SOLCI000506900       -            753 EOG093605RH          -            546   1.8e-13   51.9   3.5   1   3     0.026       3.5    8.0   0.0   387   437   287   337   276   344 0.83 -
SOLCI000506900       -            753 EOG093605RH          -            546   1.8e-13   51.9   3.5   2   3     1e-10   1.4e-08   35.8   0.4   231   433   353   556   351   564 0.85 -
SOLCI000506900       -            753 EOG093605RH          -            546   1.8e-13   51.9   3.5   3   3       1.4     2e+02    2.3   0.0    45    71   567   593   558   622 0.70 -
SOLCI004732000       -            116 EOG093605RH          -            546   2.3e-13   51.6   0.0   1   2   1.1e-07   1.5e-05   25.8   0.0   351   437     1    86     1    89 0.87 -
SOLCI004732000       -            116 EOG093605RH          -            546   2.3e-13   51.6   0.0   2   2   6.6e-09   8.9e-07   29.8   0.0   340   430    25   114    19   116 0.50 -
SOLCI000463100       -            526 EOG093605RH          -            546   3.3e-13   51.0   0.2   1   3     7e-05    0.0096   16.5   0.0   344   406   193   255   160   259 0.85 -
SOLCI000463100       -            526 EOG093605RH          -            546   3.3e-13   51.0   0.2   2   3     2e-06   0.00027   21.6   0.0   190   281   272   374   248   380 0.80 -
SOLCI000463100       -            526 EOG093605RH          -            546   3.3e-13   51.0   0.2   3   3    0.0084       1.1    9.6   0.0   324   436   379   490   374   497 0.72 -
SOLCI000270700       -            850 EOG093605RH          -            546   2.1e-12   48.4   2.5   1   2     0.016       2.1    8.8   0.1   342   435   401   493   371   496 0.80 -
SOLCI000270700       -            850 EOG093605RH          -            546   2.1e-12   48.4   2.5   2   2   1.1e-11   1.6e-09   38.9   0.2   240   382   505   650   495   715 0.72 -
SOLCI005378000       -            625 EOG093605RH          -            546   2.9e-12   47.9   1.2   1   2   5.7e-10   7.7e-08   33.3   0.3   123   438   168   492   155   506 0.85 -
SOLCI005378000       -            625 EOG093605RH          -            546   2.9e-12   47.9   1.2   2   2   4.1e-05    0.0056   17.3   0.1   157   254   480   586   478   614 0.76 -
SOLCI000060300       -            370 EOG093605RH          -            546   3.1e-12   47.8   0.8   1   2   5.2e-09   7.1e-07   30.1   0.6   283   436    60   216    35   229 0.82 -
SOLCI000060300       -            370 EOG093605RH          -            546   3.1e-12   47.8   0.8   2   2    0.0001     0.014   16.0   0.0   309   418   238   352   214   368 0.76 -
SOLCI004538200       -            504 EOG093605RH          -            546   3.1e-12   47.8   4.4   1   1   3.3e-14   4.5e-12   47.3   4.4   149   410   158   434   142   466 0.78 -
SOLCI001219600       -            584 EOG093605RH          -            546   3.2e-12   47.8   0.2   1   2   1.6e-08   2.1e-06   28.6   0.3   162   387   178   412   156   461 0.87 -
SOLCI001219600       -            584 EOG093605RH          -            546   3.2e-12   47.8   0.2   2   2   4.3e-05    0.0058   17.2   0.0   289   378   485   577   436   583 0.84 -
SOLCI000565500       -            488 EOG093605RH          -            546   3.3e-12   47.7   0.9   1   1   1.5e-13   2.1e-11   45.1   1.0   113   381   100   379    94   383 0.85 -
SOLCI006342700       -            489 EOG093605RH          -            546   3.4e-12   47.7   1.6   1   3      0.04       5.4    7.4   0.0   397   471   102   177    93   185 0.78 -
SOLCI006342700       -            489 EOG093605RH          -            546   3.4e-12   47.7   1.6   2   3    0.0037       0.5   10.8   0.1   179   234   185   244   180   281 0.62 -
SOLCI006342700       -            489 EOG093605RH          -            546   3.4e-12   47.7   1.6   3   3   7.4e-08     1e-05   26.3   0.0   116   228   294   413   284   419 0.84 -
SOLCI004389500       -            415 EOG093605RH          -            546   4.6e-12   47.3   0.0   1   1   4.4e-13     6e-11   43.6   0.0   149   334   179   372   176   378 0.75 -
SOLCI006342600       -            498 EOG093605RH          -            546   6.4e-12   46.8   1.0   1   2   3.8e-05    0.0052   17.4   0.1   392   493   100   202    93   211 0.86 -
SOLCI006342600       -            498 EOG093605RH          -            546   6.4e-12   46.8   1.0   2   2   2.6e-07   3.6e-05   24.5   0.0   114   227   295   415   283   422 0.83 -
SOLCI001923700       -            387 EOG093605RH          -            546   1.2e-11   45.9   0.0   1   3       9.5   1.3e+03   -0.4   0.0   397   444    64   111    58   130 0.84 -
SOLCI001923700       -            387 EOG093605RH          -            546   1.2e-11   45.9   0.0   2   3   4.5e-11   6.1e-09   37.0   0.0   312   400   188   280   163   283 0.83 -
SOLCI001923700       -            387 EOG093605RH          -            546   1.2e-11   45.9   0.0   3   3   0.00025     0.035   14.7   0.0   340   426   255   340   254   354 0.88 -
SOLCI002660400       -            653 EOG093605RH          -            546   1.2e-11   45.9   0.0   1   3   1.8e-07   2.5e-05   25.1   0.0   318   439   147   272   137   289 0.81 -
SOLCI002660400       -            653 EOG093605RH          -            546   1.2e-11   45.9   0.0   2   3     0.011       1.5    9.2   0.0   275   398   411   542   366   547 0.79 -
SOLCI002660400       -            653 EOG093605RH          -            546   1.2e-11   45.9   0.0   3   3   0.00017     0.023   15.2   0.0   123   267   499   582   482   606 0.58 -
SOLCI004586700       -            198 EOG093605RH          -            546   1.3e-11   45.8   0.1   1   2   1.9e-07   2.6e-05   25.0   0.0   348   436     3    90     1    94 0.91 -
SOLCI004586700       -            198 EOG093605RH          -            546   1.3e-11   45.8   0.1   2   2   1.1e-05    0.0015   19.2   0.0   206   266    98   162    89   180 0.85 -
SOLCI000278900       -            237 EOG093605RH          -            546   1.8e-11   45.3   1.6   1   2   1.2e-08   1.6e-06   29.0   0.1   317   434     3   123     1   126 0.90 -
SOLCI000278900       -            237 EOG093605RH          -            546   1.8e-11   45.3   1.6   2   2   9.7e-07   0.00013   22.6   0.2   339   436    99   193    92   207 0.84 -
SOLCI006570200       -            426 EOG093605RH          -            546     3e-11   44.6   0.3   1   3   3.1e-05    0.0042   17.7   0.1   331   425   136   234    89   258 0.69 -
SOLCI006570200       -            426 EOG093605RH          -            546     3e-11   44.6   0.3   2   3    0.0019      0.26   11.8   0.0   355   402   246   293   218   297 0.73 -
SOLCI006570200       -            426 EOG093605RH          -            546     3e-11   44.6   0.3   3   3   1.6e-05    0.0021   18.7   0.0   315   427   272   390   271   400 0.83 -
SOLCI007179400       -            482 EOG093605RH          -            546   3.7e-11   44.3   4.0   1   2   2.2e-09     3e-07   31.4   2.3   142   336    78   277    64   279 0.86 -
SOLCI007179400       -            482 EOG093605RH          -            546   3.7e-11   44.3   4.0   2   2    0.0041      0.55   10.7   0.0   113   207   287   385   279   419 0.72 -
SOLCI004257000       -            198 EOG093605RH          -            546     6e-11   43.6   0.2   1   3     0.013       1.8    9.0   0.0   100   125    28    54    17    75 0.62 -
SOLCI004257000       -            198 EOG093605RH          -            546     6e-11   43.6   0.2   2   3   1.3e-05    0.0017   18.9   0.1   216   247    96   127    91   132 0.62 -
SOLCI004257000       -            198 EOG093605RH          -            546     6e-11   43.6   0.2   3   3    0.0014      0.19   12.2   0.1   304   324   133   153   129   165 0.71 -
SOLCI000470000       -            479 EOG093605RH          -            546   9.4e-11   42.9   0.8   1   2   4.3e-09   5.9e-07   30.4   0.1   330   439   236   344   215   348 0.88 -
SOLCI000470000       -            479 EOG093605RH          -            546   9.4e-11   42.9   0.8   2   2     0.017       2.3    8.6   0.0   338   393   349   404   346   411 0.90 -
SOLCI000350900       -            651 EOG093605RH          -            546   1.2e-10   42.6   0.1   1   2   0.00064     0.086   13.4   0.0   154   233    86   176    81   181 0.65 -
SOLCI000350900       -            651 EOG093605RH          -            546   1.2e-10   42.6   0.1   2   2     7e-08   9.5e-06   26.4   0.0   222   383   228   406   223   427 0.60 -
SOLCI002878000       -            323 EOG093605RH          -            546   1.5e-10   42.3   0.1   1   2   7.2e-05    0.0098   16.5   0.0   330   400   144   215   137   221 0.58 -
SOLCI002878000       -            323 EOG093605RH          -            546   1.5e-10   42.3   0.1   2   2   2.4e-09   3.2e-07   31.3   0.0   308   412   189   301   188   311 0.86 -
SOLCI001092100       -            101 EOG093605RH          -            546   1.6e-10   42.2   0.0   1   1   3.9e-12   5.3e-10   40.4   0.0   423   498    23    97     1    99 0.84 -
SOLCI006701200       -             62 EOG093605RH          -            546   2.3e-10   41.6   0.1   1   1   1.8e-12   2.4e-10   41.6   0.1   159   218     1    60     1    62 0.96 -
SOLCI001388900       -            521 EOG093605RH          -            546   2.6e-10   41.5   5.0   1   2    0.0056      0.76   10.2   0.0   218   266   129   179   118   187 0.85 -
SOLCI001388900       -            521 EOG093605RH          -            546   2.6e-10   41.5   5.0   2   2   3.1e-09   4.3e-07   30.9   2.4   180   449   190   473   180   513 0.84 -
SOLCI006509200       -            146 EOG093605RH          -            546   4.2e-10   40.8   0.1   1   2   2.6e-06   0.00035   21.3   0.0   412   462    24    74    16    79 0.88 -
SOLCI006509200       -            146 EOG093605RH          -            546   4.2e-10   40.8   0.1   2   2   2.1e-05    0.0029   18.2   0.0   491   546    81   139    74   139 0.86 -
SOLCI005237900       -            150 EOG093605RH          -            546   4.5e-10   40.7   0.0   1   1   3.9e-12   5.2e-10   40.5   0.0    84   174    45   139    29   144 0.79 -
SOLCI007033000       -            473 EOG093605RH          -            546   5.4e-10   40.4   3.2   1   2   1.4e-06   0.00019   22.1   1.5   309   435   138   268    78   275 0.66 -
SOLCI007033000       -            473 EOG093605RH          -            546   5.4e-10   40.4   3.2   2   2   3.7e-05     0.005   17.4   0.0   113   214   283   387   277   410 0.76 -
SOLCI002090700       -            134 EOG093605RH          -            546   9.2e-10   39.7   0.1   1   2     0.003      0.42   11.1   0.0   165   213     7    55     2    80 0.63 -
SOLCI002090700       -            134 EOG093605RH          -            546   9.2e-10   39.7   0.1   2   2   3.7e-08     5e-06   27.3   0.1   422   471    85   134    62   134 0.91 -
SOLCI002575800       -            399 EOG093605RH          -            546   1.3e-09   39.2   0.9   1   2       5.1   6.9e+02    0.5   0.0   396   436   107   147   104   156 0.87 -
SOLCI002575800       -            399 EOG093605RH          -            546   1.3e-09   39.2   0.9   2   2   4.6e-10   6.2e-08   33.6   0.2   217   371   212   375   157   384 0.78 -
SOLCI006728300       -            871 EOG093605RH          -            546   2.6e-09   38.2   0.5   1   2     0.015       2.1    8.8   0.0   376   441   254   319   200   325 0.79 -
SOLCI006728300       -            871 EOG093605RH          -            546   2.6e-09   38.2   0.5   2   2   4.7e-08   6.4e-06   27.0   0.1   227   434   326   536   320   544 0.86 -
SOLCI000161600       -            521 EOG093605RH          -            546   2.7e-09   38.1   0.1   1   3     0.011       1.4    9.3   0.0   306   449   142   288   128   318 0.66 -
SOLCI000161600       -            521 EOG093605RH          -            546   2.7e-09   38.1   0.1   2   3   1.3e-07   1.7e-05   25.6   0.0   337   436   321   421   305   425 0.84 -
SOLCI000161600       -            521 EOG093605RH          -            546   2.7e-09   38.1   0.1   3   3       2.6   3.6e+02    1.4   0.0   223   267   411   459   390   472 0.69 -
SOLCI003542100       -            437 EOG093605RH          -            546   2.9e-09   38.0   0.3   1   2   4.1e-06   0.00056   20.6   0.0   223   307    90   178    75   215 0.76 -
SOLCI003542100       -            437 EOG093605RH          -            546   2.9e-09   38.0   0.3   2   2   0.00022      0.03   14.9   0.1   147   239   260   359   246   397 0.77 -
SOLCI000391400       -            379 EOG093605RH          -            546   1.3e-08   35.8   0.0   1   2   3.1e-09   4.3e-07   30.9   0.0   312   433   227   351   145   353 0.75 -
SOLCI000391400       -            379 EOG093605RH          -            546   1.3e-08   35.8   0.0   2   2    0.0042      0.57   10.7   0.0   341   406   295   360   291   374 0.78 -
SOLCI004319000       -            329 EOG093605RH          -            546   1.4e-08   35.7   0.6   1   2   3.5e-08   4.7e-06   27.4   0.2   314   436   109   234   103   234 0.92 -
SOLCI004319000       -            329 EOG093605RH          -            546   1.4e-08   35.7   0.6   2   2   0.00035     0.048   14.2   0.0   338   437   207   305   195   312 0.89 -
SOLCI000868800       -            495 EOG093605RH          -            546     2e-08   35.3   0.6   1   3    0.0034      0.47   10.9   0.0   297   389    88   182    80   197 0.77 -
SOLCI000868800       -            495 EOG093605RH          -            546     2e-08   35.3   0.6   2   3     0.039       5.4    7.4   0.0   178   235   204   266   189   284 0.76 -
SOLCI000868800       -            495 EOG093605RH          -            546     2e-08   35.3   0.6   3   3   0.00057     0.077   13.5   0.0   123   231   289   401   262   412 0.80 -
SOLCI004309800       -            545 EOG093605RH          -            546     3e-08   34.7   0.1   1   2   4.1e-08   5.6e-06   27.2   0.1   152   358   124   343    71   350 0.75 -
SOLCI004309800       -            545 EOG093605RH          -            546     3e-08   34.7   0.1   2   2      0.11        15    6.0   0.0   111   202   325   420   318   426 0.79 -
SOLCI007077600       -            506 EOG093605RH          -            546   3.7e-08   34.4   0.9   1   2   0.00017     0.024   15.2   0.3   312   429   162   283   152   291 0.86 -
SOLCI007077600       -            506 EOG093605RH          -            546   3.7e-08   34.4   0.9   2   2     3e-05     0.004   17.7   0.0   106   232   294   428   283   433 0.76 -
SOLCI002540800       -            491 EOG093605RH          -            546   4.3e-08   34.2   0.5   1   2   4.2e-05    0.0058   17.2   0.1   324   439   111   227    91   235 0.83 -
SOLCI002540800       -            491 EOG093605RH          -            546   4.3e-08   34.2   0.5   2   2   1.3e-05    0.0018   18.9   0.2   186   413   208   453   203   476 0.80 -
SOLCI006960500       -            799 EOG093605RH          -            546   5.3e-08   33.9   3.8   1   3      0.69        95    3.3   0.1   400   442   113   154    90   184 0.81 -
SOLCI006960500       -            799 EOG093605RH          -            546   5.3e-08   33.9   3.8   2   3     0.014       1.8    9.0   0.0   343   489   327   473   316   498 0.73 -
SOLCI006960500       -            799 EOG093605RH          -            546   5.3e-08   33.9   3.8   3   3     8e-06    0.0011   19.6   0.1   241   405   550   718   531   732 0.87 -
SOLCI005419900       -            642 EOG093605RH          -            546     8e-08   33.3   0.7   1   2    0.0012      0.17   12.4   0.0   336   401   371   436   355   445 0.89 -
SOLCI005419900       -            642 EOG093605RH          -            546     8e-08   33.3   0.7   2   2     3e-05    0.0041   17.7   0.0   341   437   446   542   439   546 0.88 -
SOLCI002278200       -            639 EOG093605RH          -            546   8.8e-08   33.1   0.1   1   2       1.5   2.1e+02    2.2   0.0   299   378    17   103     1   135 0.59 -
SOLCI002278200       -            639 EOG093605RH          -            546   8.8e-08   33.1   0.1   2   2   1.6e-08   2.2e-06   28.5   0.0   257   437   162   344   138   357 0.84 -
SOLCI001872400       -            654 EOG093605RH          -            546   2.9e-07   31.4   0.1   1   2     3e-07     4e-05   24.3   0.0   154   346   338   543   284   546 0.74 -
SOLCI001872400       -            654 EOG093605RH          -            546   2.9e-07   31.4   0.1   2   2    0.0049      0.67   10.4   0.0   209   266   503   564   489   583 0.76 -
SOLCI006074400       -            101 EOG093605RH          -            546   3.6e-07   31.1   0.0   1   1   3.2e-09   4.3e-07   30.9   0.0   304   341    26    63    20    76 0.89 -
SOLCI006037400       -             64 EOG093605RH          -            546   2.2e-06   28.5   0.0   1   1   1.7e-08   2.3e-06   28.4   0.0   304   349    18    58     7    64 0.63 -
SOLCI003795800       -             88 EOG093605RH          -            546   2.3e-06   28.4   0.0   1   1     2e-08   2.7e-06   28.2   0.0   313   372     2    61     1    65 0.72 -
SOLCI007104300       -            106 EOG093605RH          -            546   2.4e-06   28.4   0.0   1   1     2e-08   2.7e-06   28.2   0.0   228   282    15    69     2    83 0.87 -
SOLCI003280800       -            713 EOG093605RH          -            546   2.9e-06   28.1   0.8   1   3      0.18        25    5.2   0.1   292   383   194   280   166   336 0.73 -
SOLCI003280800       -            713 EOG093605RH          -            546   2.9e-06   28.1   0.8   2   3    0.0066       0.9   10.0   0.0   160   269   387   505   380   519 0.78 -
SOLCI003280800       -            713 EOG093605RH          -            546   2.9e-06   28.1   0.8   3   3     0.008       1.1    9.7   0.0   247   289   568   610   539   663 0.80 -
SOLCI002088500       -            776 EOG093605RH          -            546   2.9e-06   28.1   1.5   1   3       1.2   1.6e+02    2.6   0.1   336   436   246   348   231   361 0.58 -
SOLCI002088500       -            776 EOG093605RH          -            546   2.9e-06   28.1   1.5   2   3      0.25        34    4.8   0.0   262   322   469   529   444   544 0.59 -
SOLCI002088500       -            776 EOG093605RH          -            546   2.9e-06   28.1   1.5   3   3   3.6e-05     0.005   17.4   0.1   238   365   550   684   536   741 0.76 -
SOLCI000964800       -            651 EOG093605RH          -            546   3.7e-06   27.8   0.1   1   4       0.1        14    6.1   0.0   391   441   124   174    94   193 0.86 -
SOLCI000964800       -            651 EOG093605RH          -            546   3.7e-06   27.8   0.1   2   4       5.6   7.6e+02    0.3   0.0   299   397   233   338   215   346 0.70 -
SOLCI000964800       -            651 EOG093605RH          -            546   3.7e-06   27.8   0.1   3   4   0.00052      0.07   13.6   0.1   241   447   318   530   294   537 0.69 -
SOLCI000964800       -            651 EOG093605RH          -            546   3.7e-06   27.8   0.1   4   4      0.73     1e+02    3.2   0.0   324   398   545   619   535   628 0.86 -
SOLCI004519700       -            400 EOG093605RH          -            546   3.9e-06   27.7   0.5   1   1   6.6e-08   8.9e-06   26.5   0.5   183   393   124   346   120   359 0.76 -
SOLCI004944500       -            405 EOG093605RH          -            546   6.7e-06   26.9   0.8   1   1   7.7e-08   1.1e-05   26.3   0.8   213   433   114   342   108   350 0.85 -
SOLCI005832900       -            510 EOG093605RH          -            546   9.2e-06   26.5   1.2   1   2     0.067       9.1    6.7   0.6   240   337   183   281   180   309 0.72 -
SOLCI005832900       -            510 EOG093605RH          -            546   9.2e-06   26.5   1.2   2   2   2.1e-05    0.0029   18.2   0.0   145   228   326   413   294   421 0.86 -
SOLCI005294100       -            124 EOG093605RH          -            546   1.2e-05   26.1   0.0   1   3       7.7     1e+03   -0.1   0.0   173   195     3    25     2    32 0.85 -
SOLCI005294100       -            124 EOG093605RH          -            546   1.2e-05   26.1   0.0   2   3   1.2e-05    0.0016   19.1   0.0   138   205    26    87    13    90 0.85 -
SOLCI005294100       -            124 EOG093605RH          -            546   1.2e-05   26.1   0.0   3   3      0.37        50    4.2   0.0   150   170    95   115    92   123 0.86 -
SOLCI003496400       -            264 EOG093605RH          -            546   3.8e-05   24.4   0.0   1   1   3.8e-07   5.2e-05   24.0   0.0   207   266    20    83     1    98 0.67 -
SOLCI005783200       -            285 EOG093605RH          -            546   4.9e-05   24.1   0.0   1   1   7.7e-07    0.0001   23.0   0.0   314   403   182   275   175   284 0.89 -
SOLCI002760700       -             99 EOG093605RH          -            546   0.00016   22.4   0.0   1   1   1.3e-06   0.00018   22.2   0.0   121   199     9    88     1    94 0.84 -
SOLCI000502000       -            507 EOG093605RH          -            546   0.00028   21.6   0.0   1   1     3e-06    0.0004   21.1   0.0   211   394   291   484   279   496 0.83 -
SOLCI006404500       -            256 EOG093605RH          -            546   0.00034   21.3   0.0   1   1   3.3e-06   0.00045   20.9   0.0   161   274    91   213    82   221 0.85 -
SOLCI000806600       -            891 EOG093605RH          -            546   0.00036   21.2   0.1   1   2     0.006      0.82   10.1   0.0   342   432   108   196   104   201 0.89 -
SOLCI000806600       -            891 EOG093605RH          -            546   0.00036   21.2   0.1   2   2     0.014       1.9    8.9   0.1   314   432   215   343   205   351 0.80 -
SOLCI003834300       -             92 EOG093605RH          -            546   0.00053   20.6   0.3   1   2      0.22        31    4.9   0.1     6    32     4    33     1    36 0.82 -
SOLCI003834300       -             92 EOG093605RH          -            546   0.00053   20.6   0.3   2   2   0.00029     0.039   14.5   0.0   190   238    37    85    34    92 0.62 -
SOLCI000216600       -             99 EOG093605RH          -            546   0.00071   20.2   0.1   1   2   2.2e-05     0.003   18.2   0.1   304   338    34    68    29    76 0.88 -
SOLCI000216600       -             99 EOG093605RH          -            546   0.00071   20.2   0.1   2   2       3.1   4.2e+02    1.2   0.0   251   274    69    92    64    98 0.78 -
SOLCI002123900       -            238 EOG093605RH          -            546    0.0011   19.6   0.1   1   1     1e-05    0.0014   19.3   0.1   322   417   100   199    75   219 0.76 -
SOLCI005501500       -             65 EOG093605RH          -            546    0.0013   19.4   0.3   1   2    0.0072      0.98    9.9   0.1   365   393     1    29     1    31 0.89 -
SOLCI005501500       -             65 EOG093605RH          -            546    0.0013   19.4   0.3   2   2     0.014       1.8    9.0   0.0   451   479    30    55    29    65 0.82 -
SOLCI000407500       -            406 EOG093605RH          -            546     0.002   18.8   0.1   1   2   0.00028     0.037   14.6   0.0   243   376    43   180    36   196 0.87 -
SOLCI000407500       -            406 EOG093605RH          -            546     0.002   18.8   0.1   2   2       2.1   2.9e+02    1.7   0.0   339   377   248   286   188   333 0.79 -
SOLCI001243600       -            125 EOG093605RH          -            546    0.0025   18.4   0.1   1   2   0.00013     0.018   15.6   0.1   228   261    22    55    18    68 0.77 -
SOLCI001243600       -            125 EOG093605RH          -            546    0.0025   18.4   0.1   2   2         1   1.4e+02    2.8   0.0   344   376    49    81    44    92 0.84 -
SOLCI004821100       -            375 EOG093605RH          -            546    0.0027   18.3   0.1   1   1   2.9e-05     0.004   17.8   0.1   178   339   204   364   195   373 0.88 -
SOLCI001322300       -            109 EOG093605RH          -            546    0.0038   17.8   0.0   1   1   3.2e-05    0.0043   17.6   0.0   181   251    19    97     7   105 0.71 -
SOLCI004149000       -             64 EOG093605RH          -            546    0.0053   17.4   0.0   1   1   4.3e-05    0.0059   17.2   0.0   451   475    29    53    11    63 0.88 -
SOLCI000488700       -            102 EOG093605RH          -            546     0.012   16.2   0.0   1   1   9.1e-05     0.012   16.1   0.0   336   392    28    84     9    99 0.83 -
SOLCI004938800       -             69 EOG093605RH          -            546     0.018   15.6   0.1   1   1   0.00014     0.019   15.5   0.1   272   319     7    54     2    65 0.53 -
SOLCI002018900       -            617 EOG093605RH          -            546     0.024   15.2   0.0   1   2       9.7   1.3e+03   -0.5   0.0   353   408   191   252   149   263 0.77 -
SOLCI002018900       -            617 EOG093605RH          -            546     0.024   15.2   0.0   2   2    0.0011      0.15   12.6   0.0   324   381   474   536   455   596 0.68 -
SOLCI000797300       -            259 EOG093605RH          -            546     0.037   14.6   0.1   1   2    0.0017      0.23   11.9   0.0   360   440    90   167     7   170 0.78 -
SOLCI000797300       -            259 EOG093605RH          -            546     0.037   14.6   0.1   2   2       7.4     1e+03   -0.1   0.0   245   377   180   211   172   218 0.42 -
SOLCI004114800       -            140 EOG093605RH          -            546     0.086   13.4   0.0   1   1    0.0007     0.095   13.2   0.0   198   251    82   137    61   140 0.75 -
SOLCI004581700       -             53 EOG093605RH          -            546     0.087   13.3   0.0   1   1   0.00064     0.087   13.3   0.0    48    75    11    38     2    50 0.71 -
SOLCI004023500       -            147 EOG093605RH          -            546      0.12   12.9   0.5   1   1     0.001      0.14   12.6   0.5   162   212    93   143    47   146 0.74 -
SOLCI004790300       -             65 EOG093605RH          -            546      0.16   12.5   0.1   1   2       8.5   1.2e+03   -0.3   0.0   375   393    11    29     1    31 0.59 -
SOLCI004790300       -             65 EOG093605RH          -            546      0.16   12.5   0.1   2   2    0.0026      0.36   11.3   0.0   451   475    30    54    28    65 0.87 -
SOLCI001911000       -            768 EOG093605RH          -            546      0.22   12.0   0.0   1   1    0.0026      0.35   11.3   0.0   288   387   249   352   239   368 0.84 -
SOLCI003597100       -            140 EOG093605RH          -            546      0.26   11.8   0.0   1   1    0.0021      0.29   11.6   0.0   194   290     7   108     3   134 0.78 -
SOLCI002887700       -            659 EOG093605RH          -            546      0.31   11.5   0.0   1   1    0.0039      0.53   10.7   0.0   327   402   235   309   226   332 0.75 -
SOLCI001012100       -             68 EOG093605RH          -            546      0.49   10.9   0.0   1   1    0.0037       0.5   10.8   0.0   495   538    11    57     1    60 0.83 -
#
# Program:         hmmsearch
# Version:         3.1b2 (February 2015)
# Pipeline mode:   SEARCH
# Query file:      /home/pgsb/tetiana.nosenko/lineages/embryophyta_odb9//hmms/EOG093605RH.hmm
# Target file:     /nfs/pgsb/data/S_chilense/Schilense_genome/Solanum_chilense_v3.3_protein.fa
# Option settings: hmmsearch -o ./tmp/temp_Schil_BUSCO_prot_1362887668 --domtblout /home/ibis/tetiana.nosenko/Documents/S_chilense/11_S_chilense_genome/Schilense_genome_sequence/BUSCO_assessment/run_Schil_BUSCO_prot/hmmer_output/EOG093605RH.out.1 --cpu 1 /home/pgsb/tetiana.nosenko/lineages/embryophyta_odb9//hmms/EOG093605RH.hmm /nfs/pgsb/data/S_chilense/Schilense_genome/Solanum_chilense_v3.3_protein.fa 
# Current dir:     /home/ibis/tetiana.nosenko/Documents/S_chilense/11_S_chilense_genome/Schilense_genome_sequence/BUSCO_assessment
# Date:            Wed Mar  8 09:20:24 2017
# [ok]
```
