## Supplementary material for "The *de novo* reference genome and transcriptome assemblies of the wild tomato species *Solanum chilense*": EOG093605RL.out.1

```
#                                                                            --- full sequence --- -------------- this domain -------------   hmm coord   ali coord   env coord
# target name        accession   tlen query name           accession   qlen   E-value  score  bias   #  of  c-Evalue  i-Evalue  score  bias  from    to  from    to  from    to  acc description of target
#------------------- ---------- ----- -------------------- ---------- ----- --------- ------ ----- --- --- --------- --------- ------ ----- ----- ----- ----- ----- ----- ----- ---- ---------------------
SOLCI001057000       -            619 EOG093605RL          -            505         0 1063.4   0.0   1   1         0         0 1063.2   0.0     1   505    80   590    80   590 0.99 -
SOLCI001320300       -            843 EOG093605RL          -            505   1.4e-38  134.9   0.2   1   3      0.14   1.2e+03   -0.2   0.0     3    31    30    58    28    72 0.78 -
SOLCI001320300       -            843 EOG093605RL          -            505   1.4e-38  134.9   0.2   2   3   4.1e-15   3.5e-11   44.5   0.5    19   140    78   198    55   204 0.93 -
SOLCI001320300       -            843 EOG093605RL          -            505   1.4e-38  134.9   0.2   3   3   7.9e-28   6.7e-24   86.4   0.0   120   501   210   610   201   614 0.77 -
SOLCI003112800       -           1175 EOG093605RL          -            505   5.1e-08   34.0   0.0   1   3   4.7e-05      0.39   11.3   0.0     2    52   155   205   154   219 0.89 -
SOLCI003112800       -           1175 EOG093605RL          -            505   5.1e-08   34.0   0.0   2   3     0.011        93    3.5   0.0   144   212   537   601   498   610 0.75 -
SOLCI003112800       -           1175 EOG093605RL          -            505   5.1e-08   34.0   0.0   3   3   3.5e-06     0.029   15.1   0.0   240   311   672   745   655   752 0.73 -
SOLCI003956900       -            564 EOG093605RL          -            505   0.00016   22.5   0.3   1   2   0.00018       1.5    9.4   0.0    14   129    42   157    32   200 0.79 -
SOLCI003956900       -            564 EOG093605RL          -            505   0.00016   22.5   0.3   2   2   7.1e-05       0.6   10.7   0.0   287   325   262   300   256   315 0.90 -
SOLCI002389300       -           1182 EOG093605RL          -            505   0.00059   20.6   0.3   1   3       0.2   1.7e+03   -0.6   0.0    13    50    54    91    47   177 0.79 -
SOLCI002389300       -           1182 EOG093605RL          -            505   0.00059   20.6   0.3   2   3     0.031   2.6e+02    2.0   0.1   141   213   431   500   397   535 0.77 -
SOLCI002389300       -           1182 EOG093605RL          -            505   0.00059   20.6   0.3   3   3   4.6e-06     0.039   14.6   0.0   289   325   626   662   588   822 0.82 -
SOLCI005574900       -            542 EOG093605RL          -            505      0.19   12.4   0.0   1   1   3.2e-05      0.27   11.9   0.0    12   137    17   144    11   192 0.80 -
SOLCI002575500       -            568 EOG093605RL          -            505      0.21   12.2   0.1   1   2     0.049   4.1e+02    1.4   0.0    14   124   104   213    94   258 0.72 -
SOLCI002575500       -            568 EOG093605RL          -            505      0.21   12.2   0.1   2   2   0.00041       3.5    8.2   0.0   286   324   323   361   279   367 0.88 -
SOLCI001299900       -           1049 EOG093605RL          -            505      0.51   11.0   0.0   1   2       0.8   6.8e+03   -2.6   0.0     6    58    52   104    50   110 0.84 -
SOLCI001299900       -           1049 EOG093605RL          -            505      0.51   11.0   0.0   2   2   0.00017       1.4    9.5   0.0   240   323   660   745   651   766 0.78 -
#
# Program:         hmmsearch
# Version:         3.1b2 (February 2015)
# Pipeline mode:   SEARCH
# Query file:      /home/pgsb/tetiana.nosenko/lineages/embryophyta_odb9//hmms/EOG093605RL.hmm
# Target file:     /nfs/pgsb/data/S_chilense/Schilense_genome/Solanum_chilense_v3.3_protein.fa
# Option settings: hmmsearch -o ./tmp/temp_Schil_BUSCO_prot_1362887668 --domtblout /home/ibis/tetiana.nosenko/Documents/S_chilense/11_S_chilense_genome/Schilense_genome_sequence/BUSCO_assessment/run_Schil_BUSCO_prot/hmmer_output/EOG093605RL.out.1 --cpu 1 /home/pgsb/tetiana.nosenko/lineages/embryophyta_odb9//hmms/EOG093605RL.hmm /nfs/pgsb/data/S_chilense/Schilense_genome/Solanum_chilense_v3.3_protein.fa 
# Current dir:     /home/ibis/tetiana.nosenko/Documents/S_chilense/11_S_chilense_genome/Schilense_genome_sequence/BUSCO_assessment
# Date:            Wed Mar  8 09:20:17 2017
# [ok]
```
