## Supplementary material for "The *de novo* reference genome and transcriptome assemblies of the wild tomato species *Solanum chilense*": EOG093605SE.out.1

```
#                                                                            --- full sequence --- -------------- this domain -------------   hmm coord   ali coord   env coord
# target name        accession   tlen query name           accession   qlen   E-value  score  bias   #  of  c-Evalue  i-Evalue  score  bias  from    to  from    to  from    to  acc description of target
#------------------- ---------- ----- -------------------- ---------- ----- --------- ------ ----- --- --- --------- --------- ------ ----- ----- ----- ----- ----- ----- ----- ---- ---------------------
SOLCI006658100       -            800 EOG093605SE          -            331   2.2e-83  282.4  34.7   1   8   6.3e-09   2.5e-05   25.9   0.0     1    22    10    31    10    57 0.86 -
SOLCI006658100       -            800 EOG093605SE          -            331   2.2e-83  282.4  34.7   2   8   2.2e-09   8.8e-06   27.3   0.0    30    59   110   144    89   150 0.78 -
SOLCI006658100       -            800 EOG093605SE          -            331   2.2e-83  282.4  34.7   3   8   8.8e-08   0.00035   22.1   0.0    58    80   165   187   158   222 0.77 -
SOLCI006658100       -            800 EOG093605SE          -            331   2.2e-83  282.4  34.7   4   8   2.6e-15     1e-11   46.8   1.9    82   128   284   345   274   357 0.83 -
SOLCI006658100       -            800 EOG093605SE          -            331   2.2e-83  282.4  34.7   5   8      0.66   2.6e+03   -0.5   0.2   128   155   368   393   363   415 0.72 -
SOLCI006658100       -            800 EOG093605SE          -            331   2.2e-83  282.4  34.7   6   8      0.17   6.9e+02    1.4   5.0   134   204   469   539   461   544 0.71 -
SOLCI006658100       -            800 EOG093605SE          -            331   2.2e-83  282.4  34.7   7   8   4.1e-22   1.6e-18   69.2   3.1   154   217   534   604   519   608 0.77 -
SOLCI006658100       -            800 EOG093605SE          -            331   2.2e-83  282.4  34.7   8   8   1.5e-31   5.9e-28  100.2   0.1   216   325   631   782   617   787 0.81 -
SOLCI000160800       -           1138 EOG093605SE          -            331   3.9e-19   71.2  17.1   1   6   5.7e-06     0.023   16.1   0.0     1    25    66    90    66   158 0.94 -
SOLCI000160800       -           1138 EOG093605SE          -            331   3.9e-19   71.2  17.1   2   6   0.00016      0.64   11.4   0.1    60    84   384   408   340   440 0.84 -
SOLCI000160800       -           1138 EOG093605SE          -            331   3.9e-19   71.2  17.1   3   6   6.3e-07    0.0025   19.3   0.4   103   170   519   584   504   621 0.65 -
SOLCI000160800       -           1138 EOG093605SE          -            331   3.9e-19   71.2  17.1   4   6   3.2e-06     0.013   17.0   1.3   155   209   797   854   775   865 0.62 -
SOLCI000160800       -           1138 EOG093605SE          -            331   3.9e-19   71.2  17.1   5   6      0.34   1.3e+03    0.4   0.0   238   260  1003  1025   988  1063 0.70 -
SOLCI000160800       -           1138 EOG093605SE          -            331   3.9e-19   71.2  17.1   6   6   6.6e-05      0.26   12.6   0.1   300   322  1097  1119  1068  1123 0.88 -
SOLCI004198700       -            985 EOG093605SE          -            331   1.4e-18   69.5  25.8   1   5   1.4e-05     0.054   14.9   0.0     1    24    21    44    21    84 0.75 -
SOLCI004198700       -            985 EOG093605SE          -            331   1.4e-18   69.5  25.8   2   5     1e-05      0.04   15.3   0.9    35    82   233   281   219   372 0.80 -
SOLCI004198700       -            985 EOG093605SE          -            331   1.4e-18   69.5  25.8   3   5    0.0082        33    5.7   0.1   102   121   395   414   373   442 0.79 -
SOLCI004198700       -            985 EOG093605SE          -            331   1.4e-18   69.5  25.8   4   5     3e-09   1.2e-05   26.9   1.5   176   218   686   727   634   731 0.65 -
SOLCI004198700       -            985 EOG093605SE          -            331   1.4e-18   69.5  25.8   5   5   1.6e-06    0.0065   17.9   1.2   236   328   857   971   844   973 0.57 -
SOLCI004894900       -            992 EOG093605SE          -            331   0.00015   23.3   0.5   1   4      0.54   2.2e+03   -0.2   0.0     1    29    18    46    18    57 0.86 -
SOLCI004894900       -            992 EOG093605SE          -            331   0.00015   23.3   0.5   2   4   5.9e-06     0.023   16.1   0.0    61    84   106   129    94   164 0.81 -
SOLCI004894900       -            992 EOG093605SE          -            331   0.00015   23.3   0.5   3   4     0.087   3.4e+02    2.4   0.0   187   205   704   722   697   739 0.79 -
SOLCI004894900       -            992 EOG093605SE          -            331   0.00015   23.3   0.5   4   4       4.8   1.9e+04   -3.3   0.0   272   325   914   975   904   979 0.60 -
SOLCI004132100       -             70 EOG093605SE          -            331   0.00037   22.0   0.2   1   1   9.4e-08   0.00037   22.0   0.2   296   328    24    56     1    59 0.74 -
SOLCI004855300       -            115 EOG093605SE          -            331    0.0004   21.9   0.8   1   1   1.3e-07   0.00052   21.5   0.8   181   260    14   102     1   110 0.72 -
SOLCI005341400       -            962 EOG093605SE          -            331   0.00054   21.5   0.5   1   1   5.1e-07     0.002   19.6   0.3     1    92    24   132    24   161 0.69 -
SOLCI001202500       -            835 EOG093605SE          -            331   0.00054   21.5   3.4   1   3   1.8e-06    0.0072   17.8   0.1    63   140   220   314   204   353 0.65 -
SOLCI001202500       -            835 EOG093605SE          -            331   0.00054   21.5   3.4   2   3      0.16   6.3e+02    1.5   0.2   242   319   541   621   529   626 0.68 -
SOLCI001202500       -            835 EOG093605SE          -            331   0.00054   21.5   3.4   3   3      0.37   1.5e+03    0.3   0.0   243   292   710   761   701   803 0.76 -
SOLCI001544400       -           1077 EOG093605SE          -            331   0.00074   21.0   0.4   1   2      0.01        40    5.4   0.0    73   120   143   193   129   198 0.81 -
SOLCI001544400       -           1077 EOG093605SE          -            331   0.00074   21.0   0.4   2   2     8e-05      0.32   12.4   0.3    44    87   330   372   304   449 0.85 -
SOLCI006157800       -            913 EOG093605SE          -            331    0.0013   20.2   2.1   1   3     4e-06     0.016   16.7   0.0     3    96    14   126    12   143 0.61 -
SOLCI006157800       -            913 EOG093605SE          -            331    0.0013   20.2   2.1   2   3       5.3   2.1e+04   -3.5   0.1   191   207   680   696   676   700 0.82 -
SOLCI006157800       -            913 EOG093605SE          -            331    0.0013   20.2   2.1   3   3      0.17   6.9e+02    1.4   0.1   240   260   804   824   790   910 0.73 -
SOLCI004099300       -            273 EOG093605SE          -            331    0.0033   18.9   0.2   1   2   3.9e-06     0.015   16.7   0.1     1   121    31   143    31   173 0.69 -
SOLCI004099300       -            273 EOG093605SE          -            331    0.0033   18.9   0.2   2   2      0.66   2.6e+03   -0.5   0.0   268   321   217   250   204   256 0.55 -
SOLCI004652800       -            989 EOG093605SE          -            331     0.004   18.6   1.8   1   4       2.2   8.6e+03   -2.2   0.0     1    25    43    67    43    75 0.85 -
SOLCI004652800       -            989 EOG093605SE          -            331     0.004   18.6   1.8   2   4   2.7e-05      0.11   13.9   0.0    58    89   125   155   114   183 0.75 -
SOLCI004652800       -            989 EOG093605SE          -            331     0.004   18.6   1.8   3   4      0.12   4.7e+02    1.9   0.0   186   208   711   731   701   737 0.77 -
SOLCI004652800       -            989 EOG093605SE          -            331     0.004   18.6   1.8   4   4       5.2     2e+04   -3.4   0.0   300   326   961   987   945   988 0.78 -
SOLCI000211800       -            656 EOG093605SE          -            331    0.0058   18.1   0.1   1   1   3.5e-06     0.014   16.8   0.1    60   106     4    50     1    57 0.88 -
SOLCI001687500       -            327 EOG093605SE          -            331     0.024   16.0   5.7   1   1     9e-06     0.036   15.5   5.1   159   260   134   242    90   258 0.70 -
SOLCI006211600       -            308 EOG093605SE          -            331     0.045   15.2   0.0   1   1   2.4e-05     0.097   14.1   0.0    61    82    55    76    46    95 0.83 -
SOLCI003190100       -            872 EOG093605SE          -            331     0.095   14.1   0.1   1   3   2.4e-05     0.095   14.1   0.1    60    96    83   119     9   173 0.79 -
SOLCI003190100       -            872 EOG093605SE          -            331     0.095   14.1   0.1   2   3       3.2   1.3e+04   -2.8   2.0   126   205   360   395   284   430 0.59 -
SOLCI003190100       -            872 EOG093605SE          -            331     0.095   14.1   0.1   3   3     0.065   2.6e+02    2.8   0.9   240   294   765   818   744   834 0.75 -
SOLCI004954500       -            890 EOG093605SE          -            331       0.1   14.0   0.1   1   2   8.7e-05      0.34   12.2   0.0    56    77    84   105    74   110 0.85 -
SOLCI004954500       -            890 EOG093605SE          -            331       0.1   14.0   0.1   2   2       3.1   1.2e+04   -2.7   0.0   306   324   870   888   847   889 0.83 -
#
# Program:         hmmsearch
# Version:         3.1b2 (February 2015)
# Pipeline mode:   SEARCH
# Query file:      /home/pgsb/tetiana.nosenko/lineages/embryophyta_odb9//hmms/EOG093605SE.hmm
# Target file:     /nfs/pgsb/data/S_chilense/Schilense_genome/Solanum_chilense_v3.3_protein.fa
# Option settings: hmmsearch -o ./tmp/temp_Schil_BUSCO_prot_1362887668 --domtblout /home/ibis/tetiana.nosenko/Documents/S_chilense/11_S_chilense_genome/Schilense_genome_sequence/BUSCO_assessment/run_Schil_BUSCO_prot/hmmer_output/EOG093605SE.out.1 --cpu 1 /home/pgsb/tetiana.nosenko/lineages/embryophyta_odb9//hmms/EOG093605SE.hmm /nfs/pgsb/data/S_chilense/Schilense_genome/Solanum_chilense_v3.3_protein.fa 
# Current dir:     /home/ibis/tetiana.nosenko/Documents/S_chilense/11_S_chilense_genome/Schilense_genome_sequence/BUSCO_assessment
# Date:            Wed Mar  8 09:20:17 2017
# [ok]
```
