## Supplementary material for "The *de novo* reference genome and transcriptome assemblies of the wild tomato species *Solanum chilense*": EOG093605T0.out.1

```
#                                                                            --- full sequence --- -------------- this domain -------------   hmm coord   ali coord   env coord
# target name        accession   tlen query name           accession   qlen   E-value  score  bias   #  of  c-Evalue  i-Evalue  score  bias  from    to  from    to  from    to  acc description of target
#------------------- ---------- ----- -------------------- ---------- ----- --------- ------ ----- --- --- --------- --------- ------ ----- ----- ----- ----- ----- ----- ----- ---- ---------------------
SOLCI002898000       -            620 EOG093605T0          -            509  1.5e-289  962.5   0.0   1   1    5e-293  1.7e-289  962.3   0.0     1   508    98   620    98   620 0.96 -
SOLCI002898700       -            189 EOG093605T0          -            509   6.3e-87  294.0   0.0   1   1   2.1e-90   7.2e-87  293.8   0.0   347   508    28   189    10   189 0.96 -
SOLCI002648700       -            370 EOG093605T0          -            509   7.3e-36  125.5   0.0   1   1   2.7e-39   9.1e-36  125.2   0.0   192   455    70   329    34   364 0.86 -
SOLCI002976600       -            372 EOG093605T0          -            509   8.6e-35  122.0   0.0   1   1   3.3e-38   1.1e-34  121.6   0.0   194   455    74   331    36   349 0.87 -
SOLCI000961500       -            273 EOG093605T0          -            509   6.6e-34  119.1   0.0   1   1   2.6e-37   8.7e-34  118.7   0.0   145   359    19   235     5   243 0.92 -
SOLCI004397700       -            287 EOG093605T0          -            509   2.5e-08   34.7   0.1   1   1   9.7e-12   3.3e-08   34.3   0.1   379   456   103   178    86   187 0.77 -
SOLCI002744000       -            271 EOG093605T0          -            509   5.8e-08   33.5   0.1   1   1   2.2e-11   7.4e-08   33.1   0.1   378   455    87   164    57   173 0.80 -
SOLCI005831200       -            285 EOG093605T0          -            509   1.3e-07   32.3   0.0   1   1   5.2e-11   1.7e-07   31.9   0.0   380   455   105   178    87   188 0.82 -
SOLCI003466000       -            466 EOG093605T0          -            509   1.4e-05   25.6   0.0   1   1     7e-09   2.4e-05   24.9   0.0   375   463     4    93     2   105 0.84 -
SOLCI004782800       -            487 EOG093605T0          -            509   4.9e-05   23.8   0.0   1   1   2.1e-08   7.1e-05   23.3   0.0   365   452     9    97     4   126 0.77 -
SOLCI006610500       -            483 EOG093605T0          -            509   0.00024   21.5   0.0   1   1     1e-07   0.00035   21.0   0.0   375   450    23    99     7   108 0.78 -
SOLCI004437500       -            291 EOG093605T0          -            509     0.001   19.4   0.0   1   1   4.3e-07    0.0015   19.0   0.0   379   455   112   186    96   194 0.85 -
SOLCI005346900       -            135 EOG093605T0          -            509     0.008   16.5   0.0   1   1   2.8e-06    0.0095   16.3   0.0     4    77    49   127    46   134 0.83 -
SOLCI001195100       -            868 EOG093605T0          -            509     0.015   15.7   0.0   1   2      0.13   4.5e+02    0.9   0.0   208   243   115   148   106   156 0.79 -
SOLCI001195100       -            868 EOG093605T0          -            509     0.015   15.7   0.0   2   2   4.8e-05      0.16   12.2   0.0   303   339   196   232   189   241 0.90 -
SOLCI000211000       -            885 EOG093605T0          -            509     0.021   15.1   0.0   1   2       0.2   6.7e+02    0.3   0.0   209   243   156   188   142   197 0.80 -
SOLCI000211000       -            885 EOG093605T0          -            509     0.021   15.1   0.0   2   2   4.7e-05      0.16   12.2   0.0   302   339   235   272   207   280 0.88 -
SOLCI007289600       -             99 EOG093605T0          -            509     0.056   13.7   0.0   1   1   1.7e-05     0.056   13.7   0.0   376   450    23    95     6    99 0.74 -
SOLCI003585600       -            361 EOG093605T0          -            509     0.085   13.1   0.0   1   1   3.7e-05      0.12   12.6   0.0   261   326    90   154    85   170 0.86 -
SOLCI002095300       -            130 EOG093605T0          -            509      0.11   12.7   0.0   1   1   4.2e-05      0.14   12.4   0.0     4    50    78   124    75   129 0.93 -
SOLCI000134500       -            271 EOG093605T0          -            509      0.29   11.4   0.0   1   1   0.00012      0.42   10.8   0.0   298   324   117   143   100   157 0.83 -
SOLCI002273200       -             67 EOG093605T0          -            509      0.37   11.0   0.0   1   1   0.00011      0.37   11.0   0.0   416   453    30    66     7    67 0.81 -
#
# Program:         hmmsearch
# Version:         3.1b2 (February 2015)
# Pipeline mode:   SEARCH
# Query file:      /home/pgsb/tetiana.nosenko/lineages/embryophyta_odb9//hmms/EOG093605T0.hmm
# Target file:     /nfs/pgsb/data/S_chilense/Schilense_genome/Solanum_chilense_v3.3_protein.fa
# Option settings: hmmsearch -o ./tmp/temp_Schil_BUSCO_prot_1362887668 --domtblout /home/ibis/tetiana.nosenko/Documents/S_chilense/11_S_chilense_genome/Schilense_genome_sequence/BUSCO_assessment/run_Schil_BUSCO_prot/hmmer_output/EOG093605T0.out.1 --cpu 1 /home/pgsb/tetiana.nosenko/lineages/embryophyta_odb9//hmms/EOG093605T0.hmm /nfs/pgsb/data/S_chilense/Schilense_genome/Solanum_chilense_v3.3_protein.fa 
# Current dir:     /home/ibis/tetiana.nosenko/Documents/S_chilense/11_S_chilense_genome/Schilense_genome_sequence/BUSCO_assessment
# Date:            Wed Mar  8 09:20:18 2017
# [ok]
```
