## Supplementary material for "The *de novo* reference genome and transcriptome assemblies of the wild tomato species *Solanum chilense*": EOG093605TB.out.1

```
#                                                                            --- full sequence --- -------------- this domain -------------   hmm coord   ali coord   env coord
# target name        accession   tlen query name           accession   qlen   E-value  score  bias   #  of  c-Evalue  i-Evalue  score  bias  from    to  from    to  from    to  acc description of target
#------------------- ---------- ----- -------------------- ---------- ----- --------- ------ ----- --- --- --------- --------- ------ ----- ----- ----- ----- ----- ----- ----- ---- ---------------------
SOLCI003778500       -            696 EOG093605TB          -            503  1.3e-234  781.2  38.1   1   3   2.3e-09   4.3e-06   27.4   0.1     1    37    28    64    28    71 0.92 -
SOLCI003778500       -            696 EOG093605TB          -            503  1.3e-234  781.2  38.1   2   3  4.9e-137  8.8e-134  448.7  12.5    26   302    82   396    63   431 0.83 -
SOLCI003778500       -            696 EOG093605TB          -            503  1.3e-234  781.2  38.1   3   3   9.7e-95   1.8e-91  309.1  14.6   301   503   465   695   461   695 0.89 -
SOLCI002337500       -            239 EOG093605TB          -            503   2.2e-07   31.7   0.0   1   2   1.9e-05     0.035   14.5   0.0   303   344    84   125    79   132 0.91 -
SOLCI002337500       -            239 EOG093605TB          -            503   2.2e-07   31.7   0.0   2   2   1.5e-05     0.027   14.9   0.0   300   347   147   197   139   217 0.85 -
SOLCI001390300       -            418 EOG093605TB          -            503     2e-06   28.5   0.0   1   4       1.4   2.6e+03   -1.5   0.0   304   342    71   110    66   121 0.85 -
SOLCI001390300       -            418 EOG093605TB          -            503     2e-06   28.5   0.0   2   4      0.34   6.2e+02    0.5   0.0   302   335   103   136    94   148 0.86 -
SOLCI001390300       -            418 EOG093605TB          -            503     2e-06   28.5   0.0   3   4      0.27   4.9e+02    0.9   0.0   301   341   134   173   129   185 0.82 -
SOLCI001390300       -            418 EOG093605TB          -            503     2e-06   28.5   0.0   4   4   4.6e-08   8.4e-05   23.2   0.0   301   393   235   331   225   351 0.74 -
SOLCI002799800       -            453 EOG093605TB          -            503   2.9e-06   28.0   0.0   1   2    0.0011       2.1    8.7   0.0   303   342    49    88    41   104 0.91 -
SOLCI002799800       -            453 EOG093605TB          -            503   2.9e-06   28.0   0.0   2   2     5e-06    0.0092   16.4   0.0   302   342   197   237   193   244 0.93 -
SOLCI002978800       -            446 EOG093605TB          -            503   4.6e-06   27.3   0.0   1   3   0.00062       1.1    9.6   0.0   302   342    47    87    37    95 0.92 -
SOLCI002978800       -            446 EOG093605TB          -            503   4.6e-06   27.3   0.0   2   3       1.1     2e+03   -1.1   0.0   290   328   147   185   132   188 0.79 -
SOLCI002978800       -            446 EOG093605TB          -            503   4.6e-06   27.3   0.0   3   3   2.5e-05     0.046   14.1   0.0   302   341   196   235   191   239 0.96 -
SOLCI001264900       -            415 EOG093605TB          -            503     7e-06   26.7   0.8   1   2   6.2e-08   0.00011   22.7   0.0    43    82     5    44     2    56 0.93 -
SOLCI001264900       -            415 EOG093605TB          -            503     7e-06   26.7   0.8   2   2     0.098   1.8e+02    2.3   0.1    37    66    63    92    47    97 0.75 -
SOLCI007397000       -            474 EOG093605TB          -            503     7e-06   26.7   0.0   1   5     0.012        21    5.4   0.0   305   341   162   198   157   202 0.90 -
SOLCI007397000       -            474 EOG093605TB          -            503     7e-06   26.7   0.0   2   5    0.0015       2.8    8.3   0.0   302   343   257   298   250   304 0.91 -
SOLCI007397000       -            474 EOG093605TB          -            503     7e-06   26.7   0.0   3   5    0.0043       7.9    6.8   0.0   303   344   291   333   290   339 0.89 -
SOLCI007397000       -            474 EOG093605TB          -            503     7e-06   26.7   0.0   4   5     0.052        94    3.2   0.0   304   341   347   384   337   391 0.90 -
SOLCI007397000       -            474 EOG093605TB          -            503     7e-06   26.7   0.0   5   5    0.0085        16    5.8   0.0   303   343   379   419   372   428 0.91 -
SOLCI005672800       -            447 EOG093605TB          -            503   4.4e-05   24.1   0.0   1   3     0.005       9.1    6.6   0.0   302   342    47    87    24    95 0.91 -
SOLCI005672800       -            447 EOG093605TB          -            503   4.4e-05   24.1   0.0   2   3      0.26   4.8e+02    0.9   0.0   293   329   150   186   137   192 0.83 -
SOLCI005672800       -            447 EOG093605TB          -            503   4.4e-05   24.1   0.0   3   3   7.6e-05      0.14   12.6   0.0   302   341   196   235   191   239 0.95 -
SOLCI004273300       -            541 EOG093605TB          -            503     7e-05   23.4   0.0   1   3       2.2     4e+03   -2.2   0.0   302   355   243   296   237   300 0.86 -
SOLCI004273300       -            541 EOG093605TB          -            503     7e-05   23.4   0.0   2   3     6e-05      0.11   12.9   0.0   303   345   311   353   306   363 0.91 -
SOLCI004273300       -            541 EOG093605TB          -            503     7e-05   23.4   0.0   3   3    0.0035       6.4    7.1   0.0   302   339   397   434   367   444 0.87 -
SOLCI001746700       -            169 EOG093605TB          -            503    0.0001   22.9   0.0   1   2   0.00061       1.1    9.6   0.0   303   329    28    54    21    60 0.91 -
SOLCI001746700       -            169 EOG093605TB          -            503    0.0001   22.9   0.0   2   2   0.00021      0.38   11.1   0.0   302   340    64   104    60   121 0.72 -
SOLCI006762200       -            208 EOG093605TB          -            503   0.00014   22.5   0.7   1   3    0.0087        16    5.8   0.0   297   323    52    78    33   117 0.81 -
SOLCI006762200       -            208 EOG093605TB          -            503   0.00014   22.5   0.7   2   3     0.002       3.6    7.9   0.1   293   322   120   149   105   160 0.84 -
SOLCI006762200       -            208 EOG093605TB          -            503   0.00014   22.5   0.7   3   3    0.0074        13    6.0   0.0   302   340   165   204   160   208 0.88 -
SOLCI003530600       -            125 EOG093605TB          -            503   0.00016   22.3   5.1   1   2   6.1e-07    0.0011   19.5   0.2    43    82     5    44     1    57 0.86 -
SOLCI003530600       -            125 EOG093605TB          -            503   0.00016   22.3   5.1   2   2     0.011        21    5.4   1.3    42    91    61   106    42   121 0.73 -
SOLCI005544400       -            318 EOG093605TB          -            503   0.00019   22.0   0.0   1   2    0.0014       2.5    8.4   0.0   303   338   156   191   134   202 0.85 -
SOLCI005544400       -            318 EOG093605TB          -            503   0.00019   22.0   0.0   2   2   0.00022      0.39   11.1   0.0   301   361   220   280   210   293 0.86 -
SOLCI004099400       -            866 EOG093605TB          -            503   0.00023   21.7   0.0   1   2     0.006        11    6.3   0.0   305   344   527   566   511   596 0.79 -
SOLCI004099400       -            866 EOG093605TB          -            503   0.00023   21.7   0.0   2   2   5.9e-05      0.11   12.9   0.0   297   350   649   705   635   713 0.86 -
SOLCI006529100       -            514 EOG093605TB          -            503   0.00043   20.8   0.0   1   2   7.7e-06     0.014   15.8   0.0   297   363    55   123    33   132 0.85 -
SOLCI006529100       -            514 EOG093605TB          -            503   0.00043   20.8   0.0   2   2     0.077   1.4e+02    2.6   0.0   301   342   232   273   225   278 0.89 -
SOLCI001004500       -            273 EOG093605TB          -            503   0.00099   19.6   7.6   1   2   1.5e-06    0.0028   18.2   0.2    43    78     5    40     2    56 0.89 -
SOLCI001004500       -            273 EOG093605TB          -            503   0.00099   19.6   7.6   2   2     0.033        61    3.8   3.0    42   109    61   135    43   165 0.63 -
SOLCI004207900       -            128 EOG093605TB          -            503    0.0015   19.0   0.0   1   2     0.004       7.2    6.9   0.0   303   330    29    56    12    67 0.83 -
SOLCI004207900       -            128 EOG093605TB          -            503    0.0015   19.0   0.0   2   2   0.00026      0.47   10.8   0.0   302   354    67   120    63   125 0.72 -
SOLCI005243400       -            576 EOG093605TB          -            503    0.0041   17.6   0.4   1   4     0.052        94    3.2   0.0   303   343    68   114    64   128 0.76 -
SOLCI005243400       -            576 EOG093605TB          -            503    0.0041   17.6   0.4   2   4     0.083   1.5e+02    2.5   0.1   292   324   165   197   152   217 0.74 -
SOLCI005243400       -            576 EOG093605TB          -            503    0.0041   17.6   0.4   3   4    0.0083        15    5.8   0.0   290   342   197   250   195   255 0.82 -
SOLCI005243400       -            576 EOG093605TB          -            503    0.0041   17.6   0.4   4   4    0.0078        14    5.9   0.0   302   344   243   286   233   295 0.85 -
SOLCI003666400       -            250 EOG093605TB          -            503    0.0042   17.6  11.4   1   2     0.054        99    3.1   0.0   304   342    14    53     9    71 0.83 -
SOLCI003666400       -            250 EOG093605TB          -            503    0.0042   17.6  11.4   2   2   1.8e-05     0.033   14.6   9.1   302   420   112   231   104   249 0.81 -
SOLCI000864500       -            199 EOG093605TB          -            503    0.0056   17.2   0.1   1   2     2e-05     0.037   14.4   0.0   302   339    91   128    81   136 0.90 -
SOLCI000864500       -            199 EOG093605TB          -            503    0.0056   17.2   0.1   2   2      0.39   7.2e+02    0.3   0.0   301   331   162   192   154   195 0.89 -
SOLCI002907600       -            837 EOG093605TB          -            503     0.024   15.1   0.1   1   2   0.00011       0.2   12.0   0.0   307   345   551   589   546   619 0.84 -
SOLCI002907600       -            837 EOG093605TB          -            503     0.024   15.1   0.1   2   2      0.41   7.5e+02    0.2   0.0   305   349   646   690   641   712 0.87 -
SOLCI006432200       -            531 EOG093605TB          -            503     0.057   13.8   3.6   1   3      0.27     5e+02    0.8   0.0   295   343    18    72    10    86 0.62 -
SOLCI006432200       -            531 EOG093605TB          -            503     0.057   13.8   3.6   2   3    0.0035       6.4    7.1   0.0   294   337   125   169   101   186 0.83 -
SOLCI006432200       -            531 EOG093605TB          -            503     0.057   13.8   3.6   3   3     0.015        27    5.0   0.3   302   361   201   261   191   367 0.72 -
SOLCI002747200       -            111 EOG093605TB          -            503       0.1   13.0   0.0   1   2   0.00015      0.27   11.6   0.0   297   341     7    51     2    56 0.90 -
SOLCI002747200       -            111 EOG093605TB          -            503       0.1   13.0   0.0   2   2      0.23   4.2e+02    1.1   0.0   302   338    45    81    39    87 0.87 -
SOLCI000920000       -            172 EOG093605TB          -            503      0.11   12.9   0.0   1   1   7.8e-05      0.14   12.5   0.0   305   350   119   164    96   171 0.82 -
SOLCI000007100       -            757 EOG093605TB          -            503      0.11   12.9   0.0   1   3      0.08   1.5e+02    2.6   0.0   264   333    57   122    53   130 0.79 -
SOLCI000007100       -            757 EOG093605TB          -            503      0.11   12.9   0.0   2   3       1.7   3.1e+03   -1.8   0.0   299   341   349   391   346   396 0.89 -
SOLCI000007100       -            757 EOG093605TB          -            503      0.11   12.9   0.0   3   3    0.0049       8.8    6.6   0.0   304   343   558   597   547   660 0.88 -
SOLCI001181000       -            560 EOG093605TB          -            503      0.18   12.2   0.0   1   2      0.47   8.5e+02    0.1   0.0   310   344    16    50     5    58 0.87 -
SOLCI001181000       -            560 EOG093605TB          -            503      0.18   12.2   0.0   2   2    0.0008       1.5    9.2   0.0   302   351    77   126    73   130 0.90 -
SOLCI002441000       -            476 EOG093605TB          -            503      0.18   12.1   0.2   1   5       6.2   1.1e+04   -3.7   0.0   330   344   247   261   217   264 0.72 -
SOLCI002441000       -            476 EOG093605TB          -            503      0.18   12.1   0.2   2   5     0.065   1.2e+02    2.9   0.0   302   331   285   314   269   328 0.89 -
SOLCI002441000       -            476 EOG093605TB          -            503      0.18   12.1   0.2   3   5      0.27   4.9e+02    0.9   0.0   305   343   344   381   337   389 0.84 -
SOLCI002441000       -            476 EOG093605TB          -            503      0.18   12.1   0.2   4   5     0.016        29    4.9   0.0   303   343   374   414   364   435 0.89 -
SOLCI002441000       -            476 EOG093605TB          -            503      0.18   12.1   0.2   5   5     0.075   1.4e+02    2.7   0.0   302   340   406   444   400   446 0.91 -
SOLCI006216300       -            752 EOG093605TB          -            503      0.19   12.1   0.0   1   2    0.0075        14    6.0   0.0   306   344   475   513   465   549 0.86 -
SOLCI006216300       -            752 EOG093605TB          -            503      0.19   12.1   0.0   2   2     0.069   1.3e+02    2.8   0.0   312   342   578   608   571   612 0.88 -
SOLCI006702200       -            368 EOG093605TB          -            503       0.3   11.4   0.0   1   2      0.75   1.4e+03   -0.6   0.0   302   340   121   161   110   164 0.76 -
SOLCI006702200       -            368 EOG093605TB          -            503       0.3   11.4   0.0   2   2   0.00079       1.4    9.2   0.0   303   341   191   229   179   234 0.88 -
SOLCI000107400       -            800 EOG093605TB          -            503      0.32   11.3   0.0   1   1   0.00032      0.59   10.5   0.0   308   344   520   556   512   570 0.88 -
SOLCI003010800       -            179 EOG093605TB          -            503      0.33   11.3   0.2   1   3       1.5   2.8e+03   -1.7   0.0   300   321    36    57    29    69 0.87 -
SOLCI003010800       -            179 EOG093605TB          -            503      0.33   11.3   0.2   2   3    0.0064        12    6.2   0.0   300   326    70    94    48   132 0.77 -
SOLCI003010800       -            179 EOG093605TB          -            503      0.33   11.3   0.2   3   3     0.075   1.4e+02    2.7   0.1   294   314   134   154   126   163 0.79 -
SOLCI003043800       -            595 EOG093605TB          -            503      0.36   11.2   2.6   1   4       0.2   3.6e+02    1.3   0.0   298   322    66    90    47    96 0.81 -
SOLCI003043800       -            595 EOG093605TB          -            503      0.36   11.2   2.6   2   4    0.0035       6.3    7.1   0.0   293   352    98   160    90   166 0.82 -
SOLCI003043800       -            595 EOG093605TB          -            503      0.36   11.2   2.6   3   4     0.058   1.1e+02    3.0   0.0   280   329   155   204   136   224 0.85 -
SOLCI003043800       -            595 EOG093605TB          -            503      0.36   11.2   2.6   4   4       1.1   2.1e+03   -1.2   0.3   372   465   387   417   315   436 0.49 -
SOLCI005046400       -            348 EOG093605TB          -            503      0.57   10.5   0.0   1   2    0.0024       4.3    7.6   0.0   304   359   231   286   224   292 0.89 -
SOLCI005046400       -            348 EOG093605TB          -            503      0.57   10.5   0.0   2   2      0.36   6.6e+02    0.4   0.0   302   335   295   328   289   334 0.90 -
SOLCI003449600       -            703 EOG093605TB          -            503      0.71   10.2   0.0   1   1    0.0006       1.1    9.6   0.0   301   338    95   135    87   147 0.80 -
SOLCI007396900       -            416 EOG093605TB          -            503      0.72   10.2   0.1   1   3     0.055     1e+02    3.1   0.0   305   341   162   198   153   204 0.89 -
SOLCI007396900       -            416 EOG093605TB          -            503      0.72   10.2   0.1   2   3     0.068   1.2e+02    2.8   0.0   304   341   303   340   292   347 0.90 -
SOLCI007396900       -            416 EOG093605TB          -            503      0.72   10.2   0.1   3   3       1.1     2e+03   -1.2   0.0   300   328   365   393   337   401 0.73 -
SOLCI002177900       -            200 EOG093605TB          -            503      0.97    9.8   0.0   1   2       2.8   5.1e+03   -2.5   0.0   302   337    68   103    64   109 0.85 -
SOLCI002177900       -            200 EOG093605TB          -            503      0.97    9.8   0.0   2   2    0.0014       2.5    8.4   0.0   302   342   141   181   129   190 0.88 -
SOLCI004101700       -            372 EOG093605TB          -            503       1.3    9.4   6.6   1   2       0.2   3.7e+02    1.3   1.1    28   107   197   276   184   289 0.79 -
SOLCI004101700       -            372 EOG093605TB          -            503       1.3    9.4   6.6   2   2   0.00026      0.47   10.8   0.6    33    71   302   340   279   345 0.75 -
#
# Program:         hmmsearch
# Version:         3.1b2 (February 2015)
# Pipeline mode:   SEARCH
# Query file:      /home/pgsb/tetiana.nosenko/lineages/embryophyta_odb9//hmms/EOG093605TB.hmm
# Target file:     /nfs/pgsb/data/S_chilense/Schilense_genome/Solanum_chilense_v3.3_protein.fa
# Option settings: hmmsearch -o ./tmp/temp_Schil_BUSCO_prot_1362887668 --domtblout /home/ibis/tetiana.nosenko/Documents/S_chilense/11_S_chilense_genome/Schilense_genome_sequence/BUSCO_assessment/run_Schil_BUSCO_prot/hmmer_output/EOG093605TB.out.1 --cpu 1 /home/pgsb/tetiana.nosenko/lineages/embryophyta_odb9//hmms/EOG093605TB.hmm /nfs/pgsb/data/S_chilense/Schilense_genome/Solanum_chilense_v3.3_protein.fa 
# Current dir:     /home/ibis/tetiana.nosenko/Documents/S_chilense/11_S_chilense_genome/Schilense_genome_sequence/BUSCO_assessment
# Date:            Wed Mar  8 09:20:18 2017
# [ok]
```
