## Supplementary material for "The *de novo* reference genome and transcriptome assemblies of the wild tomato species *Solanum chilense*": EOG093605TN.out.1

```
#                                                                            --- full sequence --- -------------- this domain -------------   hmm coord   ali coord   env coord
# target name        accession   tlen query name           accession   qlen   E-value  score  bias   #  of  c-Evalue  i-Evalue  score  bias  from    to  from    to  from    to  acc description of target
#------------------- ---------- ----- -------------------- ---------- ----- --------- ------ ----- --- --- --------- --------- ------ ----- ----- ----- ----- ----- ----- ----- ---- ---------------------
SOLCI006618300       -            521 EOG093605TN          -            464  4.1e-240  799.3  48.7   1   1  5.2e-244  8.7e-240  798.2  48.7     1   464     5   512     5   512 0.94 -
SOLCI000612500       -            415 EOG093605TN          -            464    0.0079   17.0   0.0   1   1   7.5e-07     0.013   16.3   0.0   105   191    98   183    84   196 0.84 -
SOLCI003633200       -            438 EOG093605TN          -            464     0.037   14.8   0.2   1   1   3.4e-06     0.057   14.2   0.2   105   192    95   185    85   207 0.80 -
SOLCI006584000       -            246 EOG093605TN          -            464      0.15   12.8   0.7   1   1   1.5e-05      0.24   12.1   0.7   217   329    30   148    21   152 0.81 -
#
# Program:         hmmsearch
# Version:         3.1b2 (February 2015)
# Pipeline mode:   SEARCH
# Query file:      /home/pgsb/tetiana.nosenko/lineages/embryophyta_odb9//hmms/EOG093605TN.hmm
# Target file:     /nfs/pgsb/data/S_chilense/Schilense_genome/Solanum_chilense_v3.3_protein.fa
# Option settings: hmmsearch -o ./tmp/temp_Schil_BUSCO_prot_1362887668 --domtblout /home/ibis/tetiana.nosenko/Documents/S_chilense/11_S_chilense_genome/Schilense_genome_sequence/BUSCO_assessment/run_Schil_BUSCO_prot/hmmer_output/EOG093605TN.out.1 --cpu 1 /home/pgsb/tetiana.nosenko/lineages/embryophyta_odb9//hmms/EOG093605TN.hmm /nfs/pgsb/data/S_chilense/Schilense_genome/Solanum_chilense_v3.3_protein.fa 
# Current dir:     /home/ibis/tetiana.nosenko/Documents/S_chilense/11_S_chilense_genome/Schilense_genome_sequence/BUSCO_assessment
# Date:            Wed Mar  8 09:20:19 2017
# [ok]
```
