## Supplementary material for "The *de novo* reference genome and transcriptome assemblies of the wild tomato species *Solanum chilense*": EOG093605TV.out.1

```
#                                                                            --- full sequence --- -------------- this domain -------------   hmm coord   ali coord   env coord
# target name        accession   tlen query name           accession   qlen   E-value  score  bias   #  of  c-Evalue  i-Evalue  score  bias  from    to  from    to  from    to  acc description of target
#------------------- ---------- ----- -------------------- ---------- ----- --------- ------ ----- --- --- --------- --------- ------ ----- ----- ----- ----- ----- ----- ----- ---- ---------------------
SOLCI006525100       -            562 EOG093605TV          -            413  6.2e-200  666.2  17.2   1   1  6.2e-203  4.2e-199  663.5  17.2     1   413    67   525    67   525 0.92 -
SOLCI004123700       -            534 EOG093605TV          -            413  1.2e-127  428.1  17.9   1   1  4.3e-130  2.9e-126  423.5  17.9     1   407    64   517    64   522 0.90 -
SOLCI003651100       -            536 EOG093605TV          -            413  1.9e-126  424.1  11.5   1   2   4.9e-17   3.3e-13   51.1   0.0     1    53    61   118    61   128 0.88 -
SOLCI003651100       -            536 EOG093605TV          -            413  1.9e-126  424.1  11.5   2   2  5.4e-115  3.6e-111  373.8   8.5    63   408   149   512   132   517 0.95 -
SOLCI006783900       -            552 EOG093605TV          -            413  1.7e-116  391.4  27.5   1   1    6e-119  4.1e-115  386.8  27.5     1   408    70   524    70   528 0.90 -
SOLCI000120100       -            531 EOG093605TV          -            413   2.1e-36  127.5   5.8   1   2   2.2e-12   1.5e-08   35.8   0.6    15    54    66   108    61   115 0.84 -
SOLCI000120100       -            531 EOG093605TV          -            413   2.1e-36  127.5   5.8   2   2     4e-30   2.7e-26   94.3   0.5    61   410   140   493   133   496 0.85 -
SOLCI005473600       -            516 EOG093605TV          -            413   1.5e-27   98.4  12.2   1   1   7.1e-30   4.8e-26   93.4  12.2     9   404    39   477    32   484 0.73 -
SOLCI004400400       -            174 EOG093605TV          -            413   3.1e-06   28.2   0.0   1   1   5.2e-10   3.5e-06   28.0   0.0   194   275    20   100     3   128 0.80 -
SOLCI005235800       -             97 EOG093605TV          -            413   2.7e-05   25.1   0.0   1   1   4.5e-09     3e-05   24.9   0.0   355   410     3    59     1    62 0.86 -
SOLCI000382800       -            175 EOG093605TV          -            413      0.14   12.9   0.4   1   1   2.7e-05      0.18   12.4   0.4   160   217    39    92    30   104 0.79 -
SOLCI000213900       -             77 EOG093605TV          -            413      0.31   11.7   0.1   1   1   5.2e-05      0.35   11.5   0.1   126   179     9    61     5    71 0.87 -
#
# Program:         hmmsearch
# Version:         3.1b2 (February 2015)
# Pipeline mode:   SEARCH
# Query file:      /home/pgsb/tetiana.nosenko/lineages/embryophyta_odb9//hmms/EOG093605TV.hmm
# Target file:     /nfs/pgsb/data/S_chilense/Schilense_genome/Solanum_chilense_v3.3_protein.fa
# Option settings: hmmsearch -o ./tmp/temp_Schil_BUSCO_prot_1362887668 --domtblout /home/ibis/tetiana.nosenko/Documents/S_chilense/11_S_chilense_genome/Schilense_genome_sequence/BUSCO_assessment/run_Schil_BUSCO_prot/hmmer_output/EOG093605TV.out.1 --cpu 1 /home/pgsb/tetiana.nosenko/lineages/embryophyta_odb9//hmms/EOG093605TV.hmm /nfs/pgsb/data/S_chilense/Schilense_genome/Solanum_chilense_v3.3_protein.fa 
# Current dir:     /home/ibis/tetiana.nosenko/Documents/S_chilense/11_S_chilense_genome/Schilense_genome_sequence/BUSCO_assessment
# Date:            Wed Mar  8 09:20:19 2017
# [ok]
```
