## Supplementary material for "The *de novo* reference genome and transcriptome assemblies of the wild tomato species *Solanum chilense*": EOG093605UA.out.1

```
#                                                                            --- full sequence --- -------------- this domain -------------   hmm coord   ali coord   env coord
# target name        accession   tlen query name           accession   qlen   E-value  score  bias   #  of  c-Evalue  i-Evalue  score  bias  from    to  from    to  from    to  acc description of target
#------------------- ---------- ----- -------------------- ---------- ----- --------- ------ ----- --- --- --------- --------- ------ ----- ----- ----- ----- ----- ----- ----- ---- ---------------------
SOLCI003978800       -            716 EOG093605UA          -            501  3.5e-253  842.6  18.0   1   1  3.3e-255  4.5e-253  842.3  18.0     1   500   160   697   160   698 0.95 -
SOLCI003803600       -           1035 EOG093605UA          -            501    4e-182  608.3  33.0   1   8   5.1e-15   7.1e-13   49.9   0.0   190   324    59   188    50   190 0.95 -
SOLCI003803600       -           1035 EOG093605UA          -            501    4e-182  608.3  33.0   2   8   9.4e-21   1.3e-18   68.9   0.6   223   338   157   274   155   301 0.52 -
SOLCI003803600       -           1035 EOG093605UA          -            501    4e-182  608.3  33.0   3   8     6e-26   8.3e-24   86.0   0.3   216   352   322   458   317   460 0.97 -
SOLCI003803600       -           1035 EOG093605UA          -            501    4e-182  608.3  33.0   4   8   3.9e-41   5.4e-39  136.1   0.8   106   326   388   607   386   608 0.98 -
SOLCI003803600       -           1035 EOG093605UA          -            501    4e-182  608.3  33.0   5   8   3.4e-36   4.7e-34  119.8   0.8   210   421   526   740   525   745 0.95 -
SOLCI003803600       -           1035 EOG093605UA          -            501    4e-182  608.3  33.0   6   8   2.7e-36   3.8e-34  120.1   0.2   103   334   595   824   592   825 0.96 -
SOLCI003803600       -           1035 EOG093605UA          -            501    4e-182  608.3  33.0   7   8   3.2e-30   4.4e-28  100.1   0.4   223   390   818   985   817  1017 0.96 -
SOLCI003803600       -           1035 EOG093605UA          -            501    4e-182  608.3  33.0   8   8       1.8   2.5e+02    2.0   0.0   209   239   991  1021   983  1032 0.48 -
SOLCI006476700       -           1035 EOG093605UA          -            501  9.2e-175  584.0  12.0   1   7      0.87   1.2e+02    3.0   0.0   394   441   116   164    97   174 0.59 -
SOLCI006476700       -           1035 EOG093605UA          -            501  9.2e-175  584.0  12.0   2   7   5.8e-30   8.1e-28   99.3   3.5   117   291   170   343   157   344 0.95 -
SOLCI006476700       -           1035 EOG093605UA          -            501  9.2e-175  584.0  12.0   3   7   6.9e-32   9.6e-30  105.6   0.1   104   239   332   466   329   468 0.96 -
SOLCI006476700       -           1035 EOG093605UA          -            501  9.2e-175  584.0  12.0   4   7     3e-23   4.2e-21   77.1   0.0   185   298   447   560   447   562 0.96 -
SOLCI006476700       -           1035 EOG093605UA          -            501  9.2e-175  584.0  12.0   5   7   5.5e-19   7.6e-17   63.0   0.0   181   280   548   647   541   648 0.96 -
SOLCI006476700       -           1035 EOG093605UA          -            501  9.2e-175  584.0  12.0   6   7   1.7e-83   2.3e-81  275.9   0.1   105   461   613   970   611   977 0.94 -
SOLCI006476700       -           1035 EOG093605UA          -            501  9.2e-175  584.0  12.0   7   7       0.2        28    5.1   0.0   122   253   943  1003   938  1023 0.53 -
SOLCI001725900       -            891 EOG093605UA          -            501  7.2e-171  571.1  23.0   1   4   2.3e-25   3.2e-23   84.1   0.0   190   371   149   330   135   333 0.95 -
SOLCI001725900       -            891 EOG093605UA          -            501  7.2e-171  571.1  23.0   2   4     2e-55   2.7e-53  183.3   0.7   189   430   288   534   288   534 0.98 -
SOLCI001725900       -            891 EOG093605UA          -            501  7.2e-171  571.1  23.0   3   4   4.5e-52   6.3e-50  172.2   4.2   118   334   429   644   426   644 0.98 -
SOLCI001725900       -            891 EOG093605UA          -            501  7.2e-171  571.1  23.0   4   4   1.5e-50   2.1e-48  167.1   3.4   106   371   627   890   625   891 0.97 -
SOLCI000892300       -            913 EOG093605UA          -            501  3.4e-165  552.4  14.2   1   5   2.9e-44     4e-42  146.4   0.3   122   339   145   361   140   362 0.96 -
SOLCI000892300       -            913 EOG093605UA          -            501  3.4e-165  552.4  14.2   2   5   8.3e-41   1.2e-38  135.0   0.1   104   281   267   443   266   445 0.97 -
SOLCI000892300       -            913 EOG093605UA          -            501  3.4e-165  552.4  14.2   3   5     7e-44   9.8e-42  145.1   0.4   111   287   414   589   413   591 0.98 -
SOLCI000892300       -            913 EOG093605UA          -            501  3.4e-165  552.4  14.2   4   5   1.2e-28   1.7e-26   94.9   0.0   146   270   589   712   583   742 0.57 -
SOLCI000892300       -            913 EOG093605UA          -            501  3.4e-165  552.4  14.2   5   5     1e-21   1.5e-19   72.0   0.0   182   335   753   906   742   911 0.95 -
SOLCI007328400       -           1121 EOG093605UA          -            501  1.5e-164  550.3  27.3   1   6   1.1e-42   1.6e-40  141.2   3.1   119   320   150   350   143   350 0.96 -
SOLCI007328400       -           1121 EOG093605UA          -            501  1.5e-164  550.3  27.3   2   6   1.2e-32   1.7e-30  108.1   0.2   184   333   319   468   313   469 0.97 -
SOLCI007328400       -           1121 EOG093605UA          -            501  1.5e-164  550.3  27.3   3   6   2.4e-18   3.3e-16   60.9   0.7   187   288   462   563   460   563 0.97 -
SOLCI007328400       -           1121 EOG093605UA          -            501  1.5e-164  550.3  27.3   4   6   5.7e-25     8e-23   82.8   0.0   203   342   548   687   546   688 0.97 -
SOLCI007328400       -           1121 EOG093605UA          -            501  1.5e-164  550.3  27.3   5   6   2.3e-46   3.2e-44  153.4   0.7   119   427   675   987   674   990 0.95 -
SOLCI007328400       -           1121 EOG093605UA          -            501  1.5e-164  550.3  27.3   6   6   6.6e-19   9.2e-17   62.8   0.0   112   221   984  1092   980  1104 0.90 -
SOLCI003872100       -            916 EOG093605UA          -            501  1.3e-163  547.2  14.8   1   6   6.8e-38   9.5e-36  125.4   0.6   178   325   207   354   174   354 0.94 -
SOLCI003872100       -            916 EOG093605UA          -            501  1.3e-163  547.2  14.8   2   6   1.6e-60   2.2e-58  200.0   0.2   111   334   281   503   281   503 0.98 -
SOLCI003872100       -            916 EOG093605UA          -            501  1.3e-163  547.2  14.8   3   6   2.9e-34   4.1e-32  113.4   0.1   189   333   498   642   496   644 0.98 -
SOLCI003872100       -            916 EOG093605UA          -            501  1.3e-163  547.2  14.8   4   6   1.7e-27   2.3e-25   91.1   0.1   135   269   585   718   584   726 0.96 -
SOLCI003872100       -            916 EOG093605UA          -            501  1.3e-163  547.2  14.8   5   6   4.5e-14   6.3e-12   46.8   0.0   234   336   737   839   726   846 0.93 -
SOLCI003872100       -            916 EOG093605UA          -            501  1.3e-163  547.2  14.8   6   6   1.2e-05    0.0017   19.0   0.0   101   162   850   911   846   914 0.93 -
SOLCI003829900       -           1169 EOG093605UA          -            501  2.1e-155  520.1   8.7   1   5   2.2e-12     3e-10   41.3   0.2   192   318   184   310   161   313 0.84 -
SOLCI003829900       -           1169 EOG093605UA          -            501  2.1e-155  520.1   8.7   2   5   7.3e-57     1e-54  188.0   0.0   106   416   309   622   307   623 0.97 -
SOLCI003829900       -           1169 EOG093605UA          -            501  2.1e-155  520.1   8.7   3   5   8.4e-36   1.2e-33  118.5   0.4   109   321   557   767   556   772 0.95 -
SOLCI003829900       -           1169 EOG093605UA          -            501  2.1e-155  520.1   8.7   4   5   5.3e-09   7.4e-07   30.1   0.0   114   278   736   902   734   903 0.76 -
SOLCI003829900       -           1169 EOG093605UA          -            501  2.1e-155  520.1   8.7   5   5   2.6e-54   3.6e-52  179.6   0.0   113   398   878  1166   877  1168 0.97 -
SOLCI007314000       -            759 EOG093605UA          -            501  2.9e-139  466.9  15.7   1   4   2.6e-25   3.6e-23   83.9   0.1   200   343   202   345   181   348 0.93 -
SOLCI007314000       -            759 EOG093605UA          -            501  2.9e-139  466.9  15.7   2   4   9.6e-45   1.3e-42  148.0   1.1   213   419   320   530   318   532 0.96 -
SOLCI007314000       -            759 EOG093605UA          -            501  2.9e-139  466.9  15.7   3   4   4.9e-37   6.9e-35  122.6   0.3   105   277   423   594   422   596 0.98 -
SOLCI007314000       -            759 EOG093605UA          -            501  2.9e-139  466.9  15.7   4   4   2.8e-44     4e-42  146.5   0.2   104   325   527   747   526   757 0.97 -
SOLCI004535900       -            814 EOG093605UA          -            501  1.3e-138  464.7  15.0   1   4   0.00023     0.032   14.8   0.0   306   422    76   200    36   204 0.72 -
SOLCI004535900       -            814 EOG093605UA          -            501  1.3e-138  464.7  15.0   2   4   2.1e-51     3e-49  169.9   0.3   121   335   216   429   203   440 0.95 -
SOLCI004535900       -            814 EOG093605UA          -            501  1.3e-138  464.7  15.0   3   4   3.5e-37   4.9e-35  123.0   0.1   194   379   358   543   356   544 0.98 -
SOLCI004535900       -            814 EOG093605UA          -            501  1.3e-138  464.7  15.0   4   4   1.9e-56   2.6e-54  186.6   5.2   105   416   445   770   443   786 0.91 -
SOLCI004840300       -            619 EOG093605UA          -            501  1.4e-133  448.1   7.3   1   5   7.3e-17     1e-14   56.0   0.0   122   214   129   220   116   222 0.93 -
SOLCI004840300       -            619 EOG093605UA          -            501  1.4e-133  448.1   7.3   2   5   4.1e-33   5.8e-31  109.6   0.1   213   351   184   319   180   321 0.95 -
SOLCI004840300       -            619 EOG093605UA          -            501  1.4e-133  448.1   7.3   3   5   8.2e-29   1.1e-26   95.4   0.2   175   307   213   345   213   349 0.96 -
SOLCI004840300       -            619 EOG093605UA          -            501  1.4e-133  448.1   7.3   4   5   8.3e-46   1.2e-43  151.5   0.1   105   317   319   530   316   533 0.97 -
SOLCI004840300       -            619 EOG093605UA          -            501  1.4e-133  448.1   7.3   5   5   1.8e-20   2.5e-18   67.9   0.0   135   254   489   607   486   617 0.86 -
SOLCI006753400       -            911 EOG093605UA          -            501  8.4e-129  432.4  15.2   1   6   9.8e-28   1.4e-25   91.9   0.1   128   319   150   340   138   346 0.92 -
SOLCI006753400       -            911 EOG093605UA          -            501  8.4e-129  432.4  15.2   2   6   2.7e-12   3.8e-10   41.0   0.0   219   282   345   408   342   413 0.94 -
SOLCI006753400       -            911 EOG093605UA          -            501  8.4e-129  432.4  15.2   3   6   2.3e-11   3.2e-09   37.9   0.0   217   279   412   474   408   475 0.95 -
SOLCI006753400       -            911 EOG093605UA          -            501  8.4e-129  432.4  15.2   4   6   5.4e-10   7.5e-08   33.4   0.0   376   434   470   528   469   537 0.89 -
SOLCI006753400       -            911 EOG093605UA          -            501  8.4e-129  432.4  15.2   5   6   1.6e-34   2.2e-32  114.3   0.3   104   288   510   693   510   695 0.96 -
SOLCI006753400       -            911 EOG093605UA          -            501  8.4e-129  432.4  15.2   6   6   6.1e-41   8.5e-39  135.5   1.3   108   306   689   886   685   900 0.94 -
SOLCI004565600       -            980 EOG093605UA          -            501  1.3e-128  431.8  16.0   1   5   8.6e-11   1.2e-08   36.0   0.0   227   317   190   280   185   286 0.95 -
SOLCI004565600       -            980 EOG093605UA          -            501  1.3e-128  431.8  16.0   2   5   2.9e-19   4.1e-17   63.9   0.7   148   270   284   405   279   411 0.95 -
SOLCI004565600       -            980 EOG093605UA          -            501  1.3e-128  431.8  16.0   3   5   2.8e-39   3.9e-37  130.0   1.7   201   385   412   600   408   607 0.94 -
SOLCI004565600       -            980 EOG093605UA          -            501  1.3e-128  431.8  16.0   4   5     2e-53   2.8e-51  176.6   1.0   108   338   616   845   608   851 0.95 -
SOLCI004565600       -            980 EOG093605UA          -            501  1.3e-128  431.8  16.0   5   5   2.6e-09   3.7e-07   31.1   0.0   242   349   852   961   839   977 0.86 -
SOLCI001441700       -            839 EOG093605UA          -            501  3.7e-127  426.9  15.3   1   5    0.0049      0.68   10.4   0.0   222   280   187   248    90   254 0.62 -
SOLCI001441700       -            839 EOG093605UA          -            501  3.7e-127  426.9  15.3   2   5   2.8e-40   3.9e-38  133.3   2.2   110   319   253   461   250   465 0.93 -
SOLCI001441700       -            839 EOG093605UA          -            501  3.7e-127  426.9  15.3   3   5   9.5e-30   1.3e-27   98.5   0.2   192   333   439   580   435   580 0.96 -
SOLCI001441700       -            839 EOG093605UA          -            501  3.7e-127  426.9  15.3   4   5   2.2e-19     3e-17   64.4   0.1   189   276   541   628   540   633 0.94 -
SOLCI001441700       -            839 EOG093605UA          -            501  3.7e-127  426.9  15.3   5   5   1.8e-48   2.5e-46  160.3   0.1   103   300   631   827   627   837 0.96 -
SOLCI001309600       -            980 EOG093605UA          -            501  9.4e-123  412.4  13.4   1   6   1.2e-11   1.7e-09   38.8   0.0   271   375    75   180    62   192 0.75 -
SOLCI001309600       -            980 EOG093605UA          -            501  9.4e-123  412.4  13.4   2   6   3.5e-22   4.9e-20   73.6   0.7   118   248   204   333   185   333 0.91 -
SOLCI001309600       -            980 EOG093605UA          -            501  9.4e-123  412.4  13.4   3   6   4.7e-17   6.6e-15   56.7   0.0   208   326   328   446   326   452 0.97 -
SOLCI001309600       -            980 EOG093605UA          -            501  9.4e-123  412.4  13.4   4   6   8.8e-25   1.2e-22   82.1   0.1   208   375   468   635   457   637 0.86 -
SOLCI001309600       -            980 EOG093605UA          -            501  9.4e-123  412.4  13.4   5   6   2.7e-18   3.7e-16   60.8   0.2   190   302   625   737   622   749 0.93 -
SOLCI001309600       -            980 EOG093605UA          -            501  9.4e-123  412.4  13.4   6   6   1.6e-33   2.2e-31  111.0   0.1   207   422   760   977   751   979 0.90 -
SOLCI003320200       -            775 EOG093605UA          -            501    2e-122  411.3   8.6   1   5   3.5e-21   4.8e-19   70.3   0.0   210   345   108   243    96   244 0.95 -
SOLCI003320200       -            775 EOG093605UA          -            501    2e-122  411.3   8.6   2   5   4.4e-34   6.1e-32  112.8   0.1   183   334   186   337   174   338 0.96 -
SOLCI003320200       -            775 EOG093605UA          -            501    2e-122  411.3   8.6   3   5   5.1e-49   7.1e-47  162.1   0.6   187   419   225   461   222   468 0.96 -
SOLCI003320200       -            775 EOG093605UA          -            501    2e-122  411.3   8.6   4   5   1.1e-24   1.6e-22   81.8   0.0   174   319   470   615   463   626 0.71 -
SOLCI003320200       -            775 EOG093605UA          -            501    2e-122  411.3   8.6   5   5   1.2e-05    0.0017   19.0   0.0   188   292   658   763   624   766 0.82 -
SOLCI001270900       -           1047 EOG093605UA          -            501  2.4e-122  411.1  19.2   1   6   1.6e-16   2.3e-14   54.9   0.4   168   353    41   226    19   232 0.88 -
SOLCI001270900       -           1047 EOG093605UA          -            501  2.4e-122  411.1  19.2   2   6   1.9e-31   2.7e-29  104.1   0.0   120   311   168   359   163   359 0.94 -
SOLCI001270900       -           1047 EOG093605UA          -            501  2.4e-122  411.1  19.2   3   6   7.4e-40     1e-37  131.9   0.4   105   335   224   448   222   458 0.96 -
SOLCI001270900       -           1047 EOG093605UA          -            501  2.4e-122  411.1  19.2   4   6   1.4e-11   1.9e-09   38.6   0.2   203   318   456   570   445   578 0.88 -
SOLCI001270900       -           1047 EOG093605UA          -            501  2.4e-122  411.1  19.2   5   6   1.2e-38   1.6e-36  128.0   0.4    64   356   655   965   648   986 0.84 -
SOLCI001270900       -           1047 EOG093605UA          -            501  2.4e-122  411.1  19.2   6   6       2.3   3.3e+02    1.6   0.0   122   144   942   964   923  1043 0.70 -
SOLCI004438800       -            786 EOG093605UA          -            501  3.7e-122  410.4  17.6   1   4   1.7e-10   2.4e-08   35.0   0.0   239   354   113   228   101   231 0.94 -
SOLCI004438800       -            786 EOG093605UA          -            501  3.7e-122  410.4  17.6   2   4   1.7e-29   2.3e-27   97.7   0.2   189   324   203   338   200   345 0.97 -
SOLCI004438800       -            786 EOG093605UA          -            501  3.7e-122  410.4  17.6   3   4   1.3e-36   1.9e-34  121.1   1.1   120   280   345   504   339   505 0.95 -
SOLCI004438800       -            786 EOG093605UA          -            501  3.7e-122  410.4  17.6   4   4   6.1e-58   8.5e-56  191.5   1.4   103   413   468   782   465   784 0.94 -
SOLCI004247500       -            843 EOG093605UA          -            501  4.8e-122  410.1  19.1   1   6   5.6e-25   7.8e-23   82.8   2.4   105   285   138   315    55   322 0.83 -
SOLCI004247500       -            843 EOG093605UA          -            501  4.8e-122  410.1  19.1   2   6   5.1e-34   7.2e-32  112.6   0.1   155   325   322   491   317   498 0.97 -
SOLCI004247500       -            843 EOG093605UA          -            501  4.8e-122  410.1  19.1   3   6   3.6e-18     5e-16   60.4   0.3   192   284   499   591   492   595 0.94 -
SOLCI004247500       -            843 EOG093605UA          -            501  4.8e-122  410.1  19.1   4   6   4.8e-16   6.8e-14   53.3   0.0   187   291   564   668   563   675 0.92 -
SOLCI004247500       -            843 EOG093605UA          -            501  4.8e-122  410.1  19.1   5   6   9.4e-23   1.3e-20   75.5   0.0   106   279   589   761   586   764 0.91 -
SOLCI004247500       -            843 EOG093605UA          -            501  4.8e-122  410.1  19.1   6   6   6.9e-23   9.6e-21   75.9   0.1   184   283   736   835   735   841 0.95 -
SOLCI002768000       -            618 EOG093605UA          -            501  3.6e-120  403.9  17.5   1   3   2.4e-34   3.4e-32  113.7   2.4   122   345   146   368   130   370 0.95 -
SOLCI002768000       -            618 EOG093605UA          -            501  3.6e-120  403.9  17.5   2   3   1.3e-49   1.9e-47  164.0   2.2   104   360   198   453   196   453 0.97 -
SOLCI002768000       -            618 EOG093605UA          -            501  3.6e-120  403.9  17.5   3   3   7.5e-46     1e-43  151.7   0.2   106   300   410   603   408   608 0.96 -
SOLCI002510100       -            737 EOG093605UA          -            501  6.9e-120  403.0  11.7   1   4   6.7e-27   9.4e-25   89.1   1.5    81   288    73   288    61   289 0.85 -
SOLCI002510100       -            737 EOG093605UA          -            501  6.9e-120  403.0  11.7   2   4   1.3e-49   1.8e-47  164.1   0.3   110   326   216   433   209   434 0.95 -
SOLCI002510100       -            737 EOG093605UA          -            501  6.9e-120  403.0  11.7   3   4   6.4e-48   8.9e-46  158.5   0.1   107   351   388   633   386   635 0.97 -
SOLCI002510100       -            737 EOG093605UA          -            501  6.9e-120  403.0  11.7   4   4     3e-06   0.00042   21.0   0.0   206   272   628   694   627   713 0.90 -
SOLCI000725500       -            763 EOG093605UA          -            501    8e-120  402.7  27.5   1   4   7.9e-23   1.1e-20   75.7   1.7   240   426    22   214    15   214 0.91 -
SOLCI000725500       -            763 EOG093605UA          -            501    8e-120  402.7  27.5   2   4   9.1e-27   1.3e-24   88.7   0.4   107   240   207   339   207   340 0.70 -
SOLCI000725500       -            763 EOG093605UA          -            501    8e-120  402.7  27.5   3   4   1.2e-48   1.6e-46  160.9   2.0   126   342   331   546   329   547 0.98 -
SOLCI000725500       -            763 EOG093605UA          -            501    8e-120  402.7  27.5   4   4   9.6e-36   1.3e-33  118.3   2.6   102   298   517   712   515   732 0.95 -
SOLCI004215000       -            767 EOG093605UA          -            501  1.4e-119  402.0  15.4   1   4    0.0097       1.4    9.4   0.1   224   270   146   192   124   199 0.85 -
SOLCI004215000       -            767 EOG093605UA          -            501  1.4e-119  402.0  15.4   2   4   1.5e-46   2.1e-44  153.9   0.9   170   351   201   381   194   382 0.87 -
SOLCI004215000       -            767 EOG093605UA          -            501  1.4e-119  402.0  15.4   3   4   3.6e-65     5e-63  215.4   1.9   185   431   355   605   354   614 0.95 -
SOLCI004215000       -            767 EOG093605UA          -            501  1.4e-119  402.0  15.4   4   4     9e-16   1.3e-13   52.4   0.1   192   326   622   756   616   762 0.96 -
SOLCI002228800       -            752 EOG093605UA          -            501  1.4e-118  398.6  20.5   1   4   0.00032     0.045   14.3   0.0    39    84   239   284   217   287 0.90 -
SOLCI002228800       -            752 EOG093605UA          -            501  1.4e-118  398.6  20.5   2   4   9.3e-35   1.3e-32  115.1   0.1   191   335   261   405   257   405 0.98 -
SOLCI002228800       -            752 EOG093605UA          -            501  1.4e-118  398.6  20.5   3   4   9.4e-58   1.3e-55  190.9   5.1   107   350   388   630   388   634 0.97 -
SOLCI002228800       -            752 EOG093605UA          -            501  1.4e-118  398.6  20.5   4   4   8.4e-34   1.2e-31  111.9   1.7   138   324   559   744   559   751 0.96 -
SOLCI001596600       -           1475 EOG093605UA          -            501  1.5e-118  398.6  14.0   1   7   9.7e-23   1.4e-20   75.4   0.0   169   352   208   392   192   395 0.86 -
SOLCI001596600       -           1475 EOG093605UA          -            501  1.5e-118  398.6  14.0   2   7   3.3e-33   4.6e-31  109.9   0.1   220   396   365   545   365   545 0.96 -
SOLCI001596600       -           1475 EOG093605UA          -            501  1.5e-118  398.6  14.0   3   7   1.5e-17   2.1e-15   58.3   0.0   245   388   495   638   494   646 0.97 -
SOLCI001596600       -           1475 EOG093605UA          -            501  1.5e-118  398.6  14.0   4   7     5e-07   7.1e-05   23.6   0.1   234   415   620   805   613   809 0.86 -
SOLCI001596600       -           1475 EOG093605UA          -            501  1.5e-118  398.6  14.0   5   7   2.7e-20   3.8e-18   67.4   0.5   122   377   718   973   713   976 0.94 -
SOLCI001596600       -           1475 EOG093605UA          -            501  1.5e-118  398.6  14.0   6   7   2.9e-24   4.1e-22   80.4   0.0   230   389   896  1059   894  1066 0.92 -
SOLCI001596600       -           1475 EOG093605UA          -            501  1.5e-118  398.6  14.0   7   7   8.8e-13   1.2e-10   42.6   0.0   178   327  1054  1203  1043  1210 0.90 -
SOLCI005484700       -            754 EOG093605UA          -            501    2e-113  381.7  12.6   1   4   6.9e-06   0.00096   19.8   0.2   249   349   132   246   121   258 0.74 -
SOLCI005484700       -            754 EOG093605UA          -            501    2e-113  381.7  12.6   2   4   4.2e-28   5.8e-26   93.1   0.3   187   330   259   402   232   403 0.67 -
SOLCI005484700       -            754 EOG093605UA          -            501    2e-113  381.7  12.6   3   4   1.4e-38   1.9e-36  127.7   0.0   185   335   362   512   361   515 0.99 -
SOLCI005484700       -            754 EOG093605UA          -            501    2e-113  381.7  12.6   4   4   3.6e-52     5e-50  172.5   0.5   107   342   495   729   495   737 0.97 -
SOLCI002312000       -            829 EOG093605UA          -            501    4e-113  380.6  12.6   1   4   0.00022      0.03   14.9   0.0   305   357    75   127    50   130 0.83 -
SOLCI002312000       -            829 EOG093605UA          -            501    4e-113  380.6  12.6   2   4   7.3e-54     1e-51  178.1   2.4    82   352   183   460   138   463 0.88 -
SOLCI002312000       -            829 EOG093605UA          -            501    4e-113  380.6  12.6   3   4   2.8e-39     4e-37  130.0   0.4   104   341   458   690   456   698 0.94 -
SOLCI002312000       -            829 EOG093605UA          -            501    4e-113  380.6  12.6   4   4   8.9e-19   1.2e-16   62.3   0.0   185   273   724   812   712   821 0.84 -
SOLCI002121800       -            850 EOG093605UA          -            501  7.7e-113  379.7  14.6   1   4   2.5e-05    0.0035   18.0   0.1   223   326   162   265   148   275 0.59 -
SOLCI002121800       -            850 EOG093605UA          -            501  7.7e-113  379.7  14.6   2   4   3.3e-26   4.6e-24   86.9   1.1   119   287   269   436   261   441 0.94 -
SOLCI002121800       -            850 EOG093605UA          -            501  7.7e-113  379.7  14.6   3   4   5.3e-68   7.4e-66  224.7   0.7   114   430   438   758   429   758 0.96 -
SOLCI002121800       -            850 EOG093605UA          -            501  7.7e-113  379.7  14.6   4   4   3.9e-25   5.4e-23   83.3   0.0   187   306   721   840   720   846 0.97 -
SOLCI006582700       -            770 EOG093605UA          -            501  1.7e-111  375.3  13.7   1   5   1.9e-22   2.6e-20   74.5   0.1   299   417   141   266   136   269 0.89 -
SOLCI006582700       -            770 EOG093605UA          -            501  1.7e-111  375.3  13.7   2   5     1e-23   1.5e-21   78.6   0.1   209   324   264   379   263   381 0.80 -
SOLCI006582700       -            770 EOG093605UA          -            501  1.7e-111  375.3  13.7   3   5   2.5e-40   3.5e-38  133.4   1.6   136   334   332   529   331   529 0.97 -
SOLCI006582700       -            770 EOG093605UA          -            501  1.7e-111  375.3  13.7   4   5   5.2e-34   7.3e-32  112.6   0.2   185   349   520   684   516   688 0.97 -
SOLCI006582700       -            770 EOG093605UA          -            501  1.7e-111  375.3  13.7   5   5     0.002      0.29   11.7   0.0   258   305   715   762   703   768 0.57 -
SOLCI007287600       -            842 EOG093605UA          -            501  3.3e-107  361.1  13.0   1   5   2.1e-16   2.9e-14   54.5   0.0   156   338   161   347   157   348 0.85 -
SOLCI007287600       -            842 EOG093605UA          -            501  3.3e-107  361.1  13.0   2   5   1.2e-23   1.7e-21   78.4   0.0   244   426   217   404   214   404 0.93 -
SOLCI007287600       -            842 EOG093605UA          -            501  3.3e-107  361.1  13.0   3   5   4.6e-36   6.4e-34  119.4   0.9   144   349   329   533   329   535 0.96 -
SOLCI007287600       -            842 EOG093605UA          -            501  3.3e-107  361.1  13.0   4   5   3.7e-32   5.2e-30  106.5   0.1   135   352   530   746   524   747 0.95 -
SOLCI007287600       -            842 EOG093605UA          -            501  3.3e-107  361.1  13.0   5   5   1.8e-12   2.6e-10   41.5   0.2   209   287   743   821   740   830 0.91 -
SOLCI002323100       -            664 EOG093605UA          -            501  1.9e-106  358.6  23.9   1   5   1.3e-22   1.8e-20   75.0   0.6    70   325     9   265     1   266 0.88 -
SOLCI002323100       -            664 EOG093605UA          -            501  1.9e-106  358.6  23.9   2   5   3.5e-29   4.9e-27   96.7   0.0   128   338   139   348   136   349 0.97 -
SOLCI002323100       -            664 EOG093605UA          -            501  1.9e-106  358.6  23.9   3   5   5.6e-18   7.8e-16   59.7   0.2   140   279   256   394   244   395 0.93 -
SOLCI002323100       -            664 EOG093605UA          -            501  1.9e-106  358.6  23.9   4   5   1.8e-24   2.6e-22   81.1   1.6   120   248   376   503   363   507 0.92 -
SOLCI002323100       -            664 EOG093605UA          -            501  1.9e-106  358.6  23.9   5   5   6.1e-28   8.5e-26   92.6   1.1   101   249   506   653   499   660 0.65 -
SOLCI004221400       -            762 EOG093605UA          -            501  2.9e-106  358.0   5.4   1   4    0.0031      0.44   11.1   0.0   158   270    65   178    57   182 0.81 -
SOLCI004221400       -            762 EOG093605UA          -            501  2.9e-106  358.0   5.4   2   4   1.9e-49   2.7e-47  163.5   0.3    99   334   183   417   180   417 0.98 -
SOLCI004221400       -            762 EOG093605UA          -            501  2.9e-106  358.0   5.4   3   4   1.1e-17   1.5e-15   58.8   0.1   215   295   403   483   399   483 0.96 -
SOLCI004221400       -            762 EOG093605UA          -            501  2.9e-106  358.0   5.4   4   4   2.1e-42     3e-40  140.3   0.1   209   427   467   690   467   723 0.92 -
SOLCI001873300       -            909 EOG093605UA          -            501  3.3e-106  357.8   0.9   1   4   6.5e-37   9.2e-35  122.2   0.0   193   415   212   438   198   450 0.92 -
SOLCI001873300       -            909 EOG093605UA          -            501  3.3e-106  357.8   0.9   2   4   4.5e-22   6.2e-20   73.2   0.0   107   280   372   544   371   546 0.90 -
SOLCI001873300       -            909 EOG093605UA          -            501  3.3e-106  357.8   0.9   3   4     2e-38   2.8e-36  127.1   0.2   105   282   545   721   541   726 0.96 -
SOLCI001873300       -            909 EOG093605UA          -            501  3.3e-106  357.8   0.9   4   4   4.3e-17     6e-15   56.8   0.0   177   312   721   856   716   867 0.92 -
SOLCI004840200       -            511 EOG093605UA          -            501  2.1e-105  355.2   8.5   1   3   2.4e-13   3.3e-11   44.5   0.1   158   282    16   139    14   144 0.94 -
SOLCI004840200       -            511 EOG093605UA          -            501  2.1e-105  355.2   8.5   2   3   2.5e-71   3.4e-69  235.7   3.0   106   430   139   466   136   467 0.96 -
SOLCI004840200       -            511 EOG093605UA          -            501  2.1e-105  355.2   8.5   3   3   5.7e-28     8e-26   92.7   0.0   185   336   357   508   353   510 0.98 -
SOLCI002498300       -            514 EOG093605UA          -            501  3.7e-104  351.1  12.1   1   3   1.8e-20   2.5e-18   67.9   0.7   138   291     7   156     4   157 0.92 -
SOLCI002498300       -            514 EOG093605UA          -            501  3.7e-104  351.1  12.1   2   3   2.2e-30   3.1e-28  100.6   0.2   172   322   108   257   107   258 0.86 -
SOLCI002498300       -            514 EOG093605UA          -            501  3.7e-104  351.1  12.1   3   3   4.2e-62   5.9e-60  205.3   0.7   101   333   247   478   240   491 0.96 -
SOLCI000699800       -            720 EOG093605UA          -            501  2.3e-103  348.5   8.1   1   3   5.3e-27   7.3e-25   89.5   0.1   183   417   101   340    89   345 0.87 -
SOLCI000699800       -            720 EOG093605UA          -            501  2.3e-103  348.5   8.1   2   3   3.6e-23     5e-21   76.9   0.1   210   325   476   591   475   592 0.97 -
SOLCI000699800       -            720 EOG093605UA          -            501  2.3e-103  348.5   8.1   3   3   2.4e-29   3.3e-27   97.2   0.0   233   374   569   710   569   717 0.88 -
SOLCI004586900       -            590 EOG093605UA          -            501  1.2e-101  342.8  19.9   1   4   4.7e-11   6.6e-09   36.9   0.1   200   322    48   170    44   173 0.95 -
SOLCI004586900       -            590 EOG093605UA          -            501  1.2e-101  342.8  19.9   2   4   3.9e-26   5.4e-24   86.6   0.7   218   333   172   287   167   288 0.97 -
SOLCI004586900       -            590 EOG093605UA          -            501  1.2e-101  342.8  19.9   3   4     2e-39   2.8e-37  130.5   0.9   144   333   239   392   237   394 0.54 -
SOLCI004586900       -            590 EOG093605UA          -            501  1.2e-101  342.8  19.9   4   4     1e-37   1.4e-35  124.8   1.2   104   298   374   567   371   573 0.96 -
SOLCI001037900       -            594 EOG093605UA          -            501  2.1e-100  338.7  13.7   1   3   1.9e-28   2.7e-26   94.2   1.5   104   295    62   253    57   253 0.92 -
SOLCI001037900       -            594 EOG093605UA          -            501  2.1e-100  338.7  13.7   2   3   1.5e-38   2.1e-36  127.6   0.1   124   282   223   380   223   385 0.97 -
SOLCI001037900       -            594 EOG093605UA          -            501  2.1e-100  338.7  13.7   3   3   1.8e-42   2.5e-40  140.5   1.0   104   302   378   575   376   594 0.92 -
SOLCI004667900       -            687 EOG093605UA          -            501   1.7e-99  335.7  11.0   1   4   9.8e-20   1.4e-17   65.5   0.3   156   279    83   206    78   207 0.97 -
SOLCI004667900       -            687 EOG093605UA          -            501   1.7e-99  335.7  11.0   2   4   4.6e-22   6.4e-20   73.2   0.1   119   237   187   305   187   306 0.98 -
SOLCI004667900       -            687 EOG093605UA          -            501   1.7e-99  335.7  11.0   3   4   2.7e-24   3.8e-22   80.5   0.3   179   316   282   418   281   428 0.95 -
SOLCI004667900       -            687 EOG093605UA          -            501   1.7e-99  335.7  11.0   4   4   4.4e-44   6.1e-42  145.8   0.3    54   300   426   682   426   685 0.93 -
SOLCI002498400       -            654 EOG093605UA          -            501   5.4e-99  334.0  19.5   1   4       5.5   7.8e+02    0.3   0.0   254   290    45    82    41   115 0.56 -
SOLCI002498400       -            654 EOG093605UA          -            501   5.4e-99  334.0  19.5   2   4   1.3e-44   1.8e-42  147.6   9.3    58   338   103   393    64   406 0.87 -
SOLCI002498400       -            654 EOG093605UA          -            501   5.4e-99  334.0  19.5   3   4   2.8e-42   3.9e-40  139.9   2.3   106   274   407   576   400   577 0.96 -
SOLCI002498400       -            654 EOG093605UA          -            501   5.4e-99  334.0  19.5   4   4   1.3e-15   1.8e-13   52.0   0.0   221   298   574   651   572   654 0.91 -
SOLCI002282700       -            848 EOG093605UA          -            501   1.6e-98  332.5   7.8   1   4     6e-15   8.4e-13   49.7   0.1   181   333   123   275   107   279 0.90 -
SOLCI002282700       -            848 EOG093605UA          -            501   1.6e-98  332.5   7.8   2   4   2.9e-30   4.1e-28  100.2   0.2   123   343   171   390   170   395 0.95 -
SOLCI002282700       -            848 EOG093605UA          -            501   1.6e-98  332.5   7.8   3   4      0.13        18    5.8   0.0   255   287   405   437   397   454 0.80 -
SOLCI002282700       -            848 EOG093605UA          -            501   1.6e-98  332.5   7.8   4   4   1.1e-39   1.6e-37  131.3   0.1   104   287   621   803   619   813 0.96 -
SOLCI006155700       -            798 EOG093605UA          -            501   3.2e-98  331.5  14.4   1   4   1.2e-37   1.7e-35  124.6   0.1   103   299   115   310   103   311 0.97 -
SOLCI006155700       -            798 EOG093605UA          -            501   3.2e-98  331.5  14.4   2   4     2e-30   2.9e-28  100.7   0.9   184   325   300   441   296   458 0.95 -
SOLCI006155700       -            798 EOG093605UA          -            501   3.2e-98  331.5  14.4   3   4   5.2e-35   7.3e-33  115.9   3.0   185   421   464   703   450   712 0.94 -
SOLCI006155700       -            798 EOG093605UA          -            501   3.2e-98  331.5  14.4   4   4   7.9e-05     0.011   16.3   0.0   190   281   643   734   638   751 0.65 -
SOLCI004234600       -            611 EOG093605UA          -            501   8.1e-98  330.1  11.4   1   3   7.5e-39   1.1e-36  128.6   2.9   121   334   176   388   154   388 0.91 -
SOLCI004234600       -            611 EOG093605UA          -            501   8.1e-98  330.1  11.4   2   3   1.6e-30   2.2e-28  101.1   0.2   205   326   329   450   327   453 0.97 -
SOLCI004234600       -            611 EOG093605UA          -            501   8.1e-98  330.1  11.4   3   3   1.1e-36   1.5e-34  121.4   0.1   117   273   452   604   448   610 0.87 -
SOLCI002689000       -            518 EOG093605UA          -            501   7.2e-97  327.0  21.6   1   3   1.2e-26   1.7e-24   88.3   0.5   190   341     3   160     1   165 0.78 -
SOLCI002689000       -            518 EOG093605UA          -            501   7.2e-97  327.0  21.6   2   3   7.3e-46     1e-43  151.7   2.8   127   344    87   303    87   305 0.98 -
SOLCI002689000       -            518 EOG093605UA          -            501   7.2e-97  327.0  21.6   3   3   3.3e-34   4.6e-32  113.3   4.3   103   298   273   467   271   491 0.95 -
SOLCI005641500       -            381 EOG093605UA          -            501   7.6e-96  323.7   9.1   1   2   6.6e-51   9.2e-49  168.3   0.7   193   426     1   238     1   239 0.97 -
SOLCI005641500       -            381 EOG093605UA          -            501   7.6e-96  323.7   9.1   2   2   1.4e-50     2e-48  167.2   2.3   104   326   158   379   157   381 0.98 -
SOLCI004643200       -            761 EOG093605UA          -            501   8.5e-95  320.2  11.6   1   3   2.5e-23   3.5e-21   77.4   0.2   113   318   187   402    90   403 0.82 -
SOLCI004643200       -            761 EOG093605UA          -            501   8.5e-95  320.2  11.6   2   3   2.6e-41   3.6e-39  136.7   0.9   184   347   373   537   367   543 0.96 -
SOLCI004643200       -            761 EOG093605UA          -            501   8.5e-95  320.2  11.6   3   3     4e-38   5.6e-36  126.2   0.9   106   299   542   735   535   752 0.94 -
SOLCI005511700       -            678 EOG093605UA          -            501   1.5e-94  319.4  12.7   1   4   3.9e-12   5.5e-10   40.4   0.0   222   327   125   227   120   228 0.94 -
SOLCI005511700       -            678 EOG093605UA          -            501   1.5e-94  319.4  12.7   2   4   2.2e-26   3.1e-24   87.4   0.2   184   280   224   320   223   324 0.96 -
SOLCI005511700       -            678 EOG093605UA          -            501   1.5e-94  319.4  12.7   3   4     6e-30   8.4e-28   99.2   0.4   106   252   322   467   317   468 0.94 -
SOLCI005511700       -            678 EOG093605UA          -            501   1.5e-94  319.4  12.7   4   4   2.2e-31   3.1e-29  103.9   0.8   104   269   460   637   458   656 0.88 -
SOLCI004945500       -            663 EOG093605UA          -            501   4.5e-92  311.2  18.5   1   3   2.5e-14   3.5e-12   47.7   0.1   242   314   168   240   161   245 0.91 -
SOLCI004945500       -            663 EOG093605UA          -            501   4.5e-92  311.2  18.5   2   3   4.7e-32   6.6e-30  106.1   0.2   106   281   238   412   235   414 0.96 -
SOLCI004945500       -            663 EOG093605UA          -            501   4.5e-92  311.2  18.5   3   3   1.7e-43   2.3e-41  143.9   5.2   104   335   411   641   408   646 0.97 -
SOLCI007117300       -            561 EOG093605UA          -            501     3e-91  308.5   5.1   1   3   5.1e-06   0.00072   20.2   0.0   295   349    96   150    22   155 0.66 -
SOLCI007117300       -            561 EOG093605UA          -            501     3e-91  308.5   5.1   2   3   6.9e-35   9.6e-33  115.5   0.2   104   295   116   305   115   306 0.98 -
SOLCI007117300       -            561 EOG093605UA          -            501     3e-91  308.5   5.1   3   3   2.6e-57   3.7e-55  189.4   0.7   185   427   300   546   293   554 0.97 -
SOLCI006204600       -            575 EOG093605UA          -            501   3.7e-91  308.2   7.8   1   4   7.9e-22   1.1e-19   72.4   0.1   194   320    64   189    48   192 0.93 -
SOLCI006204600       -            575 EOG093605UA          -            501   3.7e-91  308.2   7.8   2   4   1.1e-23   1.6e-21   78.5   0.1   193   323   167   299   165   300 0.92 -
SOLCI006204600       -            575 EOG093605UA          -            501   3.7e-91  308.2   7.8   3   4   9.3e-41   1.3e-38  134.9   0.3   236   419   282   469   278   472 0.92 -
SOLCI006204600       -            575 EOG093605UA          -            501   3.7e-91  308.2   7.8   4   4   2.9e-13   4.1e-11   44.1   0.0   109   172   471   534   466   544 0.92 -
SOLCI004587800       -            588 EOG093605UA          -            501   9.7e-91  306.8  19.5   1   3   7.7e-18   1.1e-15   59.2   0.9   103   279    55   231    50   232 0.93 -
SOLCI004587800       -            588 EOG093605UA          -            501   9.7e-91  306.8  19.5   2   3   2.6e-43   3.6e-41  143.3   1.9   108   287   200   379   198   380 0.96 -
SOLCI004587800       -            588 EOG093605UA          -            501   9.7e-91  306.8  19.5   3   3   1.3e-39   1.8e-37  131.1   2.5   104   308   372   575   369   583 0.95 -
SOLCI003343300       -            526 EOG093605UA          -            501   1.7e-90  306.0  16.7   1   3     2e-30   2.8e-28  100.8   1.4   104   274    28   199    21   202 0.95 -
SOLCI003343300       -            526 EOG093605UA          -            501   1.7e-90  306.0  16.7   2   3   9.6e-31   1.3e-28  101.8   0.3   100   239   201   339   198   343 0.94 -
SOLCI003343300       -            526 EOG093605UA          -            501   1.7e-90  306.0  16.7   3   3   2.3e-37   3.2e-35  123.7   2.4   107   299   313   504   310   510 0.96 -
SOLCI000848000       -            479 EOG093605UA          -            501   2.2e-90  305.7   2.8   1   3   1.1e-05    0.0016   19.1   0.1   262   379    16   137    12   142 0.87 -
SOLCI000848000       -            479 EOG093605UA          -            501   2.2e-90  305.7   2.8   2   3   5.9e-43   8.2e-41  142.1   0.1   104   279   143   318   136   320 0.96 -
SOLCI000848000       -            479 EOG093605UA          -            501   2.2e-90  305.7   2.8   3   3   4.2e-48   5.9e-46  159.1   0.0   107   347   217   463   214   476 0.93 -
SOLCI002498500       -            605 EOG093605UA          -            501   3.7e-90  304.9  11.3   1   3   4.8e-16   6.7e-14   53.3   1.3    67   164   151   256   137   260 0.79 -
SOLCI002498500       -            605 EOG093605UA          -            501   3.7e-90  304.9  11.3   2   3   1.8e-39   2.5e-37  130.6   0.4   105   278   267   439   260   442 0.96 -
SOLCI002498500       -            605 EOG093605UA          -            501   3.7e-90  304.9  11.3   3   3   8.2e-38   1.1e-35  125.1   0.1   210   369   441   600   437   603 0.90 -
SOLCI005896200       -            700 EOG093605UA          -            501   5.9e-90  304.2   4.0   1   4   1.7e-18   2.4e-16   61.4   0.1   189   379   161   348   139   348 0.90 -
SOLCI005896200       -            700 EOG093605UA          -            501   5.9e-90  304.2   4.0   2   4   1.2e-33   1.7e-31  111.4   0.0   121   351   266   495   243   496 0.95 -
SOLCI005896200       -            700 EOG093605UA          -            501   5.9e-90  304.2   4.0   3   4   2.7e-15   3.8e-13   50.9   0.1   181   271   430   520   428   525 0.92 -
SOLCI005896200       -            700 EOG093605UA          -            501   5.9e-90  304.2   4.0   4   4   2.1e-31   2.9e-29  104.0   0.2   185   365   504   684   503   695 0.97 -
SOLCI004716200       -            932 EOG093605UA          -            501   6.2e-90  304.2   8.7   1   3   1.9e-21   2.6e-19   71.2   0.1   184   338   289   443   283   450 0.97 -
SOLCI004716200       -            932 EOG093605UA          -            501   6.2e-90  304.2   8.7   2   3   5.7e-31     8e-29  102.6   0.4   100   286   451   636   444   639 0.95 -
SOLCI004716200       -            932 EOG093605UA          -            501   6.2e-90  304.2   8.7   3   3   5.8e-41   8.1e-39  135.5   0.3   211   411   631   835   629   853 0.94 -
SOLCI003635200       -            819 EOG093605UA          -            501   1.1e-88  300.0   6.5   1   3   1.7e-31   2.3e-29  104.3   0.0   196   426   148   384   142   386 0.90 -
SOLCI003635200       -            819 EOG093605UA          -            501   1.1e-88  300.0   6.5   2   3   8.6e-38   1.2e-35  125.1   0.2   185   441   349   609   349   614 0.96 -
SOLCI003635200       -            819 EOG093605UA          -            501   1.1e-88  300.0   6.5   3   3   1.4e-19     2e-17   65.0   0.1   184   282   698   796   698   812 0.95 -
SOLCI002522700       -           1014 EOG093605UA          -            501   5.3e-88  297.8  19.5   1   5   2.4e-13   3.4e-11   44.4   0.0   167   291   158   282   151   287 0.93 -
SOLCI002522700       -           1014 EOG093605UA          -            501   5.3e-88  297.8  19.5   2   5   2.7e-32   3.7e-30  107.0   1.9   141   419   318   600   313   601 0.90 -
SOLCI002522700       -           1014 EOG093605UA          -            501   5.3e-88  297.8  19.5   3   5   2.1e-26   2.9e-24   87.5   0.1   155   371   507   723   502   725 0.92 -
SOLCI002522700       -           1014 EOG093605UA          -            501   5.3e-88  297.8  19.5   4   5   3.6e-23     5e-21   76.9   1.8   104   306   632   832   632   848 0.94 -
SOLCI002522700       -           1014 EOG093605UA          -            501   5.3e-88  297.8  19.5   5   5   8.8e-08   1.2e-05   26.1   0.0   188   289   887   987   858   994 0.82 -
SOLCI004169300       -            609 EOG093605UA          -            501   7.7e-88  297.2   8.9   1   3   7.3e-18     1e-15   59.3   0.1   213   338     1   126     1   134 0.96 -
SOLCI004169300       -            609 EOG093605UA          -            501   7.7e-88  297.2   8.9   2   3   4.1e-33   5.7e-31  109.7   0.5   100   285   134   318   124   322 0.94 -
SOLCI004169300       -            609 EOG093605UA          -            501   7.7e-88  297.2   8.9   3   3     1e-40   1.5e-38  134.7   0.5   211   411   314   518   312   547 0.93 -
SOLCI004441000       -            833 EOG093605UA          -            501   1.1e-87  296.7   7.4   1   4   3.6e-35   5.1e-33  116.4   0.2   183   426   231   479   215   479 0.92 -
SOLCI004441000       -            833 EOG093605UA          -            501   1.1e-87  296.7   7.4   2   4   3.7e-25   5.2e-23   83.4   0.0   185   325   479   619   477   621 0.98 -
SOLCI004441000       -            833 EOG093605UA          -            501   1.1e-87  296.7   7.4   3   4   1.4e-13   1.9e-11   45.2   0.1   108   176   613   681   606   683 0.92 -
SOLCI004441000       -            833 EOG093605UA          -            501   1.1e-87  296.7   7.4   4   4   3.1e-23   4.4e-21   77.0   0.1   185   353   654   820   654   829 0.95 -
SOLCI000943300       -            731 EOG093605UA          -            501   1.1e-86  293.4   3.4   1   4   1.2e-41   1.6e-39  137.8   0.2   164   428    97   365    80   368 0.95 -
SOLCI000943300       -            731 EOG093605UA          -            501   1.1e-86  293.4   3.4   2   4   1.3e-26   1.8e-24   88.2   0.0   141   332   285   484   283   486 0.91 -
SOLCI000943300       -            731 EOG093605UA          -            501   1.1e-86  293.4   3.4   3   4   6.9e-22   9.6e-20   72.6   0.0   120   345   370   601   369   616 0.90 -
SOLCI000943300       -            731 EOG093605UA          -            501   1.1e-86  293.4   3.4   4   4   3.1e-05    0.0043   17.7   0.1   227   318   620   710   593   721 0.67 -
SOLCI000152500       -            717 EOG093605UA          -            501     8e-86  290.6   9.7   1   4   4.4e-11   6.2e-09   37.0   0.5   179   333   130   286   120   287 0.91 -
SOLCI000152500       -            717 EOG093605UA          -            501     8e-86  290.6   9.7   2   4   9.3e-32   1.3e-29  105.2   0.1   119   281   283   444   283   446 0.96 -
SOLCI000152500       -            717 EOG093605UA          -            501     8e-86  290.6   9.7   3   4   1.6e-45   2.3e-43  150.5   0.6   104   307   443   647   441   662 0.92 -
SOLCI000152500       -            717 EOG093605UA          -            501     8e-86  290.6   9.7   4   4      0.31        43    4.5   0.0   269   308   665   704   656   711 0.44 -
SOLCI003885900       -            709 EOG093605UA          -            501   9.9e-86  290.3   4.6   1   2   1.7e-34   2.4e-32  114.2   0.2   104   360   203   458   193   460 0.95 -
SOLCI003885900       -            709 EOG093605UA          -            501   9.9e-86  290.3   4.6   2   2   2.1e-56   2.9e-54  186.5   0.6   119   417   397   694   392   707 0.93 -
SOLCI005377500       -           1237 EOG093605UA          -            501   1.8e-85  289.4   3.1   1   6     3e-11   4.2e-09   37.5   0.1   234   405   162   338   153   348 0.80 -
SOLCI005377500       -           1237 EOG093605UA          -            501   1.8e-85  289.4   3.1   2   6   4.4e-16   6.2e-14   53.5   0.0   105   224   350   468   342   579 0.84 -
SOLCI005377500       -           1237 EOG093605UA          -            501   1.8e-85  289.4   3.1   3   6   3.6e-14     5e-12   47.2   0.0   244   426   589   775   534   778 0.76 -
SOLCI005377500       -           1237 EOG093605UA          -            501   1.8e-85  289.4   3.1   4   6   6.5e-15   9.1e-13   49.6   0.1   122   310   783   970   781   972 0.91 -
SOLCI005377500       -           1237 EOG093605UA          -            501   1.8e-85  289.4   3.1   5   6   4.9e-22   6.9e-20   73.1   0.2   189   348   954  1113   951  1120 0.96 -
SOLCI005377500       -           1237 EOG093605UA          -            501   1.8e-85  289.4   3.1   6   6   4.2e-10   5.8e-08   33.7   0.0   182   268  1122  1208  1113  1218 0.93 -
SOLCI004372400       -            657 EOG093605UA          -            501   2.3e-85  289.1   6.5   1   4       2.4   3.3e+02    1.6   0.0   238   267   150   179   131   183 0.82 -
SOLCI004372400       -            657 EOG093605UA          -            501   2.3e-85  289.1   6.5   2   4   5.1e-23   7.1e-21   76.3   0.1   203   350   187   334   166   336 0.89 -
SOLCI004372400       -            657 EOG093605UA          -            501   2.3e-85  289.1   6.5   3   4   1.9e-37   2.6e-35  124.0   0.3   104   354   334   580   331   581 0.96 -
SOLCI004372400       -            657 EOG093605UA          -            501   2.3e-85  289.1   6.5   4   4   1.6e-32   2.2e-30  107.7   0.1   138   299   470   630   468   641 0.96 -
SOLCI006090100       -            680 EOG093605UA          -            501   4.1e-85  288.2   2.5   1   5   9.1e-06    0.0013   19.4   0.0   119   195    49   126    43   130 0.87 -
SOLCI006090100       -            680 EOG093605UA          -            501   4.1e-85  288.2   2.5   2   5   1.2e-18   1.6e-16   61.9   0.0   182   292   150   260   137   264 0.94 -
SOLCI006090100       -            680 EOG093605UA          -            501   4.1e-85  288.2   2.5   3   5   3.1e-29   4.3e-27   96.9   2.9   153   355   267   468   258   472 0.94 -
SOLCI006090100       -            680 EOG093605UA          -            501   4.1e-85  288.2   2.5   4   5   1.4e-19   1.9e-17   65.0   0.0   217   316   471   571   466   581 0.88 -
SOLCI006090100       -            680 EOG093605UA          -            501   4.1e-85  288.2   2.5   5   5   3.6e-15     5e-13   50.5   0.0   188   299   548   659   546   668 0.95 -
SOLCI003908300       -            617 EOG093605UA          -            501   6.8e-84  284.2   8.4   1   3   1.8e-08   2.5e-06   28.3   0.0   193   324    60   191    45   197 0.87 -
SOLCI003908300       -            617 EOG093605UA          -            501   6.8e-84  284.2   8.4   2   3   4.2e-53   5.9e-51  175.6   2.6   117   352   196   430   191   431 0.97 -
SOLCI003908300       -            617 EOG093605UA          -            501   6.8e-84  284.2   8.4   3   3   8.2e-30   1.1e-27   98.8   0.1   111   300   400   588   399   595 0.97 -
SOLCI006109700       -            605 EOG093605UA          -            501   2.6e-83  282.3  10.6   1   3     2e-38   2.8e-36  127.1   0.9   100   287   171   360   117   362 0.86 -
SOLCI006109700       -            605 EOG093605UA          -            501   2.6e-83  282.3  10.6   2   3   3.7e-28   5.1e-26   93.3   0.8   184   321   362   499   358   500 0.98 -
SOLCI006109700       -            605 EOG093605UA          -            501   2.6e-83  282.3  10.6   3   3   2.7e-22   3.8e-20   73.9   0.0   206   305   489   588   486   593 0.95 -
SOLCI006142500       -            460 EOG093605UA          -            501   2.8e-80  272.3  21.8   1   2   7.6e-43   1.1e-40  141.7   5.6   158   414    17   276    10   282 0.95 -
SOLCI006142500       -            460 EOG093605UA          -            501   2.8e-80  272.3  21.8   2   2   1.1e-43   1.5e-41  144.5   8.2   153   416   152   414   143   418 0.96 -
SOLCI006204500       -            581 EOG093605UA          -            501   3.7e-80  271.9   9.7   1   4   7.1e-13     1e-10   42.9   0.0   190   280   130   220   122   221 0.94 -
SOLCI006204500       -            581 EOG093605UA          -            501   3.7e-80  271.9   9.7   2   4   7.7e-23   1.1e-20   75.8   0.0   228   372   203   347   203   352 0.98 -
SOLCI006204500       -            581 EOG093605UA          -            501   3.7e-80  271.9   9.7   3   4   2.2e-22   3.1e-20   74.2   0.1   189   326   304   441   304   442 0.82 -
SOLCI006204500       -            581 EOG093605UA          -            501   3.7e-80  271.9   9.7   4   4   6.7e-32   9.4e-30  105.6   1.9   107   319   363   574   360   580 0.92 -
SOLCI003331200       -            579 EOG093605UA          -            501   5.1e-80  271.5   8.2   1   3   2.1e-28   2.9e-26   94.1   0.1   150   338   123   313    92   315 0.92 -
SOLCI003331200       -            579 EOG093605UA          -            501   5.1e-80  271.5   8.2   2   3   2.9e-19   4.1e-17   63.9   0.4   186   305   266   385   264   389 0.74 -
SOLCI003331200       -            579 EOG093605UA          -            501   5.1e-80  271.5   8.2   3   3   2.6e-40   3.7e-38  133.4   0.3   189   377   374   562   372   572 0.97 -
SOLCI000806300       -            588 EOG093605UA          -            501   1.4e-79  270.0  16.4   1   3   1.6e-31   2.2e-29  104.4   1.3   177   352   116   292   110   295 0.93 -
SOLCI000806300       -            588 EOG093605UA          -            501   1.4e-79  270.0  16.4   2   3   9.1e-26   1.3e-23   85.4   0.8   218   331   296   409   292   409 0.96 -
SOLCI000806300       -            588 EOG093605UA          -            501   1.4e-79  270.0  16.4   3   3   5.3e-32   7.5e-30  106.0   1.1   126   343   345   561   345   580 0.95 -
SOLCI001336900       -            834 EOG093605UA          -            501   3.1e-79  268.9  11.4   1   4   1.9e-26   2.7e-24   87.7   0.3   157   352   128   323   123   328 0.97 -
SOLCI001336900       -            834 EOG093605UA          -            501   3.1e-79  268.9  11.4   2   4   4.8e-44   6.7e-42  145.7   2.2   113   377   332   595   324   596 0.97 -
SOLCI001336900       -            834 EOG093605UA          -            501   3.1e-79  268.9  11.4   3   4   9.5e-11   1.3e-08   35.9   0.1   194   270   587   663   586   680 0.93 -
SOLCI001336900       -            834 EOG093605UA          -            501   3.1e-79  268.9  11.4   4   4    0.0029       0.4   11.2   0.0   243   334   706   797   671   816 0.83 -
SOLCI007477400       -            710 EOG093605UA          -            501   1.2e-78  267.0  10.0   1   4   8.5e-08   1.2e-05   26.1   0.0   154   279    80   207    71   209 0.74 -
SOLCI007477400       -            710 EOG093605UA          -            501   1.2e-78  267.0  10.0   2   4   1.4e-49     2e-47  163.9   0.4   136   372   205   444   202   447 0.94 -
SOLCI007477400       -            710 EOG093605UA          -            501   1.2e-78  267.0  10.0   3   4     2e-21   2.8e-19   71.1   0.3   177   334   431   587   429   594 0.93 -
SOLCI007477400       -            710 EOG093605UA          -            501   1.2e-78  267.0  10.0   4   4   2.7e-08   3.8e-06   27.8   0.4   182   345   540   700   538   706 0.89 -
SOLCI005303000       -            711 EOG093605UA          -            501   2.4e-78  265.9  12.9   1   4   3.7e-10   5.2e-08   33.9   0.2   167   280   188   301   184   304 0.95 -
SOLCI005303000       -            711 EOG093605UA          -            501   2.4e-78  265.9  12.9   2   4   1.2e-13   1.7e-11   45.4   0.3   241   334   297   390   290   390 0.90 -
SOLCI005303000       -            711 EOG093605UA          -            501   2.4e-78  265.9  12.9   3   4   9.5e-51   1.3e-48  167.8   0.4   118   359   385   625   378   629 0.97 -
SOLCI005303000       -            711 EOG093605UA          -            501   2.4e-78  265.9  12.9   4   4   3.3e-15   4.5e-13   50.6   0.1   186   317   557   687   555   695 0.94 -
SOLCI005497300       -            647 EOG093605UA          -            501   2.9e-77  262.4   0.3   1   3   3.5e-36   4.8e-34  119.8   0.2   151   379    84   312    76   319 0.96 -
SOLCI005497300       -            647 EOG093605UA          -            501   2.9e-77  262.4   0.3   2   3   2.7e-20   3.8e-18   67.3   0.0   204   342   277   415   275   422 0.95 -
SOLCI005497300       -            647 EOG093605UA          -            501   2.9e-77  262.4   0.3   3   3   1.3e-26   1.8e-24   88.2   0.0   106   295   320   508   315   517 0.94 -
SOLCI003344400       -            690 EOG093605UA          -            501     7e-77  261.1   7.6   1   3   1.4e-35   1.9e-33  117.8   1.9    85   337   119   379   106   386 0.91 -
SOLCI003344400       -            690 EOG093605UA          -            501     7e-77  261.1   7.6   2   3   2.1e-32   2.9e-30  107.3   0.1   141   347   324   530   321   533 0.79 -
SOLCI003344400       -            690 EOG093605UA          -            501     7e-77  261.1   7.6   3   3   1.9e-16   2.7e-14   54.6   0.0   193   301   516   624   514   640 0.89 -
SOLCI004294500       -            577 EOG093605UA          -            501   8.7e-76  257.5   3.0   1   2   1.9e-33   2.7e-31  110.7   1.1   132   318    86   271    78   275 0.86 -
SOLCI004294500       -            577 EOG093605UA          -            501   8.7e-76  257.5   3.0   2   2   2.1e-45   2.9e-43  150.2   0.0   102   376   266   539   264   550 0.97 -
SOLCI002010100       -           1097 EOG093605UA          -            501   1.4e-75  256.8  22.3   1   4     4e-21   5.6e-19   70.1   1.4   217   418   249   454   243   465 0.93 -
SOLCI002010100       -           1097 EOG093605UA          -            501   1.4e-75  256.8  22.3   2   4   1.9e-16   2.6e-14   54.7   2.3   189   348   465   624   457   632 0.96 -
SOLCI002010100       -           1097 EOG093605UA          -            501   1.4e-75  256.8  22.3   3   4   1.9e-15   2.6e-13   51.4   0.4   307   426   723   849   697   854 0.87 -
SOLCI002010100       -           1097 EOG093605UA          -            501   1.4e-75  256.8  22.3   4   4   6.8e-31   9.6e-29  102.3   0.4    40   284   834  1087   830  1093 0.90 -
SOLCI002894100       -            860 EOG093605UA          -            501   7.8e-73  247.7   1.7   1   4   3.8e-22   5.4e-20   73.4   0.1   164   301   113   251   103   259 0.91 -
SOLCI002894100       -            860 EOG093605UA          -            501   7.8e-73  247.7   1.7   2   4   2.4e-27   3.3e-25   90.6   0.2   204   371   259   426   250   432 0.96 -
SOLCI002894100       -            860 EOG093605UA          -            501   7.8e-73  247.7   1.7   3   4   3.4e-24   4.8e-22   80.2   0.0   170   377   401   607   396   631 0.93 -
SOLCI002894100       -            860 EOG093605UA          -            501   7.8e-73  247.7   1.7   4   4    0.0096       1.3    9.5   0.0   240   289   646   695   610   705 0.69 -
SOLCI006449600       -            852 EOG093605UA          -            501   4.7e-72  245.2  15.0   1   5   1.1e-24   1.5e-22   81.9   0.3   213   418     1   210     1   214 0.96 -
SOLCI006449600       -            852 EOG093605UA          -            501   4.7e-72  245.2  15.0   2   5   5.6e-08   7.9e-06   26.7   1.5   214   352   212   349   208   383 0.88 -
SOLCI006449600       -            852 EOG093605UA          -            501   4.7e-72  245.2  15.0   3   5   3.6e-05    0.0051   17.4   0.0   297   353   428   484   403   489 0.89 -
SOLCI006449600       -            852 EOG093605UA          -            501   4.7e-72  245.2  15.0   4   5     1e-21   1.4e-19   72.1   0.3   224   392   494   666   488   670 0.94 -
SOLCI006449600       -            852 EOG093605UA          -            501   4.7e-72  245.2  15.0   5   5   1.5e-17   2.1e-15   58.3   0.0   163   326   644   805   644   818 0.93 -
SOLCI007296100       -            819 EOG093605UA          -            501   4.3e-71  242.0   3.5   1   3   2.6e-09   3.7e-07   31.1   0.0   182   282   102   206    88   252 0.82 -
SOLCI007296100       -            819 EOG093605UA          -            501   4.3e-71  242.0   3.5   2   3   2.2e-34   3.1e-32  113.8   0.0   123   361   264   506   240   520 0.91 -
SOLCI007296100       -            819 EOG093605UA          -            501   4.3e-71  242.0   3.5   3   3   1.4e-28     2e-26   94.6   0.6   197   367   622   792   608   806 0.96 -
SOLCI000411300       -            588 EOG093605UA          -            501   3.4e-69  235.7   1.4   1   3     3e-27   4.3e-25   90.3   0.0   181   341    65   226    36   228 0.94 -
SOLCI000411300       -            588 EOG093605UA          -            501   3.4e-69  235.7   1.4   2   3   2.3e-22   3.2e-20   74.2   0.2   189   338   214   363   214   364 0.98 -
SOLCI000411300       -            588 EOG093605UA          -            501   3.4e-69  235.7   1.4   3   3   1.1e-25   1.6e-23   85.1   0.0   103   279   304   479   298   536 0.93 -
SOLCI004536100       -            550 EOG093605UA          -            501   4.5e-67  228.7   4.4   1   2   4.4e-18   6.2e-16   60.0   0.0   301   419   182   303   127   303 0.88 -
SOLCI004536100       -            550 EOG093605UA          -            501   4.5e-67  228.7   4.4   2   2   1.4e-53     2e-51  177.1   2.2   103   395   195   490   194   517 0.93 -
SOLCI005396300       -            601 EOG093605UA          -            501   8.7e-67  227.8   4.7   1   2   1.5e-18   2.1e-16   61.6   0.0   190   352   158   320   147   323 0.92 -
SOLCI005396300       -            601 EOG093605UA          -            501   8.7e-67  227.8   4.7   2   2   2.6e-50   3.6e-48  166.4   2.6   104   384   318   597   317   599 0.97 -
SOLCI007422500       -            622 EOG093605UA          -            501   1.5e-66  227.0   2.4   1   3   5.7e-35     8e-33  115.8   0.2   124   298   166   338   156   338 0.95 -
SOLCI007422500       -            622 EOG093605UA          -            501   1.5e-66  227.0   2.4   2   3   1.6e-32   2.2e-30  107.7   0.0   185   361   295   471   295   490 0.96 -
SOLCI007422500       -            622 EOG093605UA          -            501   1.5e-66  227.0   2.4   3   3   1.9e-05    0.0026   18.4   0.1    99   164   492   557   484   570 0.93 -
SOLCI000672200       -            552 EOG093605UA          -            501   2.4e-66  226.3   0.3   1   3     0.026       3.6    8.1   0.0   227   316   111   204    68   209 0.62 -
SOLCI000672200       -            552 EOG093605UA          -            501   2.4e-66  226.3   0.3   2   3   4.1e-14   5.8e-12   46.9   0.0   216   280   211   275   207   282 0.93 -
SOLCI000672200       -            552 EOG093605UA          -            501   2.4e-66  226.3   0.3   3   3   1.3e-50   1.8e-48  167.4   0.1   110   348   282   520   277   538 0.95 -
SOLCI004749700       -            720 EOG093605UA          -            501   2.9e-66  226.1  13.8   1   3   8.4e-22   1.2e-19   72.3   0.4   179   351   143   315   134   318 0.96 -
SOLCI004749700       -            720 EOG093605UA          -            501   2.9e-66  226.1  13.8   2   3   4.3e-34   5.9e-32  112.9   0.7   136   355   241   459   240   468 0.96 -
SOLCI004749700       -            720 EOG093605UA          -            501   2.9e-66  226.1  13.8   3   3   8.4e-20   1.2e-17   65.7   1.1   150   339   499   690   472   695 0.78 -
SOLCI004587600       -            470 EOG093605UA          -            501   3.5e-66  225.8   5.7   1   2   3.9e-26   5.4e-24   86.6   0.6   104   273    70   242    64   243 0.94 -
SOLCI004587600       -            470 EOG093605UA          -            501   3.5e-66  225.8   5.7   2   2   2.7e-42   3.8e-40  139.9   0.3   125   352   235   448   232   456 0.93 -
SOLCI004191200       -            937 EOG093605UA          -            501     3e-65  222.7  13.4   1   5   5.9e-12   8.3e-10   39.8   0.2   236   376   185   326   177   336 0.89 -
SOLCI004191200       -            937 EOG093605UA          -            501     3e-65  222.7  13.4   2   5   2.2e-17   3.1e-15   57.7   0.1   181   373   341   532   334   535 0.78 -
SOLCI004191200       -            937 EOG093605UA          -            501     3e-65  222.7  13.4   3   5   4.4e-11   6.2e-09   37.0   0.2   115   258   520   662   512   668 0.84 -
SOLCI004191200       -            937 EOG093605UA          -            501     3e-65  222.7  13.4   4   5   1.2e-16   1.7e-14   55.3   0.9   191   347   665   820   655   824 0.94 -
SOLCI004191200       -            937 EOG093605UA          -            501     3e-65  222.7  13.4   5   5   2.7e-12   3.8e-10   41.0   0.0   138   244   822   928   818   937 0.50 -
SOLCI004689400       -            966 EOG093605UA          -            501   3.7e-65  222.4  16.4   1   4   9.5e-12   1.3e-09   39.2   0.0   168   290   272   394   264   398 0.93 -
SOLCI004689400       -            966 EOG093605UA          -            501   3.7e-65  222.4  16.4   2   4   9.8e-24   1.4e-21   78.7   1.8   222   415   420   616   413   620 0.82 -
SOLCI004689400       -            966 EOG093605UA          -            501   3.7e-65  222.4  16.4   3   4   1.2e-11   1.6e-09   38.9   0.5   247   420   550   725   547   727 0.84 -
SOLCI004689400       -            966 EOG093605UA          -            501   3.7e-65  222.4  16.4   4   4   5.2e-24   7.3e-22   79.6   1.3   104   334   721   949   718   954 0.95 -
SOLCI004445500       -            492 EOG093605UA          -            501   1.9e-64  220.1   7.2   1   3   8.3e-14   1.2e-11   45.9   0.1   157   303    70   217    61   217 0.85 -
SOLCI004445500       -            492 EOG093605UA          -            501   1.9e-64  220.1   7.2   2   3   2.1e-23   2.9e-21   77.6   0.3   205   335   187   319   186   321 0.96 -
SOLCI004445500       -            492 EOG093605UA          -            501   1.9e-64  220.1   7.2   3   3   8.4e-35   1.2e-32  115.2   0.3   111   286   306   483   306   487 0.93 -
SOLCI003784400       -            884 EOG093605UA          -            501   4.2e-64  218.9   2.6   1   4   5.6e-13   7.8e-11   43.2   0.3   157   353    45   236    39   245 0.90 -
SOLCI003784400       -            884 EOG093605UA          -            501   4.2e-64  218.9   2.6   2   4   3.1e-20   4.3e-18   67.2   0.0   217   357   236   376   229   379 0.95 -
SOLCI003784400       -            884 EOG093605UA          -            501   4.2e-64  218.9   2.6   3   4   3.2e-31   4.4e-29  103.4   0.1   142   452   372   679   368   689 0.86 -
SOLCI003784400       -            884 EOG093605UA          -            501   4.2e-64  218.9   2.6   4   4   2.2e-08   3.1e-06   28.0   0.0   291   418   583   712   578   726 0.74 -
SOLCI002785000       -            629 EOG093605UA          -            501   5.4e-64  218.6  11.2   1   3     0.021       2.9    8.3   0.0   108   148   126   169   117   196 0.75 -
SOLCI002785000       -            629 EOG093605UA          -            501   5.4e-64  218.6  11.2   2   3   1.7e-31   2.3e-29  104.3   1.9   117   280   189   351   184   355 0.95 -
SOLCI002785000       -            629 EOG093605UA          -            501   5.4e-64  218.6  11.2   3   3     5e-17   6.9e-15   56.6   0.5   119   271   471   622   465   628 0.89 -
SOLCI000591300       -            558 EOG093605UA          -            501   5.1e-63  215.4   2.3   1   2   3.2e-35   4.5e-33  116.6   0.5   185   427   108   355    71   359 0.93 -
SOLCI000591300       -            558 EOG093605UA          -            501   5.1e-63  215.4   2.3   2   2   1.2e-29   1.7e-27   98.2   0.1   121   299   361   535   357   552 0.93 -
SOLCI004685900       -            464 EOG093605UA          -            501   2.2e-62  213.3   7.7   1   3     1e-06   0.00014   22.6   0.1   234   355    35   156    17   159 0.84 -
SOLCI004685900       -            464 EOG093605UA          -            501   2.2e-62  213.3   7.7   2   3   6.5e-45   9.1e-43  148.6   0.6   109   334   121   346   118   351 0.97 -
SOLCI004685900       -            464 EOG093605UA          -            501   2.2e-62  213.3   7.7   3   3   2.2e-18   3.1e-16   61.0   0.1   204   300   347   443   345   451 0.94 -
SOLCI003435400       -            841 EOG093605UA          -            501   2.9e-62  212.9   4.3   1   3   2.2e-36   3.1e-34  120.4   0.1   121   346   176   401   172   406 0.96 -
SOLCI003435400       -            841 EOG093605UA          -            501   2.9e-62  212.9   4.3   2   3   5.5e-24   7.7e-22   79.5   0.6   202   339   397   534   392   550 0.74 -
SOLCI003435400       -            841 EOG093605UA          -            501   2.9e-62  212.9   4.3   3   3   0.00073       0.1   13.2   0.0   104   294   597   646   582   684 0.56 -
SOLCI000829700       -            896 EOG093605UA          -            501   5.9e-62  211.9   0.4   1   4   5.8e-09   8.1e-07   30.0   0.1   206   322   178   292   152   296 0.86 -
SOLCI000829700       -            896 EOG093605UA          -            501   5.9e-62  211.9   0.4   2   4   1.5e-36   2.1e-34  121.0   0.1   120   428   302   611   299   618 0.94 -
SOLCI000829700       -            896 EOG093605UA          -            501   5.9e-62  211.9   0.4   3   4   8.4e-11   1.2e-08   36.0   0.0   219   357   611   748   604   804 0.89 -
SOLCI000829700       -            896 EOG093605UA          -            501   5.9e-62  211.9   0.4   4   4   5.9e-05    0.0082   16.8   0.0   224   291   823   889   765   896 0.63 -
SOLCI004260400       -            461 EOG093605UA          -            501   6.1e-62  211.8   1.2   1   2   7.1e-27   9.9e-25   89.1   0.0   171   280    74   186    69   189 0.94 -
SOLCI004260400       -            461 EOG093605UA          -            501   6.1e-62  211.8   1.2   2   2   8.3e-37   1.2e-34  121.8   0.3   177   425   188   445   185   454 0.92 -
SOLCI000358700       -            460 EOG093605UA          -            501   6.3e-62  211.8   8.4   1   4   4.5e-15   6.2e-13   50.1   0.0   192   270    15    93     5   102 0.90 -
SOLCI000358700       -            460 EOG093605UA          -            501   6.3e-62  211.8   8.4   2   4   3.3e-34   4.5e-32  113.3   3.8   100   327    99   325    89   330 0.96 -
SOLCI000358700       -            460 EOG093605UA          -            501   6.3e-62  211.8   8.4   3   4   2.3e-19   3.2e-17   64.3   0.1   192   353   295   417   290   423 0.50 -
SOLCI000358700       -            460 EOG093605UA          -            501   6.3e-62  211.8   8.4   4   4    0.0096       1.3    9.5   0.0   117   279   392   448   388   457 0.50 -
SOLCI000557300       -            511 EOG093605UA          -            501     1e-61  211.0   3.7   1   3    0.0015      0.21   12.1   0.4   240   348    75   185    68   192 0.80 -
SOLCI000557300       -            511 EOG093605UA          -            501     1e-61  211.0   3.7   2   3   7.5e-55     1e-52  181.3   0.2   109   375   193   460   188   461 0.97 -
SOLCI000557300       -            511 EOG093605UA          -            501     1e-61  211.0   3.7   3   3    0.0014      0.19   12.2   0.0   107   143   473   509   467   511 0.94 -
SOLCI004337500       -            362 EOG093605UA          -            501   1.4e-60  207.3   3.3   1   3   1.1e-21   1.5e-19   72.0   0.1   180   295     4   119     2   120 0.98 -
SOLCI004337500       -            362 EOG093605UA          -            501   1.4e-60  207.3   3.3   2   3   8.2e-14   1.1e-11   46.0   0.1   123   214    88   180    87   189 0.64 -
SOLCI004337500       -            362 EOG093605UA          -            501   1.4e-60  207.3   3.3   3   3   2.6e-31   3.6e-29  103.7   0.1   191   343   190   342   178   356 0.95 -
SOLCI001204300       -            532 EOG093605UA          -            501   1.2e-58  200.9   6.0   1   3   3.9e-17   5.5e-15   56.9   1.2   118   273   122   280   114   283 0.90 -
SOLCI001204300       -            532 EOG093605UA          -            501   1.2e-58  200.9   6.0   2   3   3.7e-22   5.2e-20   73.5   0.0   203   337   290   425   283   428 0.94 -
SOLCI001204300       -            532 EOG093605UA          -            501   1.2e-58  200.9   6.0   3   3     2e-26   2.8e-24   87.6   0.0   213   398   335   520   335   525 0.92 -
SOLCI006405400       -            576 EOG093605UA          -            501   1.9e-58  200.3  14.1   1   3   2.7e-17   3.7e-15   57.5   1.8   180   318   148   286   137   286 0.97 -
SOLCI006405400       -            576 EOG093605UA          -            501   1.9e-58  200.3  14.1   2   3   1.2e-32   1.7e-30  108.0   2.1   169   350   243   423   241   426 0.82 -
SOLCI006405400       -            576 EOG093605UA          -            501   1.9e-58  200.3  14.1   3   3   2.6e-17   3.7e-15   57.5   0.0   197   348   410   561   410   574 0.96 -
SOLCI000442200       -            742 EOG093605UA          -            501   3.5e-57  196.1   0.1   1   4   2.5e-08   3.5e-06   27.9   0.0   289   419    45   167    38   171 0.91 -
SOLCI000442200       -            742 EOG093605UA          -            501   3.5e-57  196.1   0.1   2   4   4.3e-17     6e-15   56.8   0.0   190   424   113   327   109   335 0.87 -
SOLCI000442200       -            742 EOG093605UA          -            501   3.5e-57  196.1   0.1   3   4   2.2e-20   3.1e-18   67.7   0.1   151   415   265   516   264   520 0.90 -
SOLCI000442200       -            742 EOG093605UA          -            501   3.5e-57  196.1   0.1   4   4   3.6e-19     5e-17   63.6   0.0   189   402   360   571   333   589 0.91 -
SOLCI001725400       -            484 EOG093605UA          -            501   4.6e-57  195.7  12.8   1   3     9e-24   1.3e-21   78.8   0.1   180   355    90   265    68   268 0.95 -
SOLCI001725400       -            484 EOG093605UA          -            501   4.6e-57  195.7  12.8   2   3   2.2e-24   3.1e-22   80.8   2.8   185   325   235   375   234   376 0.99 -
SOLCI001725400       -            484 EOG093605UA          -            501   4.6e-57  195.7  12.8   3   3   2.2e-17     3e-15   57.8   0.4   190   306   345   461   345   474 0.94 -
SOLCI006787700       -            602 EOG093605UA          -            501   1.7e-56  193.8   0.5   1   3      0.11        16    5.9   0.0   156   203   153   199   141   213 0.82 -
SOLCI006787700       -            602 EOG093605UA          -            501   1.7e-56  193.8   0.5   2   3   6.1e-27   8.5e-25   89.3   0.0   142   282   214   353   203   358 0.91 -
SOLCI006787700       -            602 EOG093605UA          -            501   1.7e-56  193.8   0.5   3   3   1.6e-28   2.3e-26   94.5   0.7   216   376   357   517   349   532 0.92 -
SOLCI002643900       -            467 EOG093605UA          -            501   6.1e-56  192.0   1.1   1   3   0.00097      0.14   12.7   0.0   255   308    87   142    63   150 0.83 -
SOLCI002643900       -            467 EOG093605UA          -            501   6.1e-56  192.0   1.1   2   3   1.5e-40   2.1e-38  134.2   0.2   104   325   151   372   145   372 0.95 -
SOLCI002643900       -            467 EOG093605UA          -            501   6.1e-56  192.0   1.1   3   3   7.8e-17   1.1e-14   55.9   0.1   196   299   348   451   348   463 0.95 -
SOLCI004734200       -            707 EOG093605UA          -            501   6.6e-56  191.9   5.1   1   3   2.5e-11   3.6e-09   37.7   0.0   246   340   249   343   222   349 0.86 -
SOLCI004734200       -            707 EOG093605UA          -            501   6.6e-56  191.9   5.1   2   3   4.8e-15   6.8e-13   50.0   0.3   228   343   336   451   335   454 0.47 -
SOLCI004734200       -            707 EOG093605UA          -            501   6.6e-56  191.9   5.1   3   3   2.6e-36   3.7e-34  120.2   1.5   183   399   431   652   419   666 0.88 -
SOLCI007385800       -            583 EOG093605UA          -            501   1.3e-55  190.9   4.9   1   3      0.26        36    4.7   0.0   304   364    74   134    35   162 0.77 -
SOLCI007385800       -            583 EOG093605UA          -            501   1.3e-55  190.9   4.9   2   3   1.4e-21   1.9e-19   71.6   0.2   170   314   204   351   191   358 0.71 -
SOLCI007385800       -            583 EOG093605UA          -            501   1.3e-55  190.9   4.9   3   3   3.1e-34   4.3e-32  113.3   1.4   194   406   366   582   360   583 0.94 -
SOLCI007109300       -            736 EOG093605UA          -            501   1.3e-55  190.9   1.8   1   3   2.3e-25   3.3e-23   84.0   0.0   196   417   139   366   123   374 0.93 -
SOLCI007109300       -            736 EOG093605UA          -            501   1.3e-55  190.9   1.8   2   3   6.7e-14   9.4e-12   46.3   0.2   224   350   375   500   366   510 0.89 -
SOLCI007109300       -            736 EOG093605UA          -            501   1.3e-55  190.9   1.8   3   3   1.8e-22   2.5e-20   74.5   0.1   115   336   476   696   473   714 0.93 -
SOLCI004861100       -            370 EOG093605UA          -            501   1.7e-55  190.5   8.8   1   2   1.8e-31   2.5e-29  104.3   1.1   104   311    11   218     6   220 0.96 -
SOLCI004861100       -            370 EOG093605UA          -            501   1.7e-55  190.5   8.8   2   2   1.3e-27   1.8e-25   91.5   1.1   109   261   219   370   216   370 0.98 -
SOLCI006697300       -            543 EOG093605UA          -            501     2e-55  190.3  12.0   1   3   1.8e-11   2.5e-09   38.3   0.0   257   352   157   252   135   254 0.93 -
SOLCI006697300       -            543 EOG093605UA          -            501     2e-55  190.3  12.0   2   3   1.3e-35   1.8e-33  117.9   1.2   181   377   255   451   252   461 0.95 -
SOLCI006697300       -            543 EOG093605UA          -            501     2e-55  190.3  12.0   3   3     1e-16   1.4e-14   55.6   1.8   135   289   385   539   384   543 0.90 -
SOLCI004525400       -           1057 EOG093605UA          -            501   2.6e-55  190.0   3.1   1   5   0.00058     0.081   13.5   0.0   249   422    67   244    55   248 0.75 -
SOLCI004525400       -           1057 EOG093605UA          -            501   2.6e-55  190.0   3.1   2   5   6.9e-18   9.6e-16   59.4   0.1   152   374   216   429   204   441 0.89 -
SOLCI004525400       -           1057 EOG093605UA          -            501   2.6e-55  190.0   3.1   3   5   2.2e-24   3.1e-22   80.8   0.2   152   416   348   607   329   619 0.90 -
SOLCI004525400       -           1057 EOG093605UA          -            501   2.6e-55  190.0   3.1   4   5   4.1e-09   5.7e-07   30.5   0.1   227   350   624   743   618   747 0.94 -
SOLCI004525400       -           1057 EOG093605UA          -            501   2.6e-55  190.0   3.1   5   5   3.8e-10   5.3e-08   33.9   0.0   189   282   753   847   745   882 0.87 -
SOLCI002658000       -            667 EOG093605UA          -            501   2.6e-55  189.9   3.6   1   2   1.6e-26   2.3e-24   87.9   0.0   181   393   107   324    81   328 0.92 -
SOLCI002658000       -            667 EOG093605UA          -            501   2.6e-55  189.9   3.6   2   2     3e-25   4.2e-23   83.7   0.1   189   391   326   528   323   530 0.94 -
SOLCI003293500       -            500 EOG093605UA          -            501   3.5e-55  189.5   1.8   1   4   0.00065     0.091   13.3   0.0   249   382    98   232    71   234 0.75 -
SOLCI003293500       -            500 EOG093605UA          -            501   3.5e-55  189.5   1.8   2   4   3.9e-26   5.5e-24   86.6   0.0    60   231   180   357   180   370 0.88 -
SOLCI003293500       -            500 EOG093605UA          -            501   3.5e-55  189.5   1.8   3   4   5.9e-24   8.2e-22   79.4   0.0   197   354   253   410   253   413 0.98 -
SOLCI003293500       -            500 EOG093605UA          -            501   3.5e-55  189.5   1.8   4   4   5.1e-09   7.1e-07   30.2   0.1   186   316   347   476   347   490 0.89 -
SOLCI003929300       -            742 EOG093605UA          -            501   5.1e-54  185.7   7.8   1   5   9.3e-19   1.3e-16   62.3   0.0   219   414    38   218    29   223 0.84 -
SOLCI003929300       -            742 EOG093605UA          -            501   5.1e-54  185.7   7.8   2   5    0.0015      0.21   12.1   0.0   114   216   164   257   162   261 0.87 -
SOLCI003929300       -            742 EOG093605UA          -            501   5.1e-54  185.7   7.8   3   5   3.2e-09   4.5e-07   30.8   0.1   148   249   225   317   217   320 0.79 -
SOLCI003929300       -            742 EOG093605UA          -            501   5.1e-54  185.7   7.8   4   5   1.7e-25   2.3e-23   84.6   0.7   186   434   320   556   317   564 0.93 -
SOLCI003929300       -            742 EOG093605UA          -            501   5.1e-54  185.7   7.8   5   5     0.042       5.9    7.3   0.0    39   249   567   613   556   620 0.47 -
SOLCI005629100       -            493 EOG093605UA          -            501   4.3e-53  182.6   0.6   1   2   6.2e-26   8.7e-24   85.9   0.6   128   344    13   224     4   231 0.83 -
SOLCI005629100       -            493 EOG093605UA          -            501   4.3e-53  182.6   0.6   2   2   5.3e-28   7.5e-26   92.8   0.0   112   344   235   465   228   479 0.95 -
SOLCI000710400       -            478 EOG093605UA          -            501   1.1e-52  181.3   7.0   1   3   7.5e-09     1e-06   29.6   0.9   249   352    87   189    74   192 0.87 -
SOLCI000710400       -            478 EOG093605UA          -            501   1.1e-52  181.3   7.0   2   3   1.9e-25   2.6e-23   84.4   0.0   215   344   191   320   189   323 0.97 -
SOLCI000710400       -            478 EOG093605UA          -            501   1.1e-52  181.3   7.0   3   3   5.9e-22   8.2e-20   72.8   1.2   127   272   314   457   314   472 0.93 -
SOLCI002673900       -            530 EOG093605UA          -            501   1.1e-52  181.3   7.3   1   3      0.07       9.8    6.6   0.0   224   276   169   221   123   223 0.92 -
SOLCI002673900       -            530 EOG093605UA          -            501   1.1e-52  181.3   7.3   2   3   2.1e-24   2.9e-22   80.9   1.0   199   350   179   330   151   330 0.75 -
SOLCI002673900       -            530 EOG093605UA          -            501   1.1e-52  181.3   7.3   3   3   1.6e-28   2.2e-26   94.5   0.6   141   334   332   524   332   528 0.67 -
SOLCI001299000       -            544 EOG093605UA          -            501     3e-52  179.8   6.6   1   3   2.5e-14   3.6e-12   47.6   0.1   213   348   140   274   112   276 0.91 -
SOLCI001299000       -            544 EOG093605UA          -            501     3e-52  179.8   6.6   2   3   3.3e-36   4.7e-34  119.8   0.9   119   405   152   440   147   456 0.92 -
SOLCI001299000       -            544 EOG093605UA          -            501     3e-52  179.8   6.6   3   3   4.3e-09     6e-07   30.4   0.1   104   190   451   536   446   541 0.94 -
SOLCI007129300       -            488 EOG093605UA          -            501   4.5e-52  179.3   0.6   1   2   1.3e-24   1.9e-22   81.6   0.1   158   325   150   317   145   318 0.97 -
SOLCI007129300       -            488 EOG093605UA          -            501   4.5e-52  179.3   0.6   2   2   1.9e-31   2.6e-29  104.2   0.0   140   329   273   461   268   466 0.96 -
SOLCI004830600       -            765 EOG093605UA          -            501   6.7e-52  178.7   1.6   1   4     2e-13   2.7e-11   44.7   0.0   273   410    22   156     7   173 0.85 -
SOLCI004830600       -            765 EOG093605UA          -            501   6.7e-52  178.7   1.6   2   4   0.00079      0.11   13.0   0.0    85   164   174   253   152   261 0.76 -
SOLCI004830600       -            765 EOG093605UA          -            501   6.7e-52  178.7   1.6   3   4   7.6e-26   1.1e-23   85.7   0.1   144   420   282   549   275   558 0.95 -
SOLCI004830600       -            765 EOG093605UA          -            501   6.7e-52  178.7   1.6   4   4     1e-09   1.4e-07   32.4   0.1   143   308   549   707   546   747 0.74 -
SOLCI003928300       -            929 EOG093605UA          -            501   1.1e-51  177.9   3.8   1   4   9.8e-06    0.0014   19.3   0.1   227   417    87   274    62   283 0.91 -
SOLCI003928300       -            929 EOG093605UA          -            501   1.1e-51  177.9   3.8   2   4   1.2e-14   1.7e-12   48.7   0.0   185   351   283   445   278   451 0.94 -
SOLCI003928300       -            929 EOG093605UA          -            501   1.1e-51  177.9   3.8   3   4   5.7e-20     8e-18   66.3   0.0   221   333   451   563   447   568 0.62 -
SOLCI003928300       -            929 EOG093605UA          -            501   1.1e-51  177.9   3.8   4   4   5.2e-12   7.3e-10   40.0   0.0   146   282   587   719   576   792 0.84 -
SOLCI006380300       -           1028 EOG093605UA          -            501   2.6e-51  176.7   7.5   1   6   3.7e-16   5.2e-14   53.7   0.0   258   420   128   290    99   295 0.91 -
SOLCI006380300       -           1028 EOG093605UA          -            501   2.6e-51  176.7   7.5   2   6     0.041       5.7    7.4   0.0   291   335   293   337   290   347 0.67 -
SOLCI006380300       -           1028 EOG093605UA          -            501   2.6e-51  176.7   7.5   3   6   3.5e-22     5e-20   73.6   1.0   141   433   354   636   345   648 0.91 -
SOLCI006380300       -           1028 EOG093605UA          -            501   2.6e-51  176.7   7.5   4   6   3.1e-12   4.3e-10   40.8   0.3   117   339   598   812   597   818 0.88 -
SOLCI006380300       -           1028 EOG093605UA          -            501   2.6e-51  176.7   7.5   5   6   0.00037     0.051   14.1   0.0    38    88   816   866   811   891 0.83 -
SOLCI006380300       -           1028 EOG093605UA          -            501   2.6e-51  176.7   7.5   6   6      0.45        63    3.9   0.0    36    90   849   904   845   910 0.90 -
SOLCI007385600       -            503 EOG093605UA          -            501   3.9e-50  172.9   7.7   1   3   3.6e-11   5.1e-09   37.2   0.4   183   417    41   210    26   213 0.50 -
SOLCI007385600       -            503 EOG093605UA          -            501   3.9e-50  172.9   7.7   2   3   7.6e-18   1.1e-15   59.3   0.2   156   348   120   317   118   318 0.93 -
SOLCI007385600       -            503 EOG093605UA          -            501   3.9e-50  172.9   7.7   3   3   7.6e-29   1.1e-26   95.6   0.1   130   310   310   492   308   502 0.90 -
SOLCI004957900       -            922 EOG093605UA          -            501     8e-50  171.8   0.1   1   2   2.3e-23   3.2e-21   77.5   0.0   217   350   421   554   409   554 0.94 -
SOLCI004957900       -            922 EOG093605UA          -            501     8e-50  171.8   0.1   2   2   7.2e-16     1e-13   52.8   0.0   201   325   615   738   609   746 0.93 -
SOLCI000800800       -            842 EOG093605UA          -            501   1.2e-49  171.2   5.0   1   4   1.8e-13   2.4e-11   44.9   0.3   226   386    91   247    76   248 0.96 -
SOLCI000800800       -            842 EOG093605UA          -            501   1.2e-49  171.2   5.0   2   4   1.2e-20   1.7e-18   68.5   0.4   119   419   191   488   185   495 0.86 -
SOLCI000800800       -            842 EOG093605UA          -            501   1.2e-49  171.2   5.0   3   4   4.6e-12   6.5e-10   40.2   0.0   187   270   493   576   489   590 0.90 -
SOLCI000800800       -            842 EOG093605UA          -            501   1.2e-49  171.2   5.0   4   4   2.6e-09   3.6e-07   31.1   0.3   143   295   590   734   572   746 0.82 -
SOLCI002576300       -            608 EOG093605UA          -            501   2.7e-49  170.1   0.0   1   3   4.1e-14   5.8e-12   46.9   0.0   238   405    82   245    52   257 0.86 -
SOLCI002576300       -            608 EOG093605UA          -            501   2.7e-49  170.1   0.0   2   3     5e-23     7e-21   76.4   0.0   150   426   197   469   196   473 0.89 -
SOLCI002576300       -            608 EOG093605UA          -            501   2.7e-49  170.1   0.0   3   3   6.4e-18   8.9e-16   59.5   0.0   150   416   267   526   253   538 0.79 -
SOLCI002562700       -            480 EOG093605UA          -            501   4.7e-49  169.3   3.5   1   2   5.6e-11   7.8e-09   36.6   0.2   194   280   145   232   119   234 0.88 -
SOLCI002562700       -            480 EOG093605UA          -            501   4.7e-49  169.3   3.5   2   2   8.2e-43   1.1e-40  141.6   0.3   184   425   206   451   203   470 0.93 -
SOLCI005915100       -            293 EOG093605UA          -            501   5.8e-49  169.0   4.9   1   2   8.5e-27   1.2e-24   88.8   1.1   155   319    10   175     4   177 0.94 -
SOLCI005915100       -            293 EOG093605UA          -            501   5.8e-49  169.0   4.9   2   2   6.5e-27   9.1e-25   89.2   0.1   225   366   151   292   150   293 0.99 -
SOLCI001221900       -            844 EOG093605UA          -            501     2e-48  167.3   0.1   1   5   5.2e-07   7.2e-05   23.5   0.0   233   372    38   139    25   144 0.46 -
SOLCI001221900       -            844 EOG093605UA          -            501     2e-48  167.3   0.1   2   5   6.4e-11   8.9e-09   36.4   0.0   109   294   122   304   121   335 0.81 -
SOLCI001221900       -            844 EOG093605UA          -            501     2e-48  167.3   0.1   3   5   6.9e-13   9.7e-11   42.9   0.0   149   351   334   531   325   536 0.72 -
SOLCI001221900       -            844 EOG093605UA          -            501     2e-48  167.3   0.1   4   5   3.9e-15   5.5e-13   50.3   0.0   189   349   474   631   468   635 0.59 -
SOLCI001221900       -            844 EOG093605UA          -            501     2e-48  167.3   0.1   5   5     2e-12   2.8e-10   41.4   0.0   186   299   537   648   534   707 0.82 -
SOLCI002881200       -            569 EOG093605UA          -            501   5.5e-48  165.8  10.0   1   2   4.6e-16   6.5e-14   53.4   0.1   145   254   229   336   223   341 0.87 -
SOLCI002881200       -            569 EOG093605UA          -            501   5.5e-48  165.8  10.0   2   2   3.4e-37   4.7e-35  123.1   5.4   135   385   288   540   287   543 0.93 -
SOLCI003063200       -            529 EOG093605UA          -            501   3.6e-47  163.1   5.7   1   2   2.7e-06   0.00038   21.1   0.0   249   352   135   237   116   240 0.93 -
SOLCI003063200       -            529 EOG093605UA          -            501   3.6e-47  163.1   5.7   2   2   1.4e-45     2e-43  150.8   3.0   128   426   189   491   185   495 0.96 -
SOLCI000383600       -            739 EOG093605UA          -            501   6.1e-47  162.3   0.1   1   4     7e-10   9.8e-08   33.0   0.0   203   385   119   316    98   323 0.79 -
SOLCI000383600       -            739 EOG093605UA          -            501   6.1e-47  162.3   0.1   2   4   2.4e-23   3.4e-21   77.4   0.1   218   334   368   487   364   496 0.90 -
SOLCI000383600       -            739 EOG093605UA          -            501   6.1e-47  162.3   0.1   3   4   8.2e-13   1.1e-10   42.7   0.0   136   250   500   614   497   620 0.93 -
SOLCI000383600       -            739 EOG093605UA          -            501   6.1e-47  162.3   0.1   4   4       3.4   4.7e+02    1.1   0.0   220   260   636   676   632   692 0.78 -
SOLCI004600900       -            642 EOG093605UA          -            501   6.9e-47  162.1  10.7   1   4   3.5e-15   4.8e-13   50.5   0.8   215   353   115   254    87   258 0.63 -
SOLCI004600900       -            642 EOG093605UA          -            501   6.9e-47  162.1  10.7   2   4   2.9e-27     4e-25   90.4   2.1   179   346   255   422   252   427 0.97 -
SOLCI004600900       -            642 EOG093605UA          -            501   6.9e-47  162.1  10.7   3   4   5.2e-12   7.3e-10   40.0   0.4   187   282   403   498   395   516 0.91 -
SOLCI004600900       -            642 EOG093605UA          -            501   6.9e-47  162.1  10.7   4   4       7.2     1e+03   -0.0   0.0    41    97   559   619   543   638 0.54 -
SOLCI004925700       -            213 EOG093605UA          -            501   1.1e-46  161.5   2.1   1   2   8.2e-20   1.1e-17   65.8   0.2   171   264     6    99     2    99 0.50 -
SOLCI004925700       -            213 EOG093605UA          -            501   1.1e-46  161.5   2.1   2   2   6.5e-31   9.1e-29  102.4   0.1   149   271    90   211    89   212 0.95 -
SOLCI003725300       -            685 EOG093605UA          -            501   1.1e-46  161.4   2.5   1   5   6.8e-13   9.5e-11   42.9   0.0   193   424    47   273    26   277 0.85 -
SOLCI003725300       -            685 EOG093605UA          -            501   1.1e-46  161.4   2.5   2   5   2.8e-15   3.9e-13   50.8   0.0   118   428   105   409   101   420 0.88 -
SOLCI003725300       -            685 EOG093605UA          -            501   1.1e-46  161.4   2.5   3   5   3.2e-11   4.4e-09   37.4   0.2   223   416   274   463   269   468 0.91 -
SOLCI003725300       -            685 EOG093605UA          -            501   1.1e-46  161.4   2.5   4   5   1.3e-15   1.8e-13   51.9   0.3   226   434   347   547   338   555 0.89 -
SOLCI003725300       -            685 EOG093605UA          -            501   1.1e-46  161.4   2.5   5   5     0.042       5.8    7.4   0.0    44    97   563   617   548   633 0.67 -
SOLCI002532300       -            470 EOG093605UA          -            501   1.9e-46  160.7   6.8   1   2       1.5   2.1e+02    2.2   0.1   258   339    50   132    38   145 0.72 -
SOLCI002532300       -            470 EOG093605UA          -            501   1.9e-46  160.7   6.8   2   2   1.7e-47   2.3e-45  157.1   3.8   112   418   150   459   134   466 0.94 -
SOLCI005151200       -            711 EOG093605UA          -            501   3.2e-46  159.9   0.0   1   2   5.9e-26   8.2e-24   86.0   0.0   203   419   206   426   174   426 0.92 -
SOLCI005151200       -            711 EOG093605UA          -            501   3.2e-46  159.9   0.0   2   2   2.8e-24   3.9e-22   80.5   0.0   171   384   314   531   310   541 0.91 -
SOLCI002303500       -            577 EOG093605UA          -            501   3.4e-46  159.9   6.7   1   3   2.4e-12   3.3e-10   41.2   0.1   190   282   144   236   131   242 0.93 -
SOLCI002303500       -            577 EOG093605UA          -            501   3.4e-46  159.9   6.7   2   3   1.5e-24   2.1e-22   81.4   0.7   183   352   245   411   237   413 0.96 -
SOLCI002303500       -            577 EOG093605UA          -            501   3.4e-46  159.9   6.7   3   3   4.7e-12   6.6e-10   40.2   0.1   248   345   412   510   410   526 0.79 -
SOLCI000751400       -            871 EOG093605UA          -            501   3.8e-46  159.7   9.3   1   5   1.8e-12   2.6e-10   41.5   0.2   179   320   123   261    92   266 0.92 -
SOLCI000751400       -            871 EOG093605UA          -            501   3.8e-46  159.7   9.3   2   5   3.2e-07   4.5e-05   24.2   0.3   227   351   238   358   235   364 0.83 -
SOLCI000751400       -            871 EOG093605UA          -            501   3.8e-46  159.7   9.3   3   5     6e-10   8.4e-08   33.2   0.0   186   280   365   455   360   457 0.89 -
SOLCI000751400       -            871 EOG093605UA          -            501   3.8e-46  159.7   9.3   4   5   1.6e-20   2.3e-18   68.1   0.1   226   426   436   634   429   635 0.92 -
SOLCI000751400       -            871 EOG093605UA          -            501   3.8e-46  159.7   9.3   5   5     0.085        12    6.3   0.0   218   248   632   662   628   665 0.92 -
SOLCI006352600       -            419 EOG093605UA          -            501   4.8e-46  159.4   0.1   1   2   4.2e-25   5.8e-23   83.2   0.0   137   339     2   203     1   204 0.98 -
SOLCI006352600       -            419 EOG093605UA          -            501   4.8e-46  159.4   0.1   2   2   3.5e-18   4.9e-16   60.4   0.3   189   337   263   411   256   418 0.96 -
SOLCI004681700       -            601 EOG093605UA          -            501   4.8e-46  159.4   3.4   1   3   3.6e-21   5.1e-19   70.2   0.2   239   426   164   357   154   357 0.91 -
SOLCI004681700       -            601 EOG093605UA          -            501   4.8e-46  159.4   3.4   2   3   3.4e-25   4.7e-23   83.5   0.1   185   431   322   568   320   572 0.90 -
SOLCI004681700       -            601 EOG093605UA          -            501   4.8e-46  159.4   3.4   3   3   2.2e-06   0.00031   21.4   0.0   210   309   488   582   480   598 0.69 -
SOLCI005683600       -            472 EOG093605UA          -            501   2.3e-45  157.1   0.0   1   3   1.2e-17   1.7e-15   58.6   0.0   181   327   119   265    94   269 0.86 -
SOLCI005683600       -            472 EOG093605UA          -            501   2.3e-45  157.1   0.0   2   3   4.5e-27   6.3e-25   89.7   0.0   186   352   229   395   228   398 0.97 -
SOLCI005683600       -            472 EOG093605UA          -            501   2.3e-45  157.1   0.0   3   3   3.4e-06   0.00048   20.8   0.0   190   279   373   462   371   470 0.90 -
SOLCI004603700       -            512 EOG093605UA          -            501   5.6e-45  155.9   5.3   1   2   1.4e-16     2e-14   55.1   0.7   224   420   130   333   117   333 0.92 -
SOLCI004603700       -            512 EOG093605UA          -            501   5.6e-45  155.9   5.3   2   2   1.4e-31   1.9e-29  104.6   0.3   102   269   327   493   322   509 0.94 -
SOLCI001888600       -           1018 EOG093605UA          -            501   8.4e-45  155.3   5.3   1   4     6e-19   8.4e-17   62.9   0.2   129   431   154   447   137   451 0.91 -
SOLCI001888600       -           1018 EOG093605UA          -            501   8.4e-45  155.3   5.3   2   4   1.2e-08   1.7e-06   28.9   0.2   122   282   349   504   342   512 0.86 -
SOLCI001888600       -           1018 EOG093605UA          -            501   8.4e-45  155.3   5.3   3   4       0.4        56    4.1   0.0   113   155   507   549   463   559 0.78 -
SOLCI001888600       -           1018 EOG093605UA          -            501   8.4e-45  155.3   5.3   4   4   6.4e-25   8.9e-23   82.6   0.0   102   418   531   840   529   862 0.88 -
SOLCI001691100       -            844 EOG093605UA          -            501   9.8e-45  155.0   6.4   1   4   2.4e-08   3.3e-06   27.9   1.0   188   481    49   353    40   354 0.81 -
SOLCI001691100       -            844 EOG093605UA          -            501   9.8e-45  155.0   6.4   2   4   1.1e-08   1.5e-06   29.1   0.0   226   359   326   455   314   456 0.90 -
SOLCI001691100       -            844 EOG093605UA          -            501   9.8e-45  155.0   6.4   3   4     2e-28   2.7e-26   94.2   0.2   104   351   477   720   475   722 0.96 -
SOLCI001691100       -            844 EOG093605UA          -            501   9.8e-45  155.0   6.4   4   4     0.076        11    6.5   0.0   175   254   716   794   715   797 0.88 -
SOLCI004724300       -            691 EOG093605UA          -            501   1.3e-44  154.6   4.8   1   2   0.00083      0.12   13.0   0.4   169   276   270   376   250   382 0.76 -
SOLCI004724300       -            691 EOG093605UA          -            501   1.3e-44  154.6   4.8   2   2   2.4e-45   3.4e-43  150.0   4.9    84   454   283   661   279   665 0.90 -
SOLCI007024500       -            574 EOG093605UA          -            501   1.9e-44  154.1   5.0   1   2   1.6e-20   2.2e-18   68.1   0.1   156   277   253   373   248   375 0.93 -
SOLCI007024500       -            574 EOG093605UA          -            501   1.9e-44  154.1   5.0   2   2   3.6e-25     5e-23   83.4   0.4   189   371   355   537   355   563 0.88 -
SOLCI007044800       -           1137 EOG093605UA          -            501   2.5e-44  153.7   4.0   1   2   1.3e-25   1.8e-23   84.9   0.4   148   335   511   699   492   703 0.86 -
SOLCI007044800       -           1137 EOG093605UA          -            501   2.5e-44  153.7   4.0   2   2   2.3e-21   3.2e-19   70.9   0.5   189   417   658   888   653   891 0.84 -
SOLCI001923700       -            387 EOG093605UA          -            501   2.7e-44  153.6   1.3   1   2     1e-23   1.4e-21   78.7   0.3   171   427    61   323    56   323 0.90 -
SOLCI001923700       -            387 EOG093605UA          -            501   2.7e-44  153.6   1.3   2   2   1.3e-24   1.8e-22   81.6   0.0   185   391   147   357   142   371 0.93 -
SOLCI007430400       -            797 EOG093605UA          -            501   4.3e-44  152.9  14.1   1   4     1e-09   1.4e-07   32.5   0.0   158   274    31   138    15   152 0.80 -
SOLCI007430400       -            797 EOG093605UA          -            501   4.3e-44  152.9  14.1   2   4   6.9e-18   9.7e-16   59.4   1.0   117   319    87   285    87   288 0.96 -
SOLCI007430400       -            797 EOG093605UA          -            501   4.3e-44  152.9  14.1   3   4   1.2e-14   1.6e-12   48.8   2.0   214   420   250   452   244   460 0.88 -
SOLCI007430400       -            797 EOG093605UA          -            501   4.3e-44  152.9  14.1   4   4   4.1e-13   5.7e-11   43.7   0.1    85   384   460   770   453   792 0.72 -
SOLCI003674400       -            758 EOG093605UA          -            501   4.4e-44  152.9   0.2   1   4   1.4e-12     2e-10   41.9   0.0   210   434    53   264    44   264 0.84 -
SOLCI003674400       -            758 EOG093605UA          -            501   4.4e-44  152.9   0.2   2   4   2.8e-22   3.9e-20   73.9   0.0   189   434   163   397   154   411 0.90 -
SOLCI003674400       -            758 EOG093605UA          -            501   4.4e-44  152.9   0.2   3   4   3.3e-15   4.6e-13   50.6   0.0   186   352   355   517   352   520 0.92 -
SOLCI003674400       -            758 EOG093605UA          -            501   4.4e-44  152.9   0.2   4   4      0.24        34    4.8   0.0   184   230   520   563   515   578 0.84 -
SOLCI005606200       -            794 EOG093605UA          -            501     1e-43  151.7   0.7   1   3   4.2e-13   5.9e-11   43.6   0.1   219   353   159   297   146   305 0.73 -
SOLCI005606200       -            794 EOG093605UA          -            501     1e-43  151.7   0.7   2   3   1.7e-27   2.4e-25   91.1   0.0   118   298   308   487   299   490 0.94 -
SOLCI005606200       -            794 EOG093605UA          -            501     1e-43  151.7   0.7   3   3   0.00014      0.02   15.5   0.0   213   309   472   567   468   584 0.82 -
SOLCI002951600       -            850 EOG093605UA          -            501   1.7e-43  150.9   8.0   1   4   2.2e-08   3.1e-06   28.1   0.0   211   350    76   216    54   220 0.88 -
SOLCI002951600       -            850 EOG093605UA          -            501   1.7e-43  150.9   8.0   2   4   9.5e-13   1.3e-10   42.5   0.1   226   406   197   375   194   393 0.89 -
SOLCI002951600       -            850 EOG093605UA          -            501   1.7e-43  150.9   8.0   3   4   4.9e-12   6.9e-10   40.1   0.0   217   405   391   575   382   600 0.90 -
SOLCI002951600       -            850 EOG093605UA          -            501   1.7e-43  150.9   8.0   4   4   1.1e-13   1.6e-11   45.5   0.2   155   282   602   725   589   742 0.93 -
SOLCI002884000       -            602 EOG093605UA          -            501   9.9e-43  148.4   9.6   1   3   3.3e-14   4.6e-12   47.3   1.5   109   377    12   270     8   281 0.85 -
SOLCI002884000       -            602 EOG093605UA          -            501   9.9e-43  148.4   9.6   2   3   1.5e-18   2.1e-16   61.6   0.5   145   416    85   344    82   350 0.89 -
SOLCI002884000       -            602 EOG093605UA          -            501   9.9e-43  148.4   9.6   3   3   5.2e-18   7.3e-16   59.8   0.0   115   340   254   472   252   485 0.92 -
SOLCI006091900       -            457 EOG093605UA          -            501   1.8e-42  147.6  13.1   1   3   3.2e-10   4.5e-08   34.1   0.0   162   250    81   168    66   170 0.86 -
SOLCI006091900       -            457 EOG093605UA          -            501   1.8e-42  147.6  13.1   2   3   7.2e-21     1e-18   69.3   2.7   181   350   170   340   165   340 0.94 -
SOLCI006091900       -            457 EOG093605UA          -            501   1.8e-42  147.6  13.1   3   3   2.4e-19   3.4e-17   64.2   2.3   183   349   278   444   274   454 0.94 -
SOLCI005158000       -            837 EOG093605UA          -            501     2e-42  147.4   3.7   1   5   3.5e-08   4.9e-06   27.4   0.0   185   288    93   196    73   198 0.92 -
SOLCI005158000       -            837 EOG093605UA          -            501     2e-42  147.4   3.7   2   5   4.2e-16   5.9e-14   53.5   0.6   186   388   195   398   191   403 0.85 -
SOLCI005158000       -            837 EOG093605UA          -            501     2e-42  147.4   3.7   3   5   3.2e-17   4.4e-15   57.2   0.1   214   419   391   592   387   594 0.92 -
SOLCI005158000       -            837 EOG093605UA          -            501     2e-42  147.4   3.7   4   5   1.3e-07   1.8e-05   25.5   0.0   186   283   530   628   524   679 0.86 -
SOLCI005158000       -            837 EOG093605UA          -            501     2e-42  147.4   3.7   5   5      0.01       1.4    9.4   0.0   104   221   589   702   585   716 0.64 -
SOLCI001094700       -            405 EOG093605UA          -            501   2.4e-42  147.2   2.0   1   3   2.5e-22   3.5e-20   74.1   0.1   253   422    18   190    12   190 0.93 -
SOLCI001094700       -            405 EOG093605UA          -            501   2.4e-42  147.2   2.0   2   3   9.5e-18   1.3e-15   58.9   0.0   253   351   122   220   117   221 0.96 -
SOLCI001094700       -            405 EOG093605UA          -            501   2.4e-42  147.2   2.0   3   3   1.5e-05    0.0021   18.7   0.0   212   284   325   399   313   403 0.75 -
SOLCI002568200       -            491 EOG093605UA          -            501   2.6e-42  147.0   3.8   1   2   4.3e-15   6.1e-13   50.2   0.1   128   282   178   331   164   333 0.91 -
SOLCI002568200       -            491 EOG093605UA          -            501   2.6e-42  147.0   3.8   2   2   7.7e-30   1.1e-27   98.8   1.3   104   253   329   477   325   484 0.94 -
SOLCI007470700       -            854 EOG093605UA          -            501   3.7e-42  146.5   6.3   1   6      0.21        29    5.1   0.0   307   352    16    61     7    64 0.91 -
SOLCI007470700       -            854 EOG093605UA          -            501   3.7e-42  146.5   6.3   2   6   8.2e-13   1.1e-10   42.7   1.4   211   443    25   255    22   271 0.82 -
SOLCI007470700       -            854 EOG093605UA          -            501   3.7e-42  146.5   6.3   3   6   2.7e-06   0.00037   21.2   0.1   190   375   241   418   238   432 0.75 -
SOLCI007470700       -            854 EOG093605UA          -            501   3.7e-42  146.5   6.3   4   6   1.9e-11   2.7e-09   38.2   0.1   220   400   438   615   429   619 0.90 -
SOLCI007470700       -            854 EOG093605UA          -            501   3.7e-42  146.5   6.3   5   6   3.4e-18   4.7e-16   60.4   0.0   151   424   471   740   470   745 0.93 -
SOLCI007470700       -            854 EOG093605UA          -            501   3.7e-42  146.5   6.3   6   6     0.027       3.8    8.0   0.0   218   323   741   842   738   846 0.81 -
SOLCI003074500       -            721 EOG093605UA          -            501   4.1e-42  146.4   0.6   1   3   5.7e-06    0.0008   20.1   0.0   299   418    51   163    31   176 0.79 -
SOLCI003074500       -            721 EOG093605UA          -            501   4.1e-42  146.4   0.6   2   3   9.9e-21   1.4e-18   68.8   0.1   155   402   175   406   165   407 0.92 -
SOLCI003074500       -            721 EOG093605UA          -            501   4.1e-42  146.4   0.6   3   3     4e-19   5.6e-17   63.5   0.0   115   345   365   587   360   595 0.90 -
SOLCI007106000       -            467 EOG093605UA          -            501   4.3e-42  146.3   2.5   1   4   3.7e-09   5.2e-07   30.6   0.1   233   349    75   191    64   197 0.89 -
SOLCI007106000       -            467 EOG093605UA          -            501   4.3e-42  146.3   2.5   2   4   3.4e-08   4.7e-06   27.5   0.0   256   336   208   288   197   292 0.82 -
SOLCI007106000       -            467 EOG093605UA          -            501   4.3e-42  146.3   2.5   3   4   7.8e-14   1.1e-11   46.0   0.1   206   269   298   361   289   367 0.91 -
SOLCI007106000       -            467 EOG093605UA          -            501   4.3e-42  146.3   2.5   4   4   7.7e-12   1.1e-09   39.5   0.0   209   290   368   449   363   465 0.91 -
SOLCI000296400       -            540 EOG093605UA          -            501   7.3e-42  145.6   0.1   1   2   1.9e-31   2.7e-29  104.1   0.0   186   420   159   397   143   405 0.90 -
SOLCI000296400       -            540 EOG093605UA          -            501   7.3e-42  145.6   0.1   2   2   2.4e-14   3.4e-12   47.7   0.0   133   255   352   476   349   497 0.88 -
SOLCI006452300       -            624 EOG093605UA          -            501   8.6e-42  145.3   2.1   1   4      0.02       2.8    8.4   0.0   385   419    44    78    31    80 0.77 -
SOLCI006452300       -            624 EOG093605UA          -            501   8.6e-42  145.3   2.1   2   4   1.2e-16   1.7e-14   55.3   0.0   148   280    80   200    77   206 0.92 -
SOLCI006452300       -            624 EOG093605UA          -            501   8.6e-42  145.3   2.1   3   4   3.8e-15   5.4e-13   50.4   0.2   114   339   206   417   205   419 0.90 -
SOLCI006452300       -            624 EOG093605UA          -            501   8.6e-42  145.3   2.1   4   4   1.3e-08   1.8e-06   28.8   0.0   115   288   404   573   399   579 0.76 -
SOLCI007500900       -            577 EOG093605UA          -            501   9.4e-42  145.2   1.1   1   4       1.8   2.5e+02    2.0   0.0   379   428    55   104     4   126 0.57 -
SOLCI007500900       -            577 EOG093605UA          -            501   9.4e-42  145.2   1.1   2   4   2.9e-28     4e-26   93.7   0.2   143   424   131   396   114   397 0.90 -
SOLCI007500900       -            577 EOG093605UA          -            501   9.4e-42  145.2   1.1   3   4   3.8e-17   5.3e-15   57.0   0.1   145   283   359   492   351   498 0.93 -
SOLCI007500900       -            577 EOG093605UA          -            501   9.4e-42  145.2   1.1   4   4      0.42        58    4.1   0.0   177   254   488   564   486   566 0.92 -
SOLCI004820900       -            522 EOG093605UA          -            501   1.1e-41  145.0   7.0   1   2   9.1e-31   1.3e-28  101.9   1.7   182   415   133   368   125   372 0.94 -
SOLCI004820900       -            522 EOG093605UA          -            501   1.1e-41  145.0   7.0   2   2   1.8e-13   2.5e-11   44.9   0.4   209   346   369   508   366   521 0.88 -
SOLCI004841700       -            661 EOG093605UA          -            501   1.1e-41  145.0   0.0   1   4   8.5e-05     0.012   16.2   0.0   323   422    42   140    27   144 0.78 -
SOLCI004841700       -            661 EOG093605UA          -            501   1.1e-41  145.0   0.0   2   4   3.5e-14   4.9e-12   47.2   0.0   187   353   108   267   104   272 0.88 -
SOLCI004841700       -            661 EOG093605UA          -            501   1.1e-41  145.0   0.0   3   4   4.2e-13   5.8e-11   43.6   0.0   181   337   279   423   275   429 0.91 -
SOLCI004841700       -            661 EOG093605UA          -            501   1.1e-41  145.0   0.0   4   4   2.7e-10   3.8e-08   34.4   0.0   218   352   443   575   438   601 0.71 -
SOLCI000010500       -            742 EOG093605UA          -            501   1.3e-41  144.8   0.1   1   3   7.9e-14   1.1e-11   46.0   0.0   188   320   184   323   173   335 0.85 -
SOLCI000010500       -            742 EOG093605UA          -            501   1.3e-41  144.8   0.1   2   3      0.39        54    4.2   0.0   275   366   370   461   344   469 0.69 -
SOLCI000010500       -            742 EOG093605UA          -            501   1.3e-41  144.8   0.1   3   3   6.7e-27   9.3e-25   89.1   0.0   104   301   487   683   482   694 0.96 -
SOLCI007384300       -            560 EOG093605UA          -            501   1.8e-41  144.3   1.5   1   3    0.0026      0.37   11.3   0.1   144   251   104   210    98   214 0.85 -
SOLCI007384300       -            560 EOG093605UA          -            501   1.8e-41  144.3   1.5   2   3   9.6e-22   1.3e-19   72.1   0.0   187   299   212   324   208   335 0.96 -
SOLCI007384300       -            560 EOG093605UA          -            501   1.8e-41  144.3   1.5   3   3   1.7e-19   2.3e-17   64.7   0.0   105   284   306   481   305   530 0.85 -
SOLCI005911000       -            652 EOG093605UA          -            501   2.2e-41  144.0   1.3   1   3   2.4e-05    0.0034   18.0   0.1   253   321   132   200   113   202 0.88 -
SOLCI005911000       -            652 EOG093605UA          -            501   2.2e-41  144.0   1.3   2   3   1.7e-16   2.3e-14   54.8   0.1   167   321   187   345   183   353 0.93 -
SOLCI005911000       -            652 EOG093605UA          -            501   2.2e-41  144.0   1.3   3   3   5.1e-22   7.2e-20   73.0   0.0   218   415   352   553   348   561 0.82 -
SOLCI000003400       -            652 EOG093605UA          -            501   4.3e-41  143.0   0.2   1   3     0.012       1.7    9.2   0.0   249   340    73   164    64   164 0.87 -
SOLCI000003400       -            652 EOG093605UA          -            501   4.3e-41  143.0   0.2   2   3   2.9e-06   0.00041   21.1   0.0   223   335   152   266   149   297 0.82 -
SOLCI000003400       -            652 EOG093605UA          -            501   4.3e-41  143.0   0.2   3   3   1.6e-33   2.2e-31  111.0   0.4   209   416   345   556   340   588 0.92 -
SOLCI001935300       -            662 EOG093605UA          -            501   6.4e-41  142.5   0.0   1   4   1.3e-12   1.8e-10   42.0   0.0   121   353    29   250    15   256 0.85 -
SOLCI001935300       -            662 EOG093605UA          -            501   6.4e-41  142.5   0.0   2   4   8.7e-10   1.2e-07   32.7   0.0   121   300   127   298   123   310 0.47 -
SOLCI001935300       -            662 EOG093605UA          -            501   6.4e-41  142.5   0.0   3   4   5.1e-16   7.2e-14   53.2   0.0   186   438   254   503   250   505 0.78 -
SOLCI001935300       -            662 EOG093605UA          -            501   6.4e-41  142.5   0.0   4   4   3.5e-10   4.9e-08   34.0   0.0   113   333   353   581   352   645 0.77 -
SOLCI006277600       -            556 EOG093605UA          -            501   1.3e-40  141.4   4.8   1   3     0.058       8.1    6.9   0.0   260   355    50   145    37   166 0.87 -
SOLCI006277600       -            556 EOG093605UA          -            501   1.3e-40  141.4   4.8   2   3   2.8e-30   3.9e-28  100.3   2.7   182   426   202   450   177   453 0.92 -
SOLCI006277600       -            556 EOG093605UA          -            501   1.3e-40  141.4   4.8   3   3   5.4e-12   7.6e-10   40.0   0.1   206   317   436   547   434   551 0.95 -
SOLCI004243500       -            688 EOG093605UA          -            501   1.4e-40  141.4   2.6   1   3    0.0011      0.16   12.5   0.2   185   250    55   116    48   118 0.90 -
SOLCI004243500       -            688 EOG093605UA          -            501   1.4e-40  141.4   2.6   2   3   6.3e-27   8.8e-25   89.2   0.7   162   418    99   342    92   368 0.90 -
SOLCI004243500       -            688 EOG093605UA          -            501   1.4e-40  141.4   2.6   3   3   4.1e-17   5.7e-15   56.9   0.0    39   241   299   505   297   530 0.89 -
SOLCI000470000       -            479 EOG093605UA          -            501   1.4e-40  141.3   0.3   1   2   1.7e-09   2.4e-07   31.7   0.0   182   334    99   252    89   253 0.90 -
SOLCI000470000       -            479 EOG093605UA          -            501   1.4e-40  141.3   0.3   2   2   5.9e-35   8.2e-33  115.7   0.2   113   286   242   414   240   453 0.94 -
SOLCI002358400       -            745 EOG093605UA          -            501   2.1e-40  140.8  11.8   1   3   8.4e-15   1.2e-12   49.2   0.5   255   425    41   207    33   208 0.94 -
SOLCI002358400       -            745 EOG093605UA          -            501   2.1e-40  140.8  11.8   2   3   1.4e-17     2e-15   58.4   1.3   227   425   149   339   146   340 0.95 -
SOLCI002358400       -            745 EOG093605UA          -            501   2.1e-40  140.8  11.8   3   3   5.7e-17   7.9e-15   56.4   0.1   151   364   338   544   337   568 0.86 -
SOLCI003878800       -            705 EOG093605UA          -            501   2.2e-40  140.7   1.7   1   3   8.1e-16   1.1e-13   52.6   0.1   186   425    35   272    19   273 0.87 -
SOLCI003878800       -            705 EOG093605UA          -            501   2.2e-40  140.7   1.7   2   3   6.8e-18   9.6e-16   59.4   0.5   115   352   270   498   266   500 0.93 -
SOLCI003878800       -            705 EOG093605UA          -            501   2.2e-40  140.7   1.7   3   3   1.8e-11   2.5e-09   38.2   0.0   189   358   475   642   472   647 0.83 -
SOLCI001040500       -            727 EOG093605UA          -            501   2.3e-40  140.6   3.7   1   3   2.4e-27   3.4e-25   90.6   0.8    44   418    41   406    14   411 0.90 -
SOLCI001040500       -            727 EOG093605UA          -            501   2.3e-40  140.6   3.7   2   3   5.3e-13   7.4e-11   43.3   0.0   143   320   342   510   335   513 0.93 -
SOLCI001040500       -            727 EOG093605UA          -            501   2.3e-40  140.6   3.7   3   3   8.5e-07   0.00012   22.8   0.0   114   234   511   628   509   646 0.90 -
SOLCI002033500       -            704 EOG093605UA          -            501   2.8e-40  140.3   1.4   1   6   5.7e-05     0.008   16.8   0.0   325   423    15   109     5   111 0.82 -
SOLCI002033500       -            704 EOG093605UA          -            501   2.8e-40  140.3   1.4   2   6   1.4e-15     2e-13   51.8   0.0   114   250   108   231   106   233 0.91 -
SOLCI002033500       -            704 EOG093605UA          -            501   2.8e-40  140.3   1.4   3   6   2.9e-20     4e-18   67.3   0.0   115   334   140   338   140   345 0.90 -
SOLCI002033500       -            704 EOG093605UA          -            501   2.8e-40  140.3   1.4   4   6   1.3e-07   1.8e-05   25.5   0.1   306   422   345   461   334   468 0.85 -
SOLCI002033500       -            704 EOG093605UA          -            501   2.8e-40  140.3   1.4   5   6      0.19        27    5.2   0.2   220   249   466   495   460   503 0.59 -
SOLCI002033500       -            704 EOG093605UA          -            501   2.8e-40  140.3   1.4   6   6      0.33        46    4.4   0.2     3    26   473   496   469   525 0.82 -
SOLCI000835400       -            680 EOG093605UA          -            501     3e-40  140.3   0.5   1   4    0.0038      0.53   10.8   0.0   154   196    98   140    84   195 0.87 -
SOLCI000835400       -            680 EOG093605UA          -            501     3e-40  140.3   0.5   2   4   9.7e-19   1.4e-16   62.2   0.0   187   337   197   343   188   357 0.94 -
SOLCI000835400       -            680 EOG093605UA          -            501     3e-40  140.3   0.5   3   4   4.6e-15   6.4e-13   50.1   0.0   213   420   359   564   348   564 0.90 -
SOLCI000835400       -            680 EOG093605UA          -            501     3e-40  140.3   0.5   4   4   1.7e-08   2.3e-06   28.5   0.0   115   213   501   599   494   616 0.75 -
SOLCI005415700       -            819 EOG093605UA          -            501   3.1e-40  140.2   8.3   1   4     3e-18   4.2e-16   60.6   0.2   107   399    37   250    28   268 0.52 -
SOLCI005415700       -            819 EOG093605UA          -            501   3.1e-40  140.2   8.3   2   4   3.9e-18   5.5e-16   60.2   0.6   106   421   168   474   166   481 0.91 -
SOLCI005415700       -            819 EOG093605UA          -            501   3.1e-40  140.2   8.3   3   4   4.1e-12   5.7e-10   40.4   0.1   217   424   476   681   465   690 0.63 -
SOLCI005415700       -            819 EOG093605UA          -            501   3.1e-40  140.2   8.3   4   4       5.7   7.9e+02    0.3   0.0     4    36   656   688   653   709 0.82 -
SOLCI006161000       -            581 EOG093605UA          -            501   3.1e-40  140.2   6.1   1   4     4e-09   5.6e-07   30.5   0.1   297   419    41   155    24   155 0.84 -
SOLCI006161000       -            581 EOG093605UA          -            501   3.1e-40  140.2   6.1   2   4   2.3e-25   3.3e-23   84.1   0.2   151   336   129   299   125   306 0.91 -
SOLCI006161000       -            581 EOG093605UA          -            501   3.1e-40  140.2   6.1   3   4   3.4e-13   4.7e-11   43.9   0.1   258   420   256   418   252   424 0.91 -
SOLCI006161000       -            581 EOG093605UA          -            501   3.1e-40  140.2   6.1   4   4     0.097        14    6.1   0.0   215   266   420   468   416   478 0.76 -
SOLCI005575200       -            755 EOG093605UA          -            501   3.4e-40  140.1   1.4   1   3   4.9e-25   6.9e-23   83.0   0.1    30   380    38   383    24   390 0.88 -
SOLCI005575200       -            755 EOG093605UA          -            501   3.4e-40  140.1   1.4   2   3   1.2e-12   1.7e-10   42.1   0.3   155   359   334   533   333   534 0.95 -
SOLCI005575200       -            755 EOG093605UA          -            501   3.4e-40  140.1   1.4   3   3   1.8e-07   2.6e-05   25.0   0.0   191   337   536   679   531   701 0.79 -
SOLCI001122100       -            548 EOG093605UA          -            501   4.5e-40  139.7   0.5   1   2   5.2e-07   7.2e-05   23.5   0.0   214   350    94   232    34   241 0.84 -
SOLCI001122100       -            548 EOG093605UA          -            501   4.5e-40  139.7   0.5   2   2   1.3e-34   1.8e-32  114.6   0.2   186   427   242   485   235   516 0.91 -
SOLCI005365800       -            676 EOG093605UA          -            501   1.1e-39  138.3   0.8   1   3   4.1e-20   5.7e-18   66.8   0.0   116   387    82   329    70   331 0.91 -
SOLCI005365800       -            676 EOG093605UA          -            501   1.1e-39  138.3   0.8   2   3   6.2e-23   8.7e-21   76.1   0.1   188   421   208   433   205   435 0.90 -
SOLCI005365800       -            676 EOG093605UA          -            501   1.1e-39  138.3   0.8   3   3     0.012       1.6    9.2   0.0   215   264   434   480   428   510 0.74 -
SOLCI002862400       -            700 EOG093605UA          -            501   1.2e-39  138.3   0.7   1   4      0.26        36    4.7   0.1   305   374    71   136    59   138 0.74 -
SOLCI002862400       -            700 EOG093605UA          -            501   1.2e-39  138.3   0.7   2   4   3.1e-19   4.3e-17   63.9   0.0   228   432   130   326   123   337 0.94 -
SOLCI002862400       -            700 EOG093605UA          -            501   1.2e-39  138.3   0.7   3   4   3.2e-10   4.4e-08   34.1   0.0   319   458   380   522   369   524 0.81 -
SOLCI002862400       -            700 EOG093605UA          -            501   1.2e-39  138.3   0.7   4   4     9e-10   1.3e-07   32.6   0.0   119   213   525   619   521   651 0.93 -
SOLCI005023500       -            858 EOG093605UA          -            501   1.3e-39  138.2  10.0   1   4   5.1e-14   7.1e-12   46.6   1.3   138   425    46   324    17   334 0.86 -
SOLCI005023500       -            858 EOG093605UA          -            501   1.3e-39  138.2  10.0   2   4   2.8e-06    0.0004   21.1   0.0   242   341   378   473   322   490 0.68 -
SOLCI005023500       -            858 EOG093605UA          -            501   1.3e-39  138.2  10.0   3   4   5.6e-15   7.8e-13   49.8   1.2   226   384   498   652   478   653 0.82 -
SOLCI005023500       -            858 EOG093605UA          -            501   1.3e-39  138.2  10.0   4   4   2.5e-08   3.6e-06   27.9   0.0   187   304   626   740   622   752 0.84 -
SOLCI005889400       -            673 EOG093605UA          -            501   1.4e-39  138.1   1.3   1   5   7.1e-23   9.9e-21   75.9   0.3   151   422    32   278    26   279 0.87 -
SOLCI005889400       -            673 EOG093605UA          -            501   1.4e-39  138.1   1.3   2   5   9.9e-13   1.4e-10   42.4   0.0   260   419   159   306   154   313 0.86 -
SOLCI005889400       -            673 EOG093605UA          -            501   1.4e-39  138.1   1.3   3   5   1.4e-06    0.0002   22.1   0.0   290   404   278   383   276   388 0.86 -
SOLCI005889400       -            673 EOG093605UA          -            501   1.4e-39  138.1   1.3   4   5     2e-05    0.0028   18.3   0.0   246   337   397   484   389   497 0.82 -
SOLCI005889400       -            673 EOG093605UA          -            501   1.4e-39  138.1   1.3   5   5       0.6        83    3.5   0.0   239   282   491   535   480   540 0.64 -
SOLCI003620000       -            743 EOG093605UA          -            501   3.1e-39  136.9   0.0   1   3     3e-12   4.2e-10   40.8   0.0   215   419    64   261     9   261 0.87 -
SOLCI003620000       -            743 EOG093605UA          -            501   3.1e-39  136.9   0.0   2   3   1.1e-13   1.6e-11   45.5   0.0   221   416   203   394   202   402 0.91 -
SOLCI003620000       -            743 EOG093605UA          -            501   3.1e-39  136.9   0.0   3   3   3.1e-19   4.3e-17   63.9   0.0   186   421   335   568   335   593 0.90 -
SOLCI003691000       -            488 EOG093605UA          -            501   3.2e-39  136.9  11.8   1   3   1.7e-21   2.3e-19   71.3   0.4   168   351   119   304    84   305 0.88 -
SOLCI003691000       -            488 EOG093605UA          -            501   3.2e-39  136.9  11.8   2   3   9.9e-16   1.4e-13   52.3   0.9   138   274   231   367   227   372 0.94 -
SOLCI003691000       -            488 EOG093605UA          -            501   3.2e-39  136.9  11.8   3   3   1.2e-10   1.7e-08   35.5   0.2   173   279   371   477   365   486 0.90 -
SOLCI002281400       -            691 EOG093605UA          -            501   3.3e-39  136.8   0.5   1   3   2.4e-19   3.4e-17   64.2   0.0   188   421    67   288    57   292 0.91 -
SOLCI002281400       -            691 EOG093605UA          -            501   3.3e-39  136.8   0.5   2   3   2.6e-09   3.6e-07   31.1   0.0   186   252   290   352   287   360 0.93 -
SOLCI002281400       -            691 EOG093605UA          -            501   3.3e-39  136.8   0.5   3   3   1.2e-11   1.7e-09   38.8   0.1   200   372   370   536   357   551 0.87 -
SOLCI000650600       -            493 EOG093605UA          -            501   1.8e-38  134.4   5.6   1   2       2.5   3.5e+02    1.5   0.0   227   278   170   221   163   233 0.82 -
SOLCI000650600       -            493 EOG093605UA          -            501   1.8e-38  134.4   5.6   2   2   1.2e-39   1.7e-37  131.2   3.6   110   362   240   491   217   493 0.93 -
SOLCI000278900       -            237 EOG093605UA          -            501   2.1e-38  134.2   5.3   1   2   4.8e-23   6.7e-21   76.4   0.4   231   359     3   131     1   132 0.96 -
SOLCI000278900       -            237 EOG093605UA          -            501   2.1e-38  134.2   5.3   2   2   3.2e-20   4.5e-18   67.1   0.6   184   326    96   233    92   236 0.88 -
SOLCI005287700       -            761 EOG093605UA          -            501   3.1e-38  133.6   9.5   1   6     2e-06   0.00028   21.6   0.1   237   408    13   176     7   188 0.84 -
SOLCI005287700       -            761 EOG093605UA          -            501   3.1e-38  133.6   9.5   2   6   5.3e-11   7.4e-09   36.7   0.1   226   417   102   287    75   301 0.87 -
SOLCI005287700       -            761 EOG093605UA          -            501   3.1e-38  133.6   9.5   3   6   7.4e-09     1e-06   29.6   0.7   256   421   226   387   201   425 0.80 -
SOLCI005287700       -            761 EOG093605UA          -            501   3.1e-38  133.6   9.5   4   6   2.9e-06    0.0004   21.1   0.0   238   423   340   526   302   529 0.80 -
SOLCI005287700       -            761 EOG093605UA          -            501   3.1e-38  133.6   9.5   5   6   2.8e-11     4e-09   37.6   0.0   190   378   428   614   424   618 0.76 -
SOLCI005287700       -            761 EOG093605UA          -            501   3.1e-38  133.6   9.5   6   6   1.1e-08   1.6e-06   29.0   0.0   117   213   528   624   526   656 0.92 -
SOLCI003386000       -            719 EOG093605UA          -            501   3.8e-38  133.3   0.5   1   3   5.9e-12   8.3e-10   39.8   0.2   186   385    75   275    67   276 0.86 -
SOLCI003386000       -            719 EOG093605UA          -            501   3.8e-38  133.3   0.5   2   3   1.1e-14   1.5e-12   48.9   0.0   210   404   236   427   228   440 0.90 -
SOLCI003386000       -            719 EOG093605UA          -            501   3.8e-38  133.3   0.5   3   3   1.3e-15   1.8e-13   51.9   0.0   207   351   436   576   426   585 0.88 -
SOLCI003619400       -            591 EOG093605UA          -            501   5.3e-38  132.8   3.3   1   3     3e-28   4.2e-26   93.6   0.6   167   348   119   300    95   313 0.94 -
SOLCI003619400       -            591 EOG093605UA          -            501   5.3e-38  132.8   3.3   2   3   8.5e-06    0.0012   19.5   0.0   261   351   402   492   381   496 0.93 -
SOLCI003619400       -            591 EOG093605UA          -            501   5.3e-38  132.8   3.3   3   3   8.4e-06    0.0012   19.5   0.1   206   275   487   554   485   574 0.84 -
SOLCI002661400       -            530 EOG093605UA          -            501   5.9e-38  132.7   4.4   1   3      0.01       1.4    9.4   0.1   294   353    13    72     2    77 0.91 -
SOLCI002661400       -            530 EOG093605UA          -            501   5.9e-38  132.7   4.4   2   3   7.3e-22     1e-19   72.5   0.1   121   337    82   293    79   313 0.91 -
SOLCI002661400       -            530 EOG093605UA          -            501   5.9e-38  132.7   4.4   3   3   3.6e-15     5e-13   50.4   0.2   107   275   309   471   291   495 0.76 -
SOLCI002774900       -            751 EOG093605UA          -            501   6.6e-38  132.5   1.6   1   4     4e-14   5.6e-12   47.0   0.1   265   420    31   187    19   194 0.86 -
SOLCI002774900       -            751 EOG093605UA          -            501   6.6e-38  132.5   1.6   2   4   3.2e-07   4.5e-05   24.2   0.0   191   378   199   379   186   421 0.86 -
SOLCI002774900       -            751 EOG093605UA          -            501   6.6e-38  132.5   1.6   3   4   4.1e-08   5.7e-06   27.2   0.2   226   352   402   525   390   528 0.94 -
SOLCI002774900       -            751 EOG093605UA          -            501   6.6e-38  132.5   1.6   4   4   6.9e-09   9.6e-07   29.7   0.0   220   356   529   663   526   676 0.86 -
SOLCI006474500       -            499 EOG093605UA          -            501   7.1e-38  132.4   7.3   1   3   4.7e-19   6.6e-17   63.2   0.0   304   438   109   249    96   259 0.87 -
SOLCI006474500       -            499 EOG093605UA          -            501   7.1e-38  132.4   7.3   2   3   2.3e-14   3.2e-12   47.8   0.3   138   273   226   361   224   364 0.95 -
SOLCI006474500       -            499 EOG093605UA          -            501   7.1e-38  132.4   7.3   3   3   3.4e-10   4.8e-08   34.0   1.6   207   316   365   474   359   490 0.89 -
SOLCI006773800       -            504 EOG093605UA          -            501   8.8e-38  132.1   6.0   1   3   2.4e-14   3.4e-12   47.7   0.2   240   419    90   277    82   278 0.82 -
SOLCI006773800       -            504 EOG093605UA          -            501   8.8e-38  132.1   6.0   2   3   1.7e-26   2.4e-24   87.8   0.3   170   352   234   416   231   425 0.94 -
SOLCI006773800       -            504 EOG093605UA          -            501   8.8e-38  132.1   6.0   3   3   0.00034     0.048   14.2   0.0   107   150   417   460   412   489 0.74 -
SOLCI004142200       -            791 EOG093605UA          -            501   1.3e-37  131.5   0.0   1   3   2.3e-10   3.2e-08   34.6   0.0   204   406    28   230    17   242 0.89 -
SOLCI004142200       -            791 EOG093605UA          -            501   1.3e-37  131.5   0.0   2   3   2.5e-08   3.5e-06   27.9   0.0   224   354   254   380   234   386 0.90 -
SOLCI004142200       -            791 EOG093605UA          -            501   1.3e-37  131.5   0.0   3   3   1.1e-19   1.5e-17   65.3   0.0   184   403   381   598   378   621 0.87 -
SOLCI003864000       -            857 EOG093605UA          -            501   1.8e-37  131.1   6.9   1   4   2.9e-09   4.1e-07   31.0   0.8   190   341   230   383   216   391 0.83 -
SOLCI003864000       -            857 EOG093605UA          -            501   1.8e-37  131.1   6.9   2   4   1.5e-10   2.1e-08   35.2   0.0   106   174   394   462   384   470 0.95 -
SOLCI003864000       -            857 EOG093605UA          -            501   1.8e-37  131.1   6.9   3   4   3.6e-18     5e-16   60.3   0.2   219   348   517   644   512   647 0.94 -
SOLCI003864000       -            857 EOG093605UA          -            501   1.8e-37  131.1   6.9   4   4      0.15        21    5.5   0.0   131   163   641   673   635   686 0.87 -
SOLCI000174900       -            830 EOG093605UA          -            501   2.7e-37  130.5   0.0   1   3   0.00035     0.049   14.2   0.0   221   318   117   213   105   220 0.80 -
SOLCI000174900       -            830 EOG093605UA          -            501   2.7e-37  130.5   0.0   2   3   4.2e-22   5.8e-20   73.3   0.0   226   423   191   385   182   403 0.88 -
SOLCI000174900       -            830 EOG093605UA          -            501   2.7e-37  130.5   0.0   3   3   4.4e-13   6.1e-11   43.6   0.0   187   404   422   637   412   663 0.87 -
SOLCI007165500       -            811 EOG093605UA          -            501   3.1e-37  130.3  12.5   1   4     2e-10   2.8e-08   34.8   0.5   125   329    46   240    37   250 0.88 -
SOLCI007165500       -            811 EOG093605UA          -            501   3.1e-37  130.3  12.5   2   4     2e-21   2.9e-19   71.0   1.4   156   414   207   461   205   465 0.91 -
SOLCI007165500       -            811 EOG093605UA          -            501   3.1e-37  130.3  12.5   3   4   3.2e-12   4.5e-10   40.7   0.1   143   288   467   609   462   624 0.89 -
SOLCI007165500       -            811 EOG093605UA          -            501   3.1e-37  130.3  12.5   4   4       7.1   9.9e+02   -0.0   0.0    42    97   710   765   688   806 0.67 -
SOLCI007218300       -            402 EOG093605UA          -            501   4.2e-37  129.9   3.5   1   3      0.16        23    5.4   0.0    35    79   123   167   108   171 0.85 -
SOLCI007218300       -            402 EOG093605UA          -            501   4.2e-37  129.9   3.5   2   3   9.7e-20   1.4e-17   65.5   0.7   172   299   166   293   159   293 0.97 -
SOLCI007218300       -            402 EOG093605UA          -            501   4.2e-37  129.9   3.5   3   3   6.5e-21   9.1e-19   69.4   0.0   178   284   277   383   273   391 0.94 -
SOLCI001729000       -            853 EOG093605UA          -            501   5.5e-37  129.5   0.7   1   4   3.1e-16   4.3e-14   54.0   0.2   157   423   121   383   114   410 0.89 -
SOLCI001729000       -            853 EOG093605UA          -            501   5.5e-37  129.5   0.7   2   4     9e-10   1.3e-07   32.6   0.0   257   404   318   465   313   486 0.85 -
SOLCI001729000       -            853 EOG093605UA          -            501   5.5e-37  129.5   0.7   3   4   4.1e-08   5.7e-06   27.2   0.0   187   334   419   562   409   571 0.91 -
SOLCI001729000       -            853 EOG093605UA          -            501   5.5e-37  129.5   0.7   4   4     5e-11     7e-09   36.8   0.0   145   281   584   716   571   726 0.62 -
SOLCI005873300       -            492 EOG093605UA          -            501   6.5e-37  129.2   4.2   1   3   9.8e-08   1.4e-05   25.9   0.0   293   376    94   178    69   181 0.80 -
SOLCI005873300       -            492 EOG093605UA          -            501   6.5e-37  129.2   4.2   2   3     1e-20   1.4e-18   68.7   0.5   167   351   180   365   178   367 0.94 -
SOLCI005873300       -            492 EOG093605UA          -            501   6.5e-37  129.2   4.2   3   3     2e-12   2.8e-10   41.4   0.2   188   322   342   478   336   490 0.90 -
SOLCI001219600       -            584 EOG093605UA          -            501   7.5e-37  129.0   2.7   1   3   2.9e-05    0.0041   17.8   0.1   220   317   155   252   140   258 0.88 -
SOLCI001219600       -            584 EOG093605UA          -            501   7.5e-37  129.0   2.7   2   3   1.2e-06   0.00017   22.3   0.0   225   274   260   309   254   315 0.91 -
SOLCI001219600       -            584 EOG093605UA          -            501   7.5e-37  129.0   2.7   3   3   2.6e-26   3.6e-24   87.2   0.1   138   403   314   583   309   584 0.94 -
SOLCI005451900       -            786 EOG093605UA          -            501   9.4e-37  128.7   0.5   1   3   8.6e-13   1.2e-10   42.6   0.1   180   424     6   243     4   245 0.87 -
SOLCI005451900       -            786 EOG093605UA          -            501   9.4e-37  128.7   0.5   2   3   1.8e-07   2.5e-05   25.1   0.1   191   352   185   339   180   345 0.90 -
SOLCI005451900       -            786 EOG093605UA          -            501   9.4e-37  128.7   0.5   3   3   2.4e-21   3.4e-19   70.8   0.0   148   420   344   610   330   651 0.88 -
SOLCI006791900       -            379 EOG093605UA          -            501   1.2e-36  128.4   0.2   1   2   1.4e-21     2e-19   71.5   0.2   127   280   102   255    92   263 0.94 -
SOLCI006791900       -            379 EOG093605UA          -            501   1.2e-36  128.4   0.2   2   2   1.6e-16   2.2e-14   54.9   0.0   182   290   262   370   257   375 0.94 -
SOLCI007336400       -            882 EOG093605UA          -            501   1.3e-36  128.2   7.7   1   5   4.9e-05    0.0068   17.0   0.2   176   267    59   146    56   196 0.84 -
SOLCI007336400       -            882 EOG093605UA          -            501   1.3e-36  128.2   7.7   2   5   1.7e-14   2.4e-12   48.2   0.7   112   422   198   501   157   502 0.80 -
SOLCI007336400       -            882 EOG093605UA          -            501   1.3e-36  128.2   7.7   3   5   1.1e-08   1.5e-06   29.1   0.0   213   402   463   648   451   658 0.83 -
SOLCI007336400       -            882 EOG093605UA          -            501   1.3e-36  128.2   7.7   4   5   3.3e-12   4.6e-10   40.7   0.5   257   420   604   767   577   769 0.89 -
SOLCI007336400       -            882 EOG093605UA          -            501   1.3e-36  128.2   7.7   5   5     0.038       5.3    7.5   0.0    47    91   766   810   762   829 0.83 -
SOLCI005700900       -            705 EOG093605UA          -            501   1.5e-36  128.1   4.5   1   5   0.00056     0.078   13.5   0.0   239   320    30   106    20   121 0.86 -
SOLCI005700900       -            705 EOG093605UA          -            501   1.5e-36  128.1   4.5   2   5   5.4e-13   7.5e-11   43.3   1.0   115   322   179   381   168   384 0.84 -
SOLCI005700900       -            705 EOG093605UA          -            501   1.5e-36  128.1   4.5   3   5   7.1e-09     1e-06   29.7   0.0   192   322   356   482   353   485 0.92 -
SOLCI005700900       -            705 EOG093605UA          -            501   1.5e-36  128.1   4.5   4   5   7.3e-13     1e-10   42.8   0.0   186   339   482   632   477   643 0.84 -
SOLCI005700900       -            705 EOG093605UA          -            501   1.5e-36  128.1   4.5   5   5       1.8   2.5e+02    2.0   0.0   217   254   614   652   604   656 0.84 -
SOLCI006295600       -            654 EOG093605UA          -            501   2.2e-36  127.5   9.9   1   3     0.054       7.6    7.0   0.0   255   354   127   228   117   234 0.88 -
SOLCI006295600       -            654 EOG093605UA          -            501   2.2e-36  127.5   9.9   2   3   1.3e-17   1.9e-15   58.5   2.2   184   400   233   457   218   459 0.89 -
SOLCI006295600       -            654 EOG093605UA          -            501   2.2e-36  127.5   9.9   3   3   5.6e-22   7.8e-20   72.9   0.2   188   351   451   614   448   621 0.96 -
SOLCI002675600       -            914 EOG093605UA          -            501   4.9e-36  126.3   1.2   1   4   5.3e-06   0.00074   20.2   0.0   186   353    36   199    29   218 0.85 -
SOLCI002675600       -            914 EOG093605UA          -            501   4.9e-36  126.3   1.2   2   4   9.6e-10   1.3e-07   32.6   0.0    40   163   222   352   206   401 0.79 -
SOLCI002675600       -            914 EOG093605UA          -            501   4.9e-36  126.3   1.2   3   4   3.5e-08   4.8e-06   27.4   1.2   228   420   381   569   374   575 0.83 -
SOLCI002675600       -            914 EOG093605UA          -            501   4.9e-36  126.3   1.2   4   4   7.1e-12     1e-09   39.6   0.0   115   327   607   827   571   860 0.79 -
SOLCI002337100       -            757 EOG093605UA          -            501   1.1e-35  125.2   0.2   1   5    0.0014       0.2   12.2   0.0   363   421    38    96     9   103 0.87 -
SOLCI002337100       -            757 EOG093605UA          -            501   1.1e-35  125.2   0.2   2   5   6.5e-06   0.00091   19.9   0.0   223   355    69   197    65   206 0.93 -
SOLCI002337100       -            757 EOG093605UA          -            501   1.1e-35  125.2   0.2   3   5   2.1e-08   2.9e-06   28.2   0.0   209   416   125   328   105   343 0.87 -
SOLCI002337100       -            757 EOG093605UA          -            501   1.1e-35  125.2   0.2   4   5   1.1e-15   1.5e-13   52.2   0.1   157   426   378   641   378   641 0.90 -
SOLCI002337100       -            757 EOG093605UA          -            501   1.1e-35  125.2   0.2   5   5   7.8e-12   1.1e-09   39.4   0.0   188   358   574   740   568   750 0.92 -
SOLCI005889000       -            891 EOG093605UA          -            501   1.5e-35  124.8   3.2   1   3   3.3e-12   4.6e-10   40.7   0.0   150   385    81   311    77   311 0.91 -
SOLCI005889000       -            891 EOG093605UA          -            501   1.5e-35  124.8   3.2   2   3   3.4e-17   4.8e-15   57.1   1.8   151   396   284   522   278   542 0.91 -
SOLCI005889000       -            891 EOG093605UA          -            501   1.5e-35  124.8   3.2   3   3   9.3e-08   1.3e-05   26.0   0.1   322   419   549   646   532   654 0.82 -
SOLCI001590700       -            588 EOG093605UA          -            501   2.1e-35  124.3   1.9   1   4   6.2e-06   0.00086   20.0   0.0   297   424   199   332   188   341 0.85 -
SOLCI001590700       -            588 EOG093605UA          -            501   2.1e-35  124.3   1.9   2   4    0.0047      0.65   10.5   0.0   121   164   341   385   333   395 0.89 -
SOLCI001590700       -            588 EOG093605UA          -            501   2.1e-35  124.3   1.9   3   4   2.2e-16   3.1e-14   54.4   0.1   194   298   394   497   385   498 0.93 -
SOLCI001590700       -            588 EOG093605UA          -            501   2.1e-35  124.3   1.9   4   4   1.2e-11   1.6e-09   38.9   0.1   224   297   493   567   485   579 0.80 -
SOLCI005419900       -            642 EOG093605UA          -            501   2.8e-35  123.9   1.0   1   4    0.0047      0.65   10.5   0.0   161   228   101   169    81   209 0.75 -
SOLCI005419900       -            642 EOG093605UA          -            501   2.8e-35  123.9   1.0   2   4   3.6e-07     5e-05   24.1   0.0   250   339   260   349   243   366 0.83 -
SOLCI005419900       -            642 EOG093605UA          -            501   2.8e-35  123.9   1.0   3   4   9.7e-20   1.4e-17   65.5   0.0   230   343   382   495   357   502 0.92 -
SOLCI005419900       -            642 EOG093605UA          -            501   2.8e-35  123.9   1.0   4   4     6e-06   0.00083   20.0   0.0   170   283   498   607   495   615 0.94 -
SOLCI006099100       -            782 EOG093605UA          -            501   2.9e-35  123.8   0.0   1   4   3.6e-09     5e-07   30.7   0.0   173   266    22   112    14   134 0.90 -
SOLCI006099100       -            782 EOG093605UA          -            501   2.9e-35  123.8   0.0   2   4   1.1e-12   1.5e-10   42.3   0.0   211   425   157   371   143   374 0.91 -
SOLCI006099100       -            782 EOG093605UA          -            501   2.9e-35  123.8   0.0   3   4   3.3e-06   0.00046   20.9   0.0   194   264   346   412   343   417 0.89 -
SOLCI006099100       -            782 EOG093605UA          -            501   2.9e-35  123.8   0.0   4   4   2.8e-09   3.9e-07   31.0   0.0   145   306   434   587   426   643 0.81 -
SOLCI001076200       -            753 EOG093605UA          -            501   2.9e-35  123.8   2.1   1   5     1e-13   1.4e-11   45.7   0.0   219   417    91   288    77   289 0.83 -
SOLCI001076200       -            753 EOG093605UA          -            501   2.9e-35  123.8   2.1   2   5   5.9e-08   8.3e-06   26.6   0.1   186   339   193   342   192   347 0.68 -
SOLCI001076200       -            753 EOG093605UA          -            501   2.9e-35  123.8   2.1   3   5   9.9e-09   1.4e-06   29.2   0.4   143   385   256   484   249   519 0.70 -
SOLCI001076200       -            753 EOG093605UA          -            501   2.9e-35  123.8   2.1   4   5   6.6e-06   0.00092   19.9   0.2   144   320   454   623   452   624 0.78 -
SOLCI001076200       -            753 EOG093605UA          -            501   2.9e-35  123.8   2.1   5   5     3e-10   4.2e-08   34.2   0.1   226   350   599   720   588   725 0.90 -
SOLCI004506500       -            843 EOG093605UA          -            501   3.9e-35  123.4   0.1   1   3   6.7e-07   9.3e-05   23.2   0.0   166   419    95   283    75   292 0.59 -
SOLCI004506500       -            843 EOG093605UA          -            501   3.9e-35  123.4   0.1   2   3   4.4e-12   6.1e-10   40.3   0.0   224   352   290   425   284   431 0.85 -
SOLCI004506500       -            843 EOG093605UA          -            501   3.9e-35  123.4   0.1   3   3   5.4e-17   7.5e-15   56.5   0.0   185   414   431   661   426   689 0.82 -
SOLCI002784600       -            727 EOG093605UA          -            501     9e-35  122.2   2.2   1   3     1e-09   1.4e-07   32.5   0.0   147   422    33   301     9   304 0.85 -
SOLCI002784600       -            727 EOG093605UA          -            501     9e-35  122.2   2.2   2   3   1.2e-14   1.6e-12   48.8   0.5   121   351   277   490   263   493 0.91 -
SOLCI002784600       -            727 EOG093605UA          -            501     9e-35  122.2   2.2   3   3   6.6e-14   9.3e-12   46.3   0.0   129   298   444   606   434   612 0.86 -
SOLCI004567900       -            976 EOG093605UA          -            501   9.2e-35  122.1   1.0   1   3   3.4e-07   4.7e-05   24.2   0.0   232   322   112   203   104   206 0.90 -
SOLCI004567900       -            976 EOG093605UA          -            501   9.2e-35  122.1   1.0   2   3     8e-17   1.1e-14   55.9   0.0   149   329   171   351   171   356 0.97 -
SOLCI004567900       -            976 EOG093605UA          -            501   9.2e-35  122.1   1.0   3   3   1.1e-15   1.6e-13   52.1   0.2   163   351   366   557   352   561 0.89 -
SOLCI006836000       -            638 EOG093605UA          -            501     1e-34  122.0   4.7   1   4   1.7e-13   2.4e-11   44.9   1.3   126   350    32   248    21   249 0.92 -
SOLCI006836000       -            638 EOG093605UA          -            501     1e-34  122.0   4.7   2   4   2.3e-17   3.2e-15   57.7   0.2   191   430   163   397   158   415 0.86 -
SOLCI006836000       -            638 EOG093605UA          -            501     1e-34  122.0   4.7   3   4   1.2e-10   1.7e-08   35.5   0.0   224   352   428   553   416   569 0.84 -
SOLCI006836000       -            638 EOG093605UA          -            501     1e-34  122.0   4.7   4   4      0.82   1.2e+02    3.1   0.0   183   254   556   626   550   634 0.78 -
SOLCI000914500       -            833 EOG093605UA          -            501   1.3e-34  121.7   7.3   1   4     0.015         2    8.9   0.0   334   435    57   159    42   171 0.83 -
SOLCI000914500       -            833 EOG093605UA          -            501   1.3e-34  121.7   7.3   2   4   1.5e-07   2.1e-05   25.3   0.1   251   423   184   360   170   368 0.86 -
SOLCI000914500       -            833 EOG093605UA          -            501   1.3e-34  121.7   7.3   3   4   1.2e-07   1.7e-05   25.6   0.5   227   376   370   512   362   518 0.89 -
SOLCI000914500       -            833 EOG093605UA          -            501   1.3e-34  121.7   7.3   4   4   1.2e-18   1.6e-16   62.0   0.0   104   281   521   694   511   703 0.94 -
SOLCI001595800       -           1086 EOG093605UA          -            501   1.3e-34  121.6   0.3   1   4   3.8e-09   5.3e-07   30.6   0.0   169   419   111   364   106   364 0.81 -
SOLCI001595800       -           1086 EOG093605UA          -            501   1.3e-34  121.6   0.3   2   4   3.1e-09   4.3e-07   30.9   0.0   194   428   270   509   250   540 0.52 -
SOLCI001595800       -           1086 EOG093605UA          -            501   1.3e-34  121.6   0.3   3   4   5.6e-11   7.8e-09   36.6   0.1    87   318   546   774   536   776 0.87 -
SOLCI001595800       -           1086 EOG093605UA          -            501   1.3e-34  121.6   0.3   4   4   9.7e-09   1.4e-06   29.2   0.0   255   352   777   875   775   883 0.85 -
SOLCI003208000       -            804 EOG093605UA          -            501   1.8e-34  121.2   0.1   1   4   2.3e-08   3.2e-06   28.0   0.0   294   429    25   159     4   166 0.70 -
SOLCI003208000       -            804 EOG093605UA          -            501   1.8e-34  121.2   0.1   2   4     3e-18   4.3e-16   60.6   0.0   224   429   236   433   219   442 0.91 -
SOLCI003208000       -            804 EOG093605UA          -            501   1.8e-34  121.2   0.1   3   4   1.1e-06   0.00015   22.5   0.0   234   377   444   584   434   630 0.79 -
SOLCI003208000       -            804 EOG093605UA          -            501   1.8e-34  121.2   0.1   4   4       6.2   8.6e+02    0.2   0.0   217   254   629   667   621   670 0.83 -
SOLCI000248800       -            602 EOG093605UA          -            501   2.3e-34  120.9   1.5   1   4       3.1   4.3e+02    1.2   0.0   314   353    38    77    27    79 0.76 -
SOLCI000248800       -            602 EOG093605UA          -            501   2.3e-34  120.9   1.5   2   4   3.4e-09   4.7e-07   30.7   0.0   184   351    79   240    76   241 0.87 -
SOLCI000248800       -            602 EOG093605UA          -            501   2.3e-34  120.9   1.5   3   4   3.6e-22     5e-20   73.6   1.8   117   335   217   422   215   437 0.92 -
SOLCI000248800       -            602 EOG093605UA          -            501   2.3e-34  120.9   1.5   4   4    0.0039      0.54   10.8   0.0   109   152   443   483   436   496 0.63 -
SOLCI005451600       -            478 EOG093605UA          -            501   3.6e-34  120.2   5.4   1   3   1.4e-07     2e-05   25.4   0.0   276   342   107   174    91   189 0.79 -
SOLCI005451600       -            478 EOG093605UA          -            501   3.6e-34  120.2   5.4   2   3   5.9e-24   8.3e-22   79.4   2.0   202   386   178   367   173   369 0.93 -
SOLCI005451600       -            478 EOG093605UA          -            501   3.6e-34  120.2   5.4   3   3   2.2e-09     3e-07   31.4   0.7   138   257   326   445   325   455 0.90 -
SOLCI000591500       -            508 EOG093605UA          -            501   3.9e-34  120.1   1.3   1   3   3.8e-12   5.3e-10   40.5   0.0   146   281    42   172     5   177 0.87 -
SOLCI000591500       -            508 EOG093605UA          -            501   3.9e-34  120.1   1.3   2   3   1.9e-18   2.6e-16   61.3   0.5   151   326   148   316   145   316 0.92 -
SOLCI000591500       -            508 EOG093605UA          -            501   3.9e-34  120.1   1.3   3   3   2.2e-09   3.1e-07   31.3   0.0   186   282   281   378   275   407 0.89 -
SOLCI004518700       -            597 EOG093605UA          -            501   6.2e-34  119.4   0.2   1   3     1e-06   0.00014   22.6   0.1   264   356    27   118    13   122 0.87 -
SOLCI004518700       -            597 EOG093605UA          -            501   6.2e-34  119.4   0.2   2   3   2.5e-18   3.5e-16   60.8   0.0   184   421   118   351   113   361 0.94 -
SOLCI004518700       -            597 EOG093605UA          -            501   6.2e-34  119.4   0.2   3   3   5.4e-10   7.5e-08   33.4   0.1   137   333   375   562   357   572 0.69 -
SOLCI005434400       -            615 EOG093605UA          -            501   1.1e-33  118.6   2.6   1   3   1.4e-09     2e-07   32.0   0.1   161   384     8   223     3   226 0.88 -
SOLCI005434400       -            615 EOG093605UA          -            501   1.1e-33  118.6   2.6   2   3   5.3e-17   7.4e-15   56.5   0.3   149   383   195   428   190   434 0.91 -
SOLCI005434400       -            615 EOG093605UA          -            501   1.1e-33  118.6   2.6   3   3   8.2e-10   1.1e-07   32.8   0.0   155   281   407   531   404   540 0.86 -
SOLCI007495500       -            738 EOG093605UA          -            501   1.1e-33  118.6   2.8   1   3   5.6e-10   7.8e-08   33.3   0.1   155   409    10   262     3   280 0.78 -
SOLCI007495500       -            738 EOG093605UA          -            501   1.1e-33  118.6   2.8   2   3   2.1e-11   2.9e-09   38.0   0.1   226   402   285   457   273   460 0.91 -
SOLCI007495500       -            738 EOG093605UA          -            501   1.1e-33  118.6   2.8   3   3   1.7e-13   2.3e-11   44.9   0.1   255   400   411   556   407   557 0.89 -
SOLCI000019300       -            622 EOG093605UA          -            501   1.5e-33  118.1   0.0   1   2   6.4e-12   8.9e-10   39.7   0.0   248   398    85   236    54   243 0.84 -
SOLCI000019300       -            622 EOG093605UA          -            501   1.5e-33  118.1   0.0   2   2   1.4e-22   1.9e-20   74.9   0.0   139   419   254   529   243   540 0.88 -
SOLCI003479000       -            528 EOG093605UA          -            501   3.6e-33  116.9   2.0   1   2   5.8e-13   8.2e-11   43.2   0.1   106   253    65   201    38   204 0.88 -
SOLCI003479000       -            528 EOG093605UA          -            501   3.6e-33  116.9   2.0   2   2   4.5e-22   6.3e-20   73.2   0.2   186   419   200   429   198   438 0.92 -
SOLCI002775000       -            651 EOG093605UA          -            501   5.4e-33  116.3   0.2   1   4      0.72     1e+02    3.3   0.0   298   353    25    80    10   109 0.72 -
SOLCI002775000       -            651 EOG093605UA          -            501   5.4e-33  116.3   0.2   2   4   8.3e-16   1.2e-13   52.6   0.1   120   417    58   349    39   351 0.82 -
SOLCI002775000       -            651 EOG093605UA          -            501   5.4e-33  116.3   0.2   3   4   6.1e-16   8.5e-14   53.0   0.0   105   282   349   521   346   530 0.95 -
SOLCI002775000       -            651 EOG093605UA          -            501   5.4e-33  116.3   0.2   4   4      0.26        36    4.7   0.0   221   253   561   593   546   598 0.88 -
SOLCI006570200       -            426 EOG093605UA          -            501     6e-33  116.2   1.2   1   2   1.8e-13   2.5e-11   44.8   0.3   189   279   149   241   108   246 0.74 -
SOLCI006570200       -            426 EOG093605UA          -            501     6e-33  116.2   1.2   2   2   6.1e-21   8.5e-19   69.5   0.0   129   274   243   390   238   406 0.87 -
SOLCI001304300       -            741 EOG093605UA          -            501   6.8e-33  116.0   4.0   1   4   0.00052     0.073   13.6   0.0    59   162    49   158     8   163 0.79 -
SOLCI001304300       -            741 EOG093605UA          -            501   6.8e-33  116.0   4.0   2   4     1e-13   1.4e-11   45.7   0.1   105   320   136   342   135   347 0.93 -
SOLCI001304300       -            741 EOG093605UA          -            501   6.8e-33  116.0   4.0   3   4   7.9e-17   1.1e-14   55.9   0.5   151   352   314   506   311   509 0.91 -
SOLCI001304300       -            741 EOG093605UA          -            501   6.8e-33  116.0   4.0   4   4    0.0018      0.26   11.8   0.0   109   158   510   556   504   578 0.66 -
SOLCI002661500       -            536 EOG093605UA          -            501   7.1e-33  115.9   1.2   1   4   2.8e-07   3.9e-05   24.4   0.0   104   179    11    82     5    85 0.93 -
SOLCI002661500       -            536 EOG093605UA          -            501   7.1e-33  115.9   1.2   2   4   2.3e-16   3.3e-14   54.4   0.8    43   320    75   355    71   357 0.87 -
SOLCI002661500       -            536 EOG093605UA          -            501   7.1e-33  115.9   1.2   3   4     1e-10   1.4e-08   35.8   0.0   258   421   258   421   239   428 0.87 -
SOLCI002661500       -            536 EOG093605UA          -            501   7.1e-33  115.9   1.2   4   4   4.8e-06   0.00067   20.3   0.0   115   231   357   471   353   515 0.83 -
SOLCI002236600       -            691 EOG093605UA          -            501   8.2e-33  115.7   4.9   1   3   3.3e-13   4.6e-11   44.0   0.4   130   350    64   283    52   299 0.84 -
SOLCI002236600       -            691 EOG093605UA          -            501   8.2e-33  115.7   4.9   2   3   3.9e-21   5.4e-19   70.1   0.3   192   426   300   526   288   531 0.89 -
SOLCI002236600       -            691 EOG093605UA          -            501   8.2e-33  115.7   4.9   3   3      0.61        85    3.5   0.0   218   322   525   625   520   665 0.67 -
SOLCI002302700       -            744 EOG093605UA          -            501   1.3e-32  115.1   1.8   1   5     0.012       1.6    9.2   0.0   309   424    82   203    38   205 0.72 -
SOLCI002302700       -            744 EOG093605UA          -            501   1.3e-32  115.1   1.8   2   5   2.6e-13   3.6e-11   44.3   0.0   150   351   171   359   158   360 0.84 -
SOLCI002302700       -            744 EOG093605UA          -            501   1.3e-32  115.1   1.8   3   5   1.9e-12   2.7e-10   41.5   0.1   193   353   279   432   277   434 0.93 -
SOLCI002302700       -            744 EOG093605UA          -            501   1.3e-32  115.1   1.8   4   5   1.7e-12   2.3e-10   41.6   0.1   144   281   399   532   392   540 0.56 -
SOLCI002302700       -            744 EOG093605UA          -            501   1.3e-32  115.1   1.8   5   5         1   1.4e+02    2.8   0.0   185   219   571   606   556   623 0.81 -
SOLCI002631500       -            704 EOG093605UA          -            501   1.5e-32  114.8   2.3   1   4   5.6e-07   7.8e-05   23.4   0.0   220   272    63   115    33   122 0.83 -
SOLCI002631500       -            704 EOG093605UA          -            501   1.5e-32  114.8   2.3   2   4   5.9e-22   8.3e-20   72.8   0.3   214   492   127   410   120   421 0.85 -
SOLCI002631500       -            704 EOG093605UA          -            501   1.5e-32  114.8   2.3   3   4   0.00016     0.022   15.3   0.2   227   419   343   533   332   541 0.79 -
SOLCI002631500       -            704 EOG093605UA          -            501   1.5e-32  114.8   2.3   4   4   0.00016     0.022   15.4   0.0   228   350   447   566   439   572 0.85 -
SOLCI004080700       -            597 EOG093605UA          -            501   1.7e-32  114.7   5.7   1   4   7.1e-07   9.9e-05   23.1   0.1   255   400    76   221    67   234 0.85 -
SOLCI004080700       -            597 EOG093605UA          -            501   1.7e-32  114.7   5.7   2   4    0.0019      0.27   11.8   0.1   176   250   238   308   231   313 0.78 -
SOLCI004080700       -            597 EOG093605UA          -            501   1.7e-32  114.7   5.7   3   4   4.7e-19   6.5e-17   63.3   0.1   187   333   311   453   307   471 0.92 -
SOLCI004080700       -            597 EOG093605UA          -            501   1.7e-32  114.7   5.7   4   4   4.1e-09   5.8e-07   30.5   0.0   191   282   416   508   416   526 0.59 -
SOLCI006158300       -            761 EOG093605UA          -            501   1.8e-32  114.6  19.2   1   5       2.5   3.5e+02    1.5   0.0   290   322   176   208    35   226 0.63 -
SOLCI006158300       -            761 EOG093605UA          -            501   1.8e-32  114.6  19.2   2   5   6.4e-05    0.0089   16.6   0.1   189   388   180   378   174   383 0.73 -
SOLCI006158300       -            761 EOG093605UA          -            501   1.8e-32  114.6  19.2   3   5   1.1e-09   1.6e-07   32.3   1.9   186   419   281   510   242   510 0.86 -
SOLCI006158300       -            761 EOG093605UA          -            501   1.8e-32  114.6  19.2   4   5   3.5e-11   4.9e-09   37.3   0.3   186   354   382   546   378   550 0.95 -
SOLCI006158300       -            761 EOG093605UA          -            501   1.8e-32  114.6  19.2   5   5   1.8e-19   2.6e-17   64.6   0.6   150   349   483   677   480   684 0.95 -
SOLCI002051400       -            666 EOG093605UA          -            501   1.9e-32  114.5   0.1   1   2   0.00017     0.024   15.2   0.0   216   353    54   187    39   195 0.83 -
SOLCI002051400       -            666 EOG093605UA          -            501   1.9e-32  114.5   0.1   2   2   7.2e-29     1e-26   95.6   0.0   115   420   195   490   184   496 0.89 -
SOLCI007024700       -            739 EOG093605UA          -            501   2.4e-32  114.2   0.0   1   2   2.7e-17   3.7e-15   57.5   0.0   120   351   171   397   158   401 0.87 -
SOLCI007024700       -            739 EOG093605UA          -            501   2.4e-32  114.2   0.0   2   2   3.6e-16   5.1e-14   53.7   0.0   187   382   404   597   399   624 0.91 -
SOLCI001655700       -            472 EOG093605UA          -            501   2.5e-32  114.1   0.3   1   3   4.8e-13   6.7e-11   43.4   0.0   110   279     4   168     1   171 0.93 -
SOLCI001655700       -            472 EOG093605UA          -            501   2.5e-32  114.1   0.3   2   3   5.4e-21   7.5e-19   69.7   0.0   113   323    73   278    63   281 0.90 -
SOLCI001655700       -            472 EOG093605UA          -            501   2.5e-32  114.1   0.3   3   3    0.0007     0.098   13.2   0.0   187   281   278   375   277   380 0.90 -
SOLCI001933400       -            674 EOG093605UA          -            501   2.6e-32  114.1  10.2   1   4   0.00094      0.13   12.8   0.1   264   353    72   161    61   171 0.74 -
SOLCI001933400       -            674 EOG093605UA          -            501   2.6e-32  114.1  10.2   2   4   3.1e-19   4.3e-17   63.9   0.8   103   419   190   498   186   498 0.92 -
SOLCI001933400       -            674 EOG093605UA          -            501   2.6e-32  114.1  10.2   3   4   4.1e-13   5.7e-11   43.7   0.1   256   425   370   539   368   556 0.90 -
SOLCI001933400       -            674 EOG093605UA          -            501   2.6e-32  114.1  10.2   4   4   1.1e-06   0.00015   22.5   0.1   222   304   573   656   562   673 0.78 -
SOLCI001442000       -            759 EOG093605UA          -            501   2.7e-32  114.0   0.3   1   3   9.7e-08   1.4e-05   25.9   0.0   295   417    83   205    73   207 0.95 -
SOLCI001442000       -            759 EOG093605UA          -            501   2.7e-32  114.0   0.3   2   3   7.3e-10     1e-07   32.9   0.0   220   357   179   316   179   320 0.94 -
SOLCI001442000       -            759 EOG093605UA          -            501   2.7e-32  114.0   0.3   3   3   8.6e-19   1.2e-16   62.4   0.1   155   405   321   568   318   585 0.86 -
SOLCI002236200       -            721 EOG093605UA          -            501   3.1e-32  113.8   0.3   1   4   2.7e-08   3.7e-06   27.8   0.0   173   353    35   211    25   232 0.87 -
SOLCI002236200       -            721 EOG093605UA          -            501   3.1e-32  113.8   0.3   2   4   2.2e-08     3e-06   28.1   0.1   189   326   187   321   182   334 0.72 -
SOLCI002236200       -            721 EOG093605UA          -            501   3.1e-32  113.8   0.3   3   4   2.3e-16   3.2e-14   54.4   0.0   131   337   337   534   323   537 0.93 -
SOLCI002236200       -            721 EOG093605UA          -            501   3.1e-32  113.8   0.3   4   4      0.17        23    5.4   0.0    36   100   538   604   531   619 0.71 -
SOLCI004716000       -            622 EOG093605UA          -            501   3.2e-32  113.8   5.7   1   3   1.7e-08   2.4e-06   28.4   0.6   300   415    56   171    48   177 0.91 -
SOLCI004716000       -            622 EOG093605UA          -            501   3.2e-32  113.8   5.7   2   3   1.1e-13   1.5e-11   45.6   0.0   144   284   177   312   163   319 0.92 -
SOLCI004716000       -            622 EOG093605UA          -            501   3.2e-32  113.8   5.7   3   3   1.4e-12   1.9e-10   42.0   0.1   189   281   318   411   309   419 0.92 -
SOLCI001462000       -            731 EOG093605UA          -            501   4.3e-32  113.4   0.5   1   4   2.9e-13   4.1e-11   44.2   0.0   254   431    87   260    66   263 0.89 -
SOLCI001462000       -            731 EOG093605UA          -            501   4.3e-32  113.4   0.5   2   4   3.9e-12   5.4e-10   40.5   0.0   187   327   222   358   218   374 0.90 -
SOLCI001462000       -            731 EOG093605UA          -            501   4.3e-32  113.4   0.5   3   4   1.6e-12   2.3e-10   41.7   0.2   220   369   392   535   383   554 0.88 -
SOLCI001462000       -            731 EOG093605UA          -            501   4.3e-32  113.4   0.5   4   4       3.5   4.9e+02    1.0   0.0   286   380   600   700   561   713 0.68 -
SOLCI000194500       -            625 EOG093605UA          -            501   4.6e-32  113.2   2.8   1   4   6.5e-05    0.0091   16.6   0.0   258   355    88   185    79   190 0.92 -
SOLCI000194500       -            625 EOG093605UA          -            501   4.6e-32  113.2   2.8   2   4   2.5e-11   3.4e-09   37.8   0.1   128   318   134   310   131   315 0.90 -
SOLCI000194500       -            625 EOG093605UA          -            501   4.6e-32  113.2   2.8   3   4   1.5e-11     2e-09   38.6   0.0   224   415   190   373   185   384 0.81 -
SOLCI000194500       -            625 EOG093605UA          -            501   4.6e-32  113.2   2.8   4   4   1.2e-12   1.7e-10   42.1   0.0   113   352   281   513   277   518 0.93 -
SOLCI005818800       -            585 EOG093605UA          -            501   4.8e-32  113.2   0.2   1   4   1.2e-10   1.7e-08   35.5   0.0   254   404    74   224    63   244 0.86 -
SOLCI005818800       -            585 EOG093605UA          -            501   4.8e-32  113.2   0.2   2   4   5.3e-13   7.4e-11   43.3   0.0   243   397   168   318   149   323 0.53 -
SOLCI005818800       -            585 EOG093605UA          -            501   4.8e-32  113.2   0.2   3   4   9.2e-11   1.3e-08   35.9   0.1   115   239   278   399   275   414 0.89 -
SOLCI005818800       -            585 EOG093605UA          -            501   4.8e-32  113.2   0.2   4   4   3.5e-05    0.0049   17.5   0.1   130   253   328   447   323   450 0.87 -
SOLCI007300500       -            403 EOG093605UA          -            501   6.5e-32  112.8   0.6   1   2   1.9e-12   2.6e-10   41.5   0.1   224   410   116   306    95   306 0.90 -
SOLCI007300500       -            403 EOG093605UA          -            501   6.5e-32  112.8   0.6   2   2   2.2e-23   3.1e-21   77.5   0.1   194   343   226   375   221   387 0.91 -
SOLCI004586700       -            198 EOG093605UA          -            501   7.8e-32  112.5   0.5   1   1   6.5e-34   9.1e-32  112.3   0.5   124   300     2   177     1   185 0.96 -
SOLCI003056700       -            876 EOG093605UA          -            501     9e-32  112.3   0.0   1   3   6.2e-06   0.00087   20.0   0.0   197   264   143   206   135   212 0.86 -
SOLCI003056700       -            876 EOG093605UA          -            501     9e-32  112.3   0.0   2   3   1.9e-14   2.6e-12   48.1   0.0   225   406   237   414   229   426 0.90 -
SOLCI003056700       -            876 EOG093605UA          -            501     9e-32  112.3   0.0   3   3   3.9e-11   5.4e-09   37.1   0.0   144   405   429   680   420   690 0.86 -
SOLCI002277900       -            656 EOG093605UA          -            501     9e-32  112.3   0.1   1   3   4.8e-06   0.00067   20.3   0.0   327   423    62   154    49   155 0.80 -
SOLCI002277900       -            656 EOG093605UA          -            501     9e-32  112.3   0.1   2   3   7.7e-12   1.1e-09   39.5   0.0   150   319   154   306   152   311 0.80 -
SOLCI002277900       -            656 EOG093605UA          -            501     9e-32  112.3   0.1   3   3   3.8e-15   5.2e-13   50.4   0.0   115   400   278   550   278   588 0.75 -
SOLCI007166700       -            607 EOG093605UA          -            501     1e-31  112.1   3.2   1   4   5.9e-06   0.00083   20.0   0.2   216   271    47   103    36   128 0.82 -
SOLCI007166700       -            607 EOG093605UA          -            501     1e-31  112.1   3.2   2   4   4.2e-11   5.9e-09   37.0   0.0   227   353   129   251   109   255 0.92 -
SOLCI007166700       -            607 EOG093605UA          -            501     1e-31  112.1   3.2   3   4   4.9e-08   6.8e-06   26.9   0.0   150   315   255   409   252   412 0.78 -
SOLCI007166700       -            607 EOG093605UA          -            501     1e-31  112.1   3.2   4   4   1.6e-08   2.2e-06   28.6   0.0   155   281   390   513   379   521 0.92 -
SOLCI002438100       -            614 EOG093605UA          -            501   2.1e-31  111.0   0.3   1   3   6.3e-18   8.8e-16   59.5   0.1   142   346    84   279    77   286 0.94 -
SOLCI002438100       -            614 EOG093605UA          -            501   2.1e-31  111.0   0.3   2   3   1.3e-14   1.8e-12   48.6   0.0   199   426   272   494   265   498 0.81 -
SOLCI002438100       -            614 EOG093605UA          -            501   2.1e-31  111.0   0.3   3   3   0.00042     0.058   13.9   0.0   256   350   422   519   416   552 0.70 -
SOLCI002635400       -            608 EOG093605UA          -            501   2.8e-31  110.6  15.9   1   5   2.2e-10   3.1e-08   34.6   0.0   262   407    24   166    14   177 0.82 -
SOLCI002635400       -            608 EOG093605UA          -            501   2.8e-31  110.6  15.9   2   5   4.9e-11   6.8e-09   36.8   0.0   186   333   116   259   114   265 0.94 -
SOLCI002635400       -            608 EOG093605UA          -            501   2.8e-31  110.6  15.9   3   5   7.2e-10     1e-07   33.0   1.7   148   336   184   367   174   387 0.86 -
SOLCI002635400       -            608 EOG093605UA          -            501   2.8e-31  110.6  15.9   4   5   3.7e-11   5.1e-09   37.2   2.2   203   426   272   493   264   495 0.86 -
SOLCI002635400       -            608 EOG093605UA          -            501   2.8e-31  110.6  15.9   5   5      0.13        18    5.7   0.0   215   250   488   523   480   544 0.83 -
SOLCI001866000       -            507 EOG093605UA          -            501   3.5e-31  110.4   0.0   1   3     4e-06   0.00056   20.6   0.0   188   235    45    92    33   133 0.74 -
SOLCI001866000       -            507 EOG093605UA          -            501   3.5e-31  110.4   0.0   2   3   1.4e-18     2e-16   61.7   0.0   186   419   116   341   112   343 0.92 -
SOLCI001866000       -            507 EOG093605UA          -            501   3.5e-31  110.4   0.0   3   3   4.4e-12   6.1e-10   40.3   0.0   216   351   243   375   234   408 0.87 -
SOLCI002318700       -            617 EOG093605UA          -            501     4e-31  110.2   5.9   1   3   1.8e-11   2.5e-09   38.3   0.2   126   353    90   308    73   311 0.88 -
SOLCI002318700       -            617 EOG093605UA          -            501     4e-31  110.2   5.9   2   3   5.8e-14   8.1e-12   46.5   0.2   227   443   221   433   210   448 0.88 -
SOLCI002318700       -            617 EOG093605UA          -            501     4e-31  110.2   5.9   3   3   3.9e-13   5.5e-11   43.7   0.1   115   265   448   593   437   609 0.88 -
SOLCI006954000       -            616 EOG093605UA          -            501   4.1e-31  110.1   2.2   1   3   5.7e-07     8e-05   23.4   0.1   193   351    70   223    61   225 0.82 -
SOLCI006954000       -            616 EOG093605UA          -            501   4.1e-31  110.1   2.2   2   3   6.6e-11   9.2e-09   36.4   0.1   193   352   174   325   166   339 0.91 -
SOLCI006954000       -            616 EOG093605UA          -            501   4.1e-31  110.1   2.2   3   3   5.6e-16   7.8e-14   53.1   0.0   190   439   341   586   333   598 0.93 -
SOLCI006508900       -            600 EOG093605UA          -            501   4.5e-31  110.0   2.0   1   2   9.2e-16   1.3e-13   52.4   0.2   178   418    64   300    25   308 0.88 -
SOLCI006508900       -            600 EOG093605UA          -            501   4.5e-31  110.0   2.0   2   2   2.8e-17     4e-15   57.4   0.1   190   403   309   523   301   562 0.88 -
SOLCI001403200       -            693 EOG093605UA          -            501   4.7e-31  109.9   2.2   1   3   5.9e-17   8.3e-15   56.3   0.2   156   419    52   308    27   315 0.84 -
SOLCI001403200       -            693 EOG093605UA          -            501   4.7e-31  109.9   2.2   2   3   5.7e-11   7.9e-09   36.6   0.1   227   414   256   439   240   442 0.68 -
SOLCI001403200       -            693 EOG093605UA          -            501   4.7e-31  109.9   2.2   3   3   1.4e-09   1.9e-07   32.0   0.0   113   234   380   497   374   525 0.89 -
SOLCI003665000       -            522 EOG093605UA          -            501   6.1e-31  109.6   0.0   1   3       2.2   3.1e+02    1.7   0.0   311   353    18    60     8    65 0.90 -
SOLCI003665000       -            522 EOG093605UA          -            501   6.1e-31  109.6   0.0   2   3   7.4e-16     1e-13   52.7   0.1   254   442    62   245    53   255 0.81 -
SOLCI003665000       -            522 EOG093605UA          -            501   6.1e-31  109.6   0.0   3   3   5.8e-19   8.1e-17   63.0   0.0   150   421   165   429   164   449 0.92 -
SOLCI000005400       -            477 EOG093605UA          -            501   6.3e-31  109.5   1.1   1   4   1.2e-08   1.6e-06   29.0   0.0   233   406    74   243    67   247 0.87 -
SOLCI000005400       -            477 EOG093605UA          -            501   6.3e-31  109.5   1.1   2   4   2.4e-11   3.4e-09   37.8   0.1   186   318   194   322   190   325 0.94 -
SOLCI000005400       -            477 EOG093605UA          -            501   6.3e-31  109.5   1.1   3   4   4.7e-11   6.5e-09   36.9   0.1   202   351   245   391   241   402 0.92 -
SOLCI000005400       -            477 EOG093605UA          -            501   6.3e-31  109.5   1.1   4   4     2e-07   2.8e-05   24.9   0.0   186   283   295   393   289   455 0.62 -
SOLCI003435600       -            529 EOG093605UA          -            501   7.5e-31  109.3   0.1   1   3   0.00037     0.052   14.1   0.0   185   350    48   206    38   211 0.66 -
SOLCI003435600       -            529 EOG093605UA          -            501   7.5e-31  109.3   0.1   2   3   2.5e-17   3.5e-15   57.6   0.0   186   317   213   340   143   344 0.87 -
SOLCI003435600       -            529 EOG093605UA          -            501   7.5e-31  109.3   0.1   3   3   2.8e-10     4e-08   34.3   0.0   256   351   345   441   342   451 0.55 -
SOLCI001503200       -            492 EOG093605UA          -            501   8.3e-31  109.1   2.2   1   3   1.4e-19     2e-17   65.0   0.8   123   348    64   287    59   312 0.92 -
SOLCI001503200       -            492 EOG093605UA          -            501   8.3e-31  109.1   2.2   2   3   1.4e-11     2e-09   38.6   0.0   207   379   215   388   209   402 0.90 -
SOLCI001503200       -            492 EOG093605UA          -            501   8.3e-31  109.1   2.2   3   3   1.2e-05    0.0016   19.1   0.0   190   249   339   398   322   449 0.84 -
SOLCI003824000       -            685 EOG093605UA          -            501     1e-30  108.8   0.8   1   4   2.4e-07   3.4e-05   24.6   0.0   244   404    32   188     1   204 0.82 -
SOLCI003824000       -            685 EOG093605UA          -            501     1e-30  108.8   0.8   2   4   2.2e-08   3.1e-06   28.0   0.1   138   333    98   284    94   285 0.88 -
SOLCI003824000       -            685 EOG093605UA          -            501     1e-30  108.8   0.8   3   4   1.8e-12   2.5e-10   41.5   0.2   135   351   161   372   160   381 0.79 -
SOLCI003824000       -            685 EOG093605UA          -            501     1e-30  108.8   0.8   4   4   2.1e-10   2.9e-08   34.8   0.0   155   248   383   476   375   547 0.63 -
SOLCI003893100       -            755 EOG093605UA          -            501   1.3e-30  108.4   2.4   1   2   9.2e-15   1.3e-12   49.1   0.2   122   409    72   350    69   360 0.91 -
SOLCI003893100       -            755 EOG093605UA          -            501   1.3e-30  108.4   2.4   2   2   2.2e-16     3e-14   54.5   0.2   102   340   366   596   360   610 0.67 -
SOLCI004780800       -            688 EOG093605UA          -            501   1.4e-30  108.4   0.4   1   2     4e-12   5.6e-10   40.4   0.0   251   403    72   224    61   231 0.56 -
SOLCI004780800       -            688 EOG093605UA          -            501   1.4e-30  108.4   0.4   2   2   2.9e-19   4.1e-17   63.9   0.4   143   409   241   503   236   517 0.90 -
SOLCI000152100       -            889 EOG093605UA          -            501   1.8e-30  108.0   4.1   1   5      0.13        18    5.7   0.0   364   430    64   130    59   136 0.85 -
SOLCI000152100       -            889 EOG093605UA          -            501   1.8e-30  108.0   4.1   2   5   3.5e-08   4.9e-06   27.4   0.0   212   432    83   303    76   321 0.78 -
SOLCI000152100       -            889 EOG093605UA          -            501   1.8e-30  108.0   4.1   3   5   3.1e-08   4.4e-06   27.6   0.0   225   422   164   364   152   366 0.85 -
SOLCI000152100       -            889 EOG093605UA          -            501   1.8e-30  108.0   4.1   4   5   1.1e-08   1.6e-06   29.0   0.6   149   327   333   503   327   508 0.86 -
SOLCI000152100       -            889 EOG093605UA          -            501   1.8e-30  108.0   4.1   5   5   5.3e-14   7.4e-12   46.6   0.3   107   283   506   679   500   687 0.92 -
SOLCI006485100       -            894 EOG093605UA          -            501     2e-30  107.9   8.2   1   5   4.8e-09   6.7e-07   30.2   0.0   185   289   113   213    98   242 0.66 -
SOLCI006485100       -            894 EOG093605UA          -            501     2e-30  107.9   8.2   2   5   9.5e-11   1.3e-08   35.9   0.2   226   431   220   418   208   425 0.86 -
SOLCI006485100       -            894 EOG093605UA          -            501     2e-30  107.9   8.2   3   5   5.6e-10   7.8e-08   33.3   0.1   224   395   351   521   344   534 0.84 -
SOLCI006485100       -            894 EOG093605UA          -            501     2e-30  107.9   8.2   4   5   4.4e-11   6.1e-09   37.0   0.1   215   419   443   648   434   657 0.88 -
SOLCI006485100       -            894 EOG093605UA          -            501     2e-30  107.9   8.2   5   5       4.6   6.4e+02    0.6   0.0    41    87   641   688   634   699 0.86 -
SOLCI000814100       -            405 EOG093605UA          -            501   2.1e-30  107.8   1.2   1   2     0.013       1.8    9.0   0.0   276   418    10   162     4   167 0.72 -
SOLCI000814100       -            405 EOG093605UA          -            501   2.1e-30  107.8   1.2   2   2   3.3e-29   4.6e-27   96.8   1.2   216   426   167   379   162   388 0.92 -
SOLCI000542500       -            886 EOG093605UA          -            501   2.2e-30  107.7   1.9   1   5       5.5   7.7e+02    0.4   0.1   295   358    79   145    62   180 0.63 -
SOLCI000542500       -            886 EOG093605UA          -            501   2.2e-30  107.7   1.9   2   5   7.6e-11   1.1e-08   36.2   0.0   151   387   181   412   176   440 0.85 -
SOLCI000542500       -            886 EOG093605UA          -            501   2.2e-30  107.7   1.9   3   5     8e-07   0.00011   22.9   0.0   256   455   385   589   380   590 0.80 -
SOLCI000542500       -            886 EOG093605UA          -            501   2.2e-30  107.7   1.9   4   5   1.9e-12   2.6e-10   41.5   0.1   214   419   551   752   534   756 0.88 -
SOLCI000542500       -            886 EOG093605UA          -            501   2.2e-30  107.7   1.9   5   5    0.0015      0.21   12.1   0.0   216   279   756   816   751   871 0.65 -
SOLCI001781600       -            651 EOG093605UA          -            501   2.6e-30  107.5   0.2   1   2   1.2e-16   1.6e-14   55.4   0.0   222   404   107   286    95   295 0.89 -
SOLCI001781600       -            651 EOG093605UA          -            501   2.6e-30  107.5   0.2   2   2   1.4e-14   1.9e-12   48.5   0.4   150   282   311   439   288   448 0.81 -
SOLCI006293100       -            584 EOG093605UA          -            501   3.1e-30  107.2   3.0   1   3   8.2e-16   1.1e-13   52.6   0.1   151   334    72   247    60   251 0.89 -
SOLCI006293100       -            584 EOG093605UA          -            501   3.1e-30  107.2   3.0   2   3   4.2e-06   0.00058   20.5   0.1   256   413   205   361   203   376 0.81 -
SOLCI006293100       -            584 EOG093605UA          -            501   3.1e-30  107.2   3.0   3   3   6.3e-11   8.8e-09   36.4   0.1   150   281   375   502   366   516 0.87 -
SOLCI007478000       -            589 EOG093605UA          -            501   3.5e-30  107.1   3.1   1   2   8.5e-15   1.2e-12   49.2   0.0   164   423     9   261     2   265 0.92 -
SOLCI007478000       -            589 EOG093605UA          -            501   3.5e-30  107.1   3.1   2   2   5.6e-20   7.9e-18   66.3   0.9   147   414   227   488   222   497 0.86 -
SOLCI006707600       -            417 EOG093605UA          -            501   3.7e-30  107.0   1.4   1   2         4   5.5e+02    0.8   0.0   225   266   111   152    70   160 0.74 -
SOLCI006707600       -            417 EOG093605UA          -            501   3.7e-30  107.0   1.4   2   2   1.5e-31   2.1e-29  104.5   1.2   192   432   148   390   112   396 0.86 -
SOLCI003278300       -            830 EOG093605UA          -            501   4.5e-30  106.7   3.0   1   4       1.9   2.6e+02    1.9   0.0   290   354    52   116    35   122 0.79 -
SOLCI003278300       -            830 EOG093605UA          -            501   4.5e-30  106.7   3.0   2   4   4.3e-11   6.1e-09   37.0   0.0   197   418    99   316    91   323 0.81 -
SOLCI003278300       -            830 EOG093605UA          -            501   4.5e-30  106.7   3.0   3   4   4.8e-11   6.7e-09   36.8   0.1   156   337   296   468   293   485 0.88 -
SOLCI003278300       -            830 EOG093605UA          -            501   4.5e-30  106.7   3.0   4   4   2.7e-09   3.7e-07   31.1   0.0   121   306   498   674   489   695 0.80 -
SOLCI004319000       -            329 EOG093605UA          -            501     5e-30  106.5   0.7   1   1   5.3e-31   7.4e-29  102.7   0.7    60   322    40   308    34   325 0.86 -
SOLCI000868000       -            709 EOG093605UA          -            501   6.6e-30  106.1   1.7   1   2   6.2e-13   8.7e-11   43.1   1.1   142   420    48   318    21   324 0.85 -
SOLCI000868000       -            709 EOG093605UA          -            501   6.6e-30  106.1   1.7   2   2   4.8e-17   6.7e-15   56.6   0.0   153   420   324   590   322   625 0.84 -
SOLCI000060300       -            370 EOG093605UA          -            501   8.4e-30  105.8   5.1   1   2   1.4e-05    0.0019   18.9   0.5   253   325    48   118     3   123 0.85 -
SOLCI000060300       -            370 EOG093605UA          -            501   8.4e-30  105.8   5.1   2   2   2.5e-27   3.5e-25   90.6   0.3   112   319   116   335   115   344 0.86 -
SOLCI004828000       -            675 EOG093605UA          -            501   1.1e-29  105.4   0.2   1   3   1.8e-15   2.6e-13   51.4   0.0   211   404    26   215    14   237 0.88 -
SOLCI004828000       -            675 EOG093605UA          -            501   1.1e-29  105.4   0.2   2   3   9.4e-09   1.3e-06   29.3   0.1   186   352   238   395   229   396 0.88 -
SOLCI004828000       -            675 EOG093605UA          -            501   1.1e-29  105.4   0.2   3   3   3.2e-05    0.0045   17.6   0.0   113   260   401   543   400   553 0.89 -
SOLCI002632800       -            605 EOG093605UA          -            501   1.6e-29  104.9   0.0   1   3   0.00025     0.035   14.7   0.0   186   351    47   209    27   213 0.57 -
SOLCI002632800       -            605 EOG093605UA          -            501   1.6e-29  104.9   0.0   2   3   1.5e-13   2.1e-11   45.1   0.0   186   296   215   318   212   334 0.91 -
SOLCI002632800       -            605 EOG093605UA          -            501   1.6e-29  104.9   0.0   3   3   3.5e-12   4.9e-10   40.6   0.0   214   352   341   475   333   507 0.91 -
SOLCI007220200       -            850 EOG093605UA          -            501   1.6e-29  104.9   4.2   1   4      0.33        46    4.4   0.0   314   425    76   190    60   194 0.82 -
SOLCI007220200       -            850 EOG093605UA          -            501   1.6e-29  104.9   4.2   2   4   3.8e-14   5.3e-12   47.1   0.0   151   414   189   453   183   473 0.87 -
SOLCI007220200       -            850 EOG093605UA          -            501   1.6e-29  104.9   4.2   3   4   0.00011     0.015   15.9   0.1   227   338   475   579   465   594 0.83 -
SOLCI007220200       -            850 EOG093605UA          -            501   1.6e-29  104.9   4.2   4   4   3.4e-11   4.8e-09   37.3   0.0   144   282   596   730   585   754 0.89 -
SOLCI004717000       -            722 EOG093605UA          -            501   1.8e-29  104.7   0.1   1   2   7.4e-16     1e-13   52.7   0.0   225   425   124   320    78   323 0.87 -
SOLCI004717000       -            722 EOG093605UA          -            501   1.8e-29  104.7   0.1   2   2   5.7e-15   7.9e-13   49.8   0.0   190   402   322   528   320   548 0.86 -
SOLCI000357500       -            662 EOG093605UA          -            501   3.1e-29  103.9   4.8   1   4   0.00026     0.037   14.6   0.0   266   335    49   114    37   120 0.74 -
SOLCI000357500       -            662 EOG093605UA          -            501   3.1e-29  103.9   4.8   2   4   2.8e-12   3.9e-10   40.9   0.1   129   278   119   264   109   273 0.90 -
SOLCI000357500       -            662 EOG093605UA          -            501   3.1e-29  103.9   4.8   3   4   3.4e-10   4.7e-08   34.1   0.3   187   431   274   517   268   519 0.87 -
SOLCI000357500       -            662 EOG093605UA          -            501   3.1e-29  103.9   4.8   4   4   5.3e-10   7.3e-08   33.4   0.1    84   212   443   575   441   580 0.85 -
SOLCI004915200       -            542 EOG093605UA          -            501   4.8e-29  103.3   0.0   1   3   4.3e-17     6e-15   56.8   0.0   119   334   103   311    88   318 0.90 -
SOLCI004915200       -            542 EOG093605UA          -            501   4.8e-29  103.3   0.0   2   3   3.7e-12   5.1e-10   40.5   0.0   319   422   328   428   321   434 0.91 -
SOLCI004915200       -            542 EOG093605UA          -            501   4.8e-29  103.3   0.0   3   3    0.0011      0.15   12.6   0.0   201   250   413   464   410   485 0.84 -
SOLCI002977100       -            630 EOG093605UA          -            501   5.8e-29  103.0   3.0   1   3   6.1e-11   8.5e-09   36.5   0.2   254   434    88   264    72   281 0.80 -
SOLCI002977100       -            630 EOG093605UA          -            501   5.8e-29  103.0   3.0   2   3   6.5e-09   9.1e-07   29.8   0.1   188   318   193   319   190   322 0.85 -
SOLCI002977100       -            630 EOG093605UA          -            501   5.8e-29  103.0   3.0   3   3     1e-15   1.4e-13   52.2   0.0   185   349   322   483   297   493 0.84 -
SOLCI006053600       -            404 EOG093605UA          -            501   6.8e-29  102.8   0.1   1   1   2.6e-30   3.7e-28  100.4   0.1   185   417   133   370   113   380 0.90 -
SOLCI006585300       -            584 EOG093605UA          -            501     7e-29  102.7   0.7   1   4   2.7e-06   0.00038   21.2   0.1   220   316    80   137    12   143 0.53 -
SOLCI006585300       -            584 EOG093605UA          -            501     7e-29  102.7   0.7   2   4   6.2e-06   0.00087   20.0   0.0   220   283    80   139    76   161 0.86 -
SOLCI006585300       -            584 EOG093605UA          -            501     7e-29  102.7   0.7   3   4   3.5e-22   4.9e-20   73.6   0.2   146   417   181   447   156   449 0.86 -
SOLCI006585300       -            584 EOG093605UA          -            501     7e-29  102.7   0.7   4   4       4.4   6.2e+02    0.7   0.0   217   256   484   524   464   546 0.83 -
SOLCI000161600       -            521 EOG093605UA          -            501   7.3e-29  102.7   0.3   1   2      0.13        18    5.8   0.0    58   109   177   232   156   240 0.76 -
SOLCI000161600       -            521 EOG093605UA          -            501   7.3e-29  102.7   0.3   2   2   1.3e-28   1.8e-26   94.8   0.1   217   423   241   460   232   512 0.82 -
SOLCI003177800       -            637 EOG093605UA          -            501     1e-28  102.2   0.3   1   3   8.3e-05     0.012   16.3   0.0   225   334    73   176    25   195 0.73 -
SOLCI003177800       -            637 EOG093605UA          -            501     1e-28  102.2   0.3   2   3   3.6e-14     5e-12   47.2   0.0   187   339   201   349   196   373 0.87 -
SOLCI003177800       -            637 EOG093605UA          -            501     1e-28  102.2   0.3   3   3   1.7e-10   2.4e-08   35.0   0.0   183   296   408   518   363   580 0.79 -
SOLCI005997200       -            564 EOG093605UA          -            501   1.3e-28  101.9   0.2   1   2   6.7e-14   9.4e-12   46.3   0.0   250   425    71   243    52   245 0.86 -
SOLCI005997200       -            564 EOG093605UA          -            501   1.3e-28  101.9   0.2   2   2   6.8e-09   9.5e-07   29.7   0.1   151   282   344   471   342   475 0.86 -
SOLCI000565500       -            488 EOG093605UA          -            501   1.3e-28  101.9   0.0   1   3    0.0031      0.43   11.1   0.0   252   349    92   188    75   194 0.90 -
SOLCI000565500       -            488 EOG093605UA          -            501   1.3e-28  101.9   0.0   2   3   3.3e-17   4.6e-15   57.2   0.0   218   326   196   305   189   313 0.93 -
SOLCI000565500       -            488 EOG093605UA          -            501   1.3e-28  101.9   0.0   3   3   9.6e-14   1.3e-11   45.7   0.0   217   361   270   408   261   419 0.72 -
SOLCI006966600       -            935 EOG093605UA          -            501   1.4e-28  101.8  10.6   1   4   9.6e-06    0.0013   19.4   0.1   307   405    94   192    84   199 0.91 -
SOLCI006966600       -            935 EOG093605UA          -            501   1.4e-28  101.8  10.6   2   4   8.6e-07   0.00012   22.8   0.2   227   350   323   443   317   447 0.83 -
SOLCI006966600       -            935 EOG093605UA          -            501   1.4e-28  101.8  10.6   3   4   8.6e-11   1.2e-08   36.0   0.5   104   402   410   696   400   700 0.84 -
SOLCI006966600       -            935 EOG093605UA          -            501   1.4e-28  101.8  10.6   4   4   2.7e-09   3.8e-07   31.0   0.0   112   281   683   848   672   851 0.90 -
SOLCI002908200       -            626 EOG093605UA          -            501   1.7e-28  101.5   0.0   1   2   2.1e-14   2.9e-12   47.9   0.0   207   421    37   243     2   243 0.92 -
SOLCI002908200       -            626 EOG093605UA          -            501   1.7e-28  101.5   0.0   2   2   4.6e-18   6.5e-16   60.0   0.0   117   338   185   402   180   419 0.86 -
SOLCI005428400       -            643 EOG093605UA          -            501   4.1e-28  100.2   1.6   1   3     2e-10   2.7e-08   34.8   0.1   121   262    41   178    25   186 0.89 -
SOLCI005428400       -            643 EOG093605UA          -            501   4.1e-28  100.2   1.6   2   3   9.7e-06    0.0014   19.3   0.0   313   402   194   283   183   287 0.88 -
SOLCI005428400       -            643 EOG093605UA          -            501   4.1e-28  100.2   1.6   3   3   4.1e-14   5.7e-12   47.0   0.0   107   283   265   437   262   494 0.86 -
SOLCI005243300       -            654 EOG093605UA          -            501   7.9e-28   99.3   3.2   1   3   1.2e-05    0.0017   19.0   0.1   267   353    60   146    54   152 0.83 -
SOLCI005243300       -            654 EOG093605UA          -            501   7.9e-28   99.3   3.2   2   3   8.4e-16   1.2e-13   52.5   0.6   118   334    87   291    86   307 0.66 -
SOLCI005243300       -            654 EOG093605UA          -            501   7.9e-28   99.3   3.2   3   3   5.4e-12   7.5e-10   40.0   0.1   151   346   317   504   307   513 0.81 -
SOLCI003575300       -            729 EOG093605UA          -            501   1.2e-27   98.7   4.2   1   3   3.9e-14   5.4e-12   47.0   0.2   227   426    88   286    77   307 0.91 -
SOLCI003575300       -            729 EOG093605UA          -            501   1.2e-27   98.7   4.2   2   3   6.2e-14   8.7e-12   46.4   0.2   190   419   326   554   314   557 0.90 -
SOLCI003575300       -            729 EOG093605UA          -            501   1.2e-27   98.7   4.2   3   3     0.055       7.7    7.0   0.1   104   158   551   603   548   616 0.64 -
SOLCI004441600       -            343 EOG093605UA          -            501   1.5e-27   98.4   0.0   1   1   1.5e-29   2.1e-27   97.9   0.0   137   291   159   309   155   321 0.71 -
SOLCI007091600       -            804 EOG093605UA          -            501   1.7e-27   98.2   6.8   1   4    0.0095       1.3    9.5   0.0   224   288    95   159    68   160 0.77 -
SOLCI007091600       -            804 EOG093605UA          -            501   1.7e-27   98.2   6.8   2   4   2.5e-20   3.5e-18   67.5   1.0   104   424   116   428   109   450 0.86 -
SOLCI007091600       -            804 EOG093605UA          -            501   1.7e-27   98.2   6.8   3   4   4.2e-12   5.9e-10   40.3   0.3   227   406   371   546   367   559 0.87 -
SOLCI007091600       -            804 EOG093605UA          -            501   1.7e-27   98.2   6.8   4   4       0.8   1.1e+02    3.1   0.0   209   264   555   608   537   633 0.69 -
SOLCI005367200       -            658 EOG093605UA          -            501   1.7e-27   98.2   0.0   1   3   6.8e-09   9.5e-07   29.7   0.0   204   438    70   230    25   238 0.44 -
SOLCI005367200       -            658 EOG093605UA          -            501   1.7e-27   98.2   0.0   2   3   8.5e-08   1.2e-05   26.1   0.0   256   354   250   348   245   354 0.91 -
SOLCI005367200       -            658 EOG093605UA          -            501   1.7e-27   98.2   0.0   3   3     1e-11   1.5e-09   39.0   0.0   134   304   304   466   300   485 0.84 -
SOLCI003478900       -            616 EOG093605UA          -            501   1.7e-27   98.2   0.8   1   3   1.2e-10   1.7e-08   35.5   0.1   185   417    63   283    54   288 0.52 -
SOLCI003478900       -            616 EOG093605UA          -            501   1.7e-27   98.2   0.8   2   3   1.1e-14   1.5e-12   48.8   0.1   186   369   289   470   285   470 0.90 -
SOLCI003478900       -            616 EOG093605UA          -            501   1.7e-27   98.2   0.8   3   3   0.00065      0.09   13.3   0.0   141   231   453   537   437   608 0.64 -
SOLCI002658500       -            512 EOG093605UA          -            501   2.5e-27   97.6   0.0   1   3   3.1e-09   4.3e-07   30.9   0.0   249   418    77   249    42   260 0.79 -
SOLCI002658500       -            512 EOG093605UA          -            501   2.5e-27   97.6   0.0   2   3   2.4e-15   3.4e-13   51.0   0.0    45   318   108   389   106   389 0.88 -
SOLCI002658500       -            512 EOG093605UA          -            501   2.5e-27   97.6   0.0   3   3   2.4e-08   3.3e-06   28.0   0.0   149   283   258   389   246   459 0.86 -
SOLCI006161400       -            527 EOG093605UA          -            501   3.2e-27   97.3   4.8   1   3   7.9e-10   1.1e-07   32.8   0.4   195   355    37   197    25   203 0.87 -
SOLCI006161400       -            527 EOG093605UA          -            501   3.2e-27   97.3   4.8   2   3   1.9e-09   2.7e-07   31.6   0.1   155   266   173   276   172   290 0.86 -
SOLCI006161400       -            527 EOG093605UA          -            501   3.2e-27   97.3   4.8   3   3   1.6e-11   2.2e-09   38.4   0.0   152   281   303   429   286   456 0.68 -
SOLCI004438700       -            802 EOG093605UA          -            501   3.5e-27   97.1   5.9   1   3   1.3e-11   1.9e-09   38.7   1.8    40   339   117   415   103   417 0.85 -
SOLCI004438700       -            802 EOG093605UA          -            501   3.5e-27   97.1   5.9   2   3   3.8e-13   5.3e-11   43.8   0.1   144   349   365   560   364   568 0.93 -
SOLCI004438700       -            802 EOG093605UA          -            501   3.5e-27   97.1   5.9   3   3   8.5e-07   0.00012   22.8   0.0   324   429   570   675   548   683 0.80 -
SOLCI004421600       -            720 EOG093605UA          -            501   4.2e-27   96.9   8.6   1   5     0.019       2.7    8.5   0.0   300   425    16   142     7   149 0.80 -
SOLCI004421600       -            720 EOG093605UA          -            501   4.2e-27   96.9   8.6   2   5   3.5e-12   4.9e-10   40.6   0.3   253   436   106   286    99   317 0.88 -
SOLCI004421600       -            720 EOG093605UA          -            501   4.2e-27   96.9   8.6   3   5   2.1e-08   2.9e-06   28.1   0.3   256   402   242   385   229   393 0.82 -
SOLCI004421600       -            720 EOG093605UA          -            501   4.2e-27   96.9   8.6   4   5   2.9e-14     4e-12   47.5   0.1   207   421   393   604   390   612 0.92 -
SOLCI004421600       -            720 EOG093605UA          -            501   4.2e-27   96.9   8.6   5   5      0.47        65    3.9   0.0    41    90   595   645   588   662 0.79 -
SOLCI000463100       -            526 EOG093605UA          -            501   4.4e-27   96.8   0.2   1   1   6.8e-29   9.5e-27   95.7   0.1   134   421   209   492   193   499 0.91 -
SOLCI006336700       -            522 EOG093605UA          -            501   4.5e-27   96.8   0.0   1   3   1.1e-09   1.6e-07   32.3   0.0   148   283    81   212    73   219 0.92 -
SOLCI006336700       -            522 EOG093605UA          -            501   4.5e-27   96.8   0.0   2   3   2.4e-14   3.4e-12   47.7   0.0   151   289   186   319   184   321 0.93 -
SOLCI006336700       -            522 EOG093605UA          -            501   4.5e-27   96.8   0.0   3   3     7e-07   9.7e-05   23.1   0.0   190   303   321   432   318   449 0.87 -
SOLCI004732000       -            116 EOG093605UA          -            501   6.3e-27   96.3   0.0   1   1   5.2e-29   7.2e-27   96.1   0.0   164   277     2   114     1   116 0.94 -
SOLCI001670900       -            653 EOG093605UA          -            501     9e-27   95.8   0.3   1   2   1.3e-10   1.8e-08   35.5   0.1   258   402    49   189    43   207 0.89 -
SOLCI001670900       -            653 EOG093605UA          -            501     9e-27   95.8   0.3   2   2   3.1e-17   4.4e-15   57.2   0.0   214   425   206   413   190   423 0.89 -
SOLCI001246800       -           1038 EOG093605UA          -            501   1.3e-26   95.3   0.0   1   5   0.00018     0.026   15.1   0.0   187   300    93   203    60   224 0.59 -
SOLCI001246800       -           1038 EOG093605UA          -            501   1.3e-26   95.3   0.0   2   5   8.3e-07   0.00012   22.9   0.0   185   326   224   361   217   378 0.87 -
SOLCI001246800       -           1038 EOG093605UA          -            501   1.3e-26   95.3   0.0   3   5     0.081        11    6.4   0.0   259   413   329   483   327   497 0.75 -
SOLCI001246800       -           1038 EOG093605UA          -            501   1.3e-26   95.3   0.0   4   5   5.1e-08   7.2e-06   26.8   0.0   204   415   480   688   462   692 0.84 -
SOLCI001246800       -           1038 EOG093605UA          -            501   1.3e-26   95.3   0.0   5   5   3.1e-06   0.00044   21.0   0.0   249   353   693   793   687   810 0.87 -
SOLCI004428300       -            605 EOG093605UA          -            501   1.7e-26   94.9   0.1   1   3   5.3e-08   7.5e-06   26.8   0.0   183   326    67   203    60   214 0.85 -
SOLCI004428300       -            605 EOG093605UA          -            501   1.7e-26   94.9   0.1   2   3   4.4e-09   6.1e-07   30.4   0.1   150   279   239   363   232   371 0.75 -
SOLCI004428300       -            605 EOG093605UA          -            501   1.7e-26   94.9   0.1   3   3     1e-12   1.5e-10   42.3   0.1   148   281   338   467   335   474 0.92 -
SOLCI001442100       -            653 EOG093605UA          -            501     2e-26   94.7   0.7   1   3   1.1e-06   0.00015   22.5   0.0   288   402    76   190    54   204 0.79 -
SOLCI001442100       -            653 EOG093605UA          -            501     2e-26   94.7   0.7   2   3     4e-16   5.6e-14   53.6   0.0   115   339   145   360   140   362 0.91 -
SOLCI001442100       -            653 EOG093605UA          -            501     2e-26   94.7   0.7   3   3   1.3e-09   1.8e-07   32.1   0.0   141   281   307   442   302   448 0.91 -
SOLCI005586600       -            624 EOG093605UA          -            501   2.3e-26   94.5   2.9   1   4   2.5e-09   3.5e-07   31.2   0.3   219   351    87   211    79   215 0.73 -
SOLCI005586600       -            624 EOG093605UA          -            501   2.3e-26   94.5   2.9   2   4   1.4e-08     2e-06   28.7   0.0   115   218   217   319   214   321 0.94 -
SOLCI005586600       -            624 EOG093605UA          -            501   2.3e-26   94.5   2.9   3   4     2e-09   2.8e-07   31.5   0.1   186   321   318   450   315   465 0.88 -
SOLCI005586600       -            624 EOG093605UA          -            501   2.3e-26   94.5   2.9   4   4         1   1.5e+02    2.7   0.0   199   254   433   487   395   528 0.70 -
SOLCI000001500       -            642 EOG093605UA          -            501   2.8e-26   94.2   0.1   1   3   7.6e-10   1.1e-07   32.9   0.0   255   405    29   180    23   190 0.88 -
SOLCI000001500       -            642 EOG093605UA          -            501   2.8e-26   94.2   0.1   2   3   6.2e-05    0.0086   16.7   0.0   290   420   166   297   149   302 0.78 -
SOLCI000001500       -            642 EOG093605UA          -            501   2.8e-26   94.2   0.1   3   3   5.1e-13   7.1e-11   43.4   0.1   183   341   301   453   290   478 0.82 -
SOLCI004023700       -            541 EOG093605UA          -            501   2.9e-26   94.1   4.5   1   3     3e-11   4.2e-09   37.5   0.7   103   274    44   202    37   209 0.90 -
SOLCI004023700       -            541 EOG093605UA          -            501   2.9e-26   94.1   4.5   2   3     2e-06   0.00028   21.6   0.0   189   294   156   254   151   266 0.84 -
SOLCI004023700       -            541 EOG093605UA          -            501   2.9e-26   94.1   4.5   3   3   2.1e-15     3e-13   51.2   0.0   184   415   213   443   190   462 0.66 -
SOLCI006320100       -            758 EOG093605UA          -            501   3.1e-26   94.0   8.4   1   3    0.0059      0.83   10.2   0.3   190   265   131   203   111   224 0.64 -
SOLCI006320100       -            758 EOG093605UA          -            501   3.1e-26   94.0   8.4   2   3   2.3e-24   3.2e-22   80.8   2.6   145   427   251   531   234   535 0.89 -
SOLCI006320100       -            758 EOG093605UA          -            501   3.1e-26   94.0   8.4   3   3      0.44        61    4.0   0.0   157   252   538   628   526   647 0.62 -
SOLCI004171700       -            633 EOG093605UA          -            501   3.6e-26   93.8   4.6   1   4     1e-06   0.00015   22.5   0.0   226   391    95   194    83   218 0.55 -
SOLCI004171700       -            633 EOG093605UA          -            501   3.6e-26   93.8   4.6   2   4   1.3e-10   1.8e-08   35.4   0.1   126   312   205   394   188   397 0.75 -
SOLCI004171700       -            633 EOG093605UA          -            501   3.6e-26   93.8   4.6   3   4   6.4e-16     9e-14   52.9   0.2   144   361   260   476   240   481 0.85 -
SOLCI004171700       -            633 EOG093605UA          -            501   3.6e-26   93.8   4.6   4   4      0.04       5.6    7.4   0.0   211   251   466   506   451   535 0.88 -
SOLCI003135400       -            590 EOG093605UA          -            501   4.3e-26   93.6   4.7   1   3    0.0016      0.22   12.1   0.1   301   378    11    85     5   128 0.73 -
SOLCI003135400       -            590 EOG093605UA          -            501   4.3e-26   93.6   4.7   2   3   3.9e-12   5.4e-10   40.4   0.3   258   422   168   333   138   342 0.85 -
SOLCI003135400       -            590 EOG093605UA          -            501   4.3e-26   93.6   4.7   3   3   4.2e-12   5.9e-10   40.3   0.0   226   350   343   464   336   478 0.92 -
SOLCI005755800       -            441 EOG093605UA          -            501   4.5e-26   93.5   1.2   1   3   1.4e-08     2e-06   28.7   0.2    39   250    40   255    22   256 0.81 -
SOLCI005755800       -            441 EOG093605UA          -            501   4.5e-26   93.5   1.2   2   3   1.9e-10   2.7e-08   34.9   0.1   182   287   222   323   216   324 0.92 -
SOLCI005755800       -            441 EOG093605UA          -            501   4.5e-26   93.5   1.2   3   3   7.8e-13   1.1e-10   42.8   0.0   150   296   257   400   257   405 0.84 -
SOLCI000669300       -            552 EOG093605UA          -            501   4.7e-26   93.4   0.3   1   3   3.1e-06   0.00043   21.0   0.0   216   319    75   181    66   183 0.75 -
SOLCI000669300       -            552 EOG093605UA          -            501   4.7e-26   93.4   0.3   2   3   1.7e-15   2.3e-13   51.5   0.0   187   419   151   385   141   388 0.79 -
SOLCI000669300       -            552 EOG093605UA          -            501   4.7e-26   93.4   0.3   3   3   4.8e-10   6.7e-08   33.6   0.0   107   302   280   472   269   497 0.82 -
SOLCI007107400       -            626 EOG093605UA          -            501   5.1e-26   93.3   5.8   1   3   1.7e-11   2.3e-09   38.3   0.0   254   390    92   230    49   261 0.85 -
SOLCI007107400       -            626 EOG093605UA          -            501   5.1e-26   93.3   5.8   2   3   4.9e-13   6.8e-11   43.4   1.2   143   341   261   451   254   465 0.88 -
SOLCI007107400       -            626 EOG093605UA          -            501   5.1e-26   93.3   5.8   3   3   1.2e-08   1.7e-06   28.9   0.0   144   310   363   523   357   537 0.85 -
SOLCI002088500       -            776 EOG093605UA          -            501   5.2e-26   93.3   0.9   1   4       8.8   1.2e+03   -0.3   0.0   247   339   112   208    96   215 0.58 -
SOLCI002088500       -            776 EOG093605UA          -            501   5.2e-26   93.3   0.9   2   4     0.029       4.1    7.9   0.1    54   148   246   354   237   385 0.67 -
SOLCI002088500       -            776 EOG093605UA          -            501   5.2e-26   93.3   0.9   3   4     6e-14   8.4e-12   46.4   0.0   221   323   479   581   436   598 0.83 -
SOLCI002088500       -            776 EOG093605UA          -            501   5.2e-26   93.3   0.9   4   4   3.7e-10   5.2e-08   33.9   0.2   184   303   619   743   589   766 0.84 -
SOLCI002660400       -            653 EOG093605UA          -            501   5.2e-26   93.3   0.0   1   2   4.9e-10   6.8e-08   33.5   0.0   185   358   171   274   139   301 0.62 -
SOLCI002660400       -            653 EOG093605UA          -            501   5.2e-26   93.3   0.0   2   2     3e-17   4.2e-15   57.3   0.0   221   416   408   611   390   619 0.88 -
SOLCI002514300       -            555 EOG093605UA          -            501   6.5e-26   93.0   0.2   1   3   1.3e-11   1.9e-09   38.7   0.0   254   440    66   254    39   266 0.83 -
SOLCI002514300       -            555 EOG093605UA          -            501   6.5e-26   93.0   0.2   2   3   0.00027     0.037   14.6   0.0   288   339   267   318   253   331 0.88 -
SOLCI002514300       -            555 EOG093605UA          -            501   6.5e-26   93.0   0.2   3   3     1e-10   1.4e-08   35.8   0.1   224   351   343   467   333   473 0.90 -
SOLCI002952600       -            627 EOG093605UA          -            501   8.8e-26   92.5   0.3   1   4     6e-12   8.4e-10   39.8   0.0   254   409    92   248    75   249 0.90 -
SOLCI002952600       -            627 EOG093605UA          -            501   8.8e-26   92.5   0.3   2   4   2.9e-07   4.1e-05   24.3   0.6   150   309   196   359   193   370 0.81 -
SOLCI002952600       -            627 EOG093605UA          -            501   8.8e-26   92.5   0.3   3   4   5.9e-09   8.3e-07   29.9   0.0   216   344   375   500   364   504 0.82 -
SOLCI002952600       -            627 EOG093605UA          -            501   8.8e-26   92.5   0.3   4   4   5.2e-05    0.0073   16.9   0.0   103   254   434   581   433   596 0.87 -
SOLCI004420700       -            667 EOG093605UA          -            501   1.1e-25   92.1   2.1   1   3      0.03       4.3    7.8   0.1    29    99    93   163    81   180 0.79 -
SOLCI004420700       -            667 EOG093605UA          -            501   1.1e-25   92.1   2.1   2   3   3.8e-14   5.3e-12   47.1   0.0   185   338   217   366   208   379 0.93 -
SOLCI004420700       -            667 EOG093605UA          -            501   1.1e-25   92.1   2.1   3   3   3.1e-10   4.3e-08   34.2   0.1   142   280   381   515   368   524 0.91 -
SOLCI005213900       -            936 EOG093605UA          -            501   1.2e-25   92.1  11.8   1   4   2.1e-05    0.0029   18.2   0.1   177   351    46   218    38   220 0.92 -
SOLCI005213900       -            936 EOG093605UA          -            501   1.2e-25   92.1  11.8   2   4   2.2e-09   3.1e-07   31.3   2.1   190   422    96   325    90   328 0.88 -
SOLCI005213900       -            936 EOG093605UA          -            501   1.2e-25   92.1  11.8   3   4   2.4e-10   3.4e-08   34.5   0.1   234   402   308   472   301   497 0.82 -
SOLCI005213900       -            936 EOG093605UA          -            501   1.2e-25   92.1  11.8   4   4   1.3e-08   1.8e-06   28.8   1.0   227   422   502   693   498   700 0.87 -
SOLCI006755700       -            646 EOG093605UA          -            501   1.3e-25   91.9   0.9   1   3   6.2e-05    0.0086   16.7   0.0   260   402    35   181    25   204 0.74 -
SOLCI006755700       -            646 EOG093605UA          -            501   1.3e-25   91.9   0.9   2   3   1.5e-18   2.1e-16   61.6   0.1   223   420   208   401   195   403 0.88 -
SOLCI006755700       -            646 EOG093605UA          -            501   1.3e-25   91.9   0.9   3   3    0.0025      0.35   11.4   0.0   101   143   394   437   389   445 0.84 -
SOLCI001997700       -            525 EOG093605UA          -            501   1.6e-25   91.7   3.5   1   2     6e-09   8.4e-07   29.9   0.3   229   345   247   358   211   360 0.85 -
SOLCI001997700       -            525 EOG093605UA          -            501   1.6e-25   91.7   3.5   2   2   2.3e-21   3.2e-19   70.9   0.2   185   342   338   495   337   509 0.92 -
SOLCI006960500       -            799 EOG093605UA          -            501   1.7e-25   91.6   6.4   1   4   5.5e-05    0.0077   16.9   0.8   213   319   113   220   107   273 0.79 -
SOLCI006960500       -            799 EOG093605UA          -            501   1.7e-25   91.6   6.4   2   4   4.5e-06   0.00062   20.5   0.1   202   339   338   472   325   486 0.79 -
SOLCI006960500       -            799 EOG093605UA          -            501   1.7e-25   91.6   6.4   3   4   3.2e-07   4.5e-05   24.2   0.1   202   334   440   589   422   589 0.78 -
SOLCI006960500       -            799 EOG093605UA          -            501   1.7e-25   91.6   6.4   4   4   6.1e-16   8.5e-14   53.0   0.0   193   339   553   699   537   718 0.91 -
SOLCI002194900       -            720 EOG093605UA          -            501   2.1e-25   91.3   0.0   1   3   1.8e-15   2.6e-13   51.4   0.0   103   408    63   359    51   372 0.88 -
SOLCI002194900       -            720 EOG093605UA          -            501   2.1e-25   91.3   0.0   2   3   1.4e-13   1.9e-11   45.2   0.0   246   422   298   475   266   481 0.87 -
SOLCI002194900       -            720 EOG093605UA          -            501   2.1e-25   91.3   0.0   3   3     0.028         4    7.9   0.0    42    87   466   512   465   544 0.85 -
SOLCI000391400       -            379 EOG093605UA          -            501   2.6e-25   91.0   1.9   1   3   2.3e-07   3.3e-05   24.7   0.3   180   278   101   202    69   211 0.86 -
SOLCI000391400       -            379 EOG093605UA          -            501   2.6e-25   91.0   1.9   2   3   1.4e-14     2e-12   48.5   0.0   244   351   210   318   204   320 0.94 -
SOLCI000391400       -            379 EOG093605UA          -            501   2.6e-25   91.0   1.9   3   3   3.6e-05    0.0051   17.5   0.0   212   267   318   373   313   378 0.93 -
SOLCI002358300       -            602 EOG093605UA          -            501   3.7e-25   90.5   0.5   1   4   6.8e-09   9.5e-07   29.8   0.1   186   326    73   211    40   223 0.83 -
SOLCI002358300       -            602 EOG093605UA          -            501   3.7e-25   90.5   0.5   2   4   6.5e-07   9.1e-05   23.2   0.1   294   422   214   341   207   344 0.82 -
SOLCI002358300       -            602 EOG093605UA          -            501   3.7e-25   90.5   0.5   3   4   2.5e-08   3.5e-06   27.9   0.0   315   422   335   442   328   445 0.89 -
SOLCI002358300       -            602 EOG093605UA          -            501   3.7e-25   90.5   0.5   4   4    0.0028       0.4   11.2   0.0    34    98   425   490   419   503 0.74 -
SOLCI001011300       -            607 EOG093605UA          -            501   4.3e-25   90.3   1.1   1   3   0.00045     0.063   13.8   0.1   250   353    71   177    54   184 0.81 -
SOLCI001011300       -            607 EOG093605UA          -            501   4.3e-25   90.3   1.1   2   3   6.9e-05    0.0097   16.5   0.0   224   318   184   278   172   283 0.71 -
SOLCI001011300       -            607 EOG093605UA          -            501   4.3e-25   90.3   1.1   3   3   1.5e-17   2.1e-15   58.3   0.1   152   422   253   516   245   555 0.84 -
SOLCI006582300       -            682 EOG093605UA          -            501     5e-25   90.0   1.0   1   3   4.1e-05    0.0058   17.3   0.0   188   266    69   143    60   150 0.78 -
SOLCI006582300       -            682 EOG093605UA          -            501     5e-25   90.0   1.0   2   3   3.9e-14   5.4e-12   47.1   0.0   142   416   160   425   153   428 0.93 -
SOLCI006582300       -            682 EOG093605UA          -            501     5e-25   90.0   1.0   3   3   5.9e-09   8.2e-07   30.0   0.0   257   409   402   555   399   574 0.83 -
SOLCI002575800       -            399 EOG093605UA          -            501   6.1e-25   89.7   0.8   1   2    0.0025      0.35   11.4   0.1   310   405   103   206    93   221 0.72 -
SOLCI002575800       -            399 EOG093605UA          -            501   6.1e-25   89.7   0.8   2   2   4.5e-23   6.3e-21   76.5   0.1   137   301   223   386   211   393 0.94 -
SOLCI001074300       -            601 EOG093605UA          -            501   7.6e-25   89.4   0.2   1   5     0.057         8    6.9   0.8   303   404    53   155    26   174 0.76 -
SOLCI001074300       -            601 EOG093605UA          -            501   7.6e-25   89.4   0.2   2   5   7.7e-06    0.0011   19.7   0.0   225   319   215   309   200   313 0.93 -
SOLCI001074300       -            601 EOG093605UA          -            501   7.6e-25   89.4   0.2   3   5   6.9e-13   9.7e-11   42.9   0.0   186   336   312   458   308   476 0.77 -
SOLCI001074300       -            601 EOG093605UA          -            501   7.6e-25   89.4   0.2   4   5   3.2e-10   4.4e-08   34.1   0.0   156   282   388   510   382   520 0.91 -
SOLCI001074300       -            601 EOG093605UA          -            501   7.6e-25   89.4   0.2   5   5    0.0017      0.24   11.9   0.0   215   252   478   515   459   537 0.86 -
SOLCI003282300       -            649 EOG093605UA          -            501   8.3e-25   89.3   4.9   1   3     8e-09   1.1e-06   29.5   0.1   248   413    55   221    27   237 0.79 -
SOLCI003282300       -            649 EOG093605UA          -            501   8.3e-25   89.3   4.9   2   3   1.9e-08   2.7e-06   28.3   0.2   187   335   267   411   261   416 0.92 -
SOLCI003282300       -            649 EOG093605UA          -            501   8.3e-25   89.3   4.9   3   3   8.5e-10   1.2e-07   32.7   0.1   126   284   412   568   404   576 0.86 -
SOLCI001264300       -            628 EOG093605UA          -            501   1.5e-24   88.5   0.1   1   2   3.2e-12   4.5e-10   40.7   0.0   254   420    86   248    36   259 0.85 -
SOLCI001264300       -            628 EOG093605UA          -            501   1.5e-24   88.5   0.1   2   2   3.2e-13   4.5e-11   44.0   0.0   192   349   261   415   256   422 0.92 -
SOLCI002282800       -            559 EOG093605UA          -            501   1.6e-24   88.3   1.1   1   2   1.3e-05    0.0019   18.9   0.1   170   280    67   172    53   177 0.74 -
SOLCI002282800       -            559 EOG093605UA          -            501   1.6e-24   88.3   1.1   2   2   1.9e-20   2.7e-18   67.8   0.2   114   422   178   479   169   492 0.87 -
SOLCI001872400       -            654 EOG093605UA          -            501   1.7e-24   88.3   0.6   1   3   5.6e-05    0.0078   16.8   0.0    22    99   212   293   186   310 0.76 -
SOLCI001872400       -            654 EOG093605UA          -            501   1.7e-24   88.3   0.6   2   3   1.1e-11   1.5e-09   39.0   0.0   186   344   321   482   284   497 0.79 -
SOLCI001872400       -            654 EOG093605UA          -            501   1.7e-24   88.3   0.6   3   3   1.5e-08     2e-06   28.6   0.0   187   305   501   626   487   633 0.80 -
SOLCI002052500       -            534 EOG093605UA          -            501     3e-24   87.5   1.7   1   2   1.5e-13   2.1e-11   45.1   1.2   191   402    48   251    26   265 0.81 -
SOLCI002052500       -            534 EOG093605UA          -            501     3e-24   87.5   1.7   2   2   3.5e-11   4.9e-09   37.3   0.0   224   345   279   397   264   407 0.90 -
SOLCI002836800       -            596 EOG093605UA          -            501   3.2e-24   87.4   2.6   1   2   2.7e-14   3.7e-12   47.6   0.9   143   449    54   348    31   357 0.89 -
SOLCI002836800       -            596 EOG093605UA          -            501   3.2e-24   87.4   2.6   2   2   1.8e-11   2.5e-09   38.3   0.0   155   282   367   490   361   507 0.91 -
SOLCI000500200       -            626 EOG093605UA          -            501   3.8e-24   87.1   1.9   1   4   5.2e-05    0.0073   16.9   0.0   249   322   149   218   143   221 0.90 -
SOLCI000500200       -            626 EOG093605UA          -            501   3.8e-24   87.1   1.9   2   4   2.2e-09   3.1e-07   31.4   0.1   186   282   218   314   216   320 0.94 -
SOLCI000500200       -            626 EOG093605UA          -            501   3.8e-24   87.1   1.9   3   4   3.8e-10   5.3e-08   33.9   0.0   115   241   319   442   311   484 0.87 -
SOLCI000500200       -            626 EOG093605UA          -            501   3.8e-24   87.1   1.9   4   4         1   1.5e+02    2.7   0.0   237   259   519   541   455   623 0.57 -
SOLCI002364300       -            528 EOG093605UA          -            501   4.4e-24   86.9   2.3   1   3   1.7e-06   0.00024   21.8   0.0   221   321    19   119     4   121 0.85 -
SOLCI002364300       -            528 EOG093605UA          -            501   4.4e-24   86.9   2.3   2   3   6.8e-06   0.00094   19.9   0.0   290   350   119   179   117   184 0.86 -
SOLCI002364300       -            528 EOG093605UA          -            501   4.4e-24   86.9   2.3   3   3   6.7e-14   9.4e-12   46.3   0.3   123   282   163   318   157   329 0.77 -
SOLCI004901500       -            466 EOG093605UA          -            501   4.8e-24   86.8   0.0   1   2   0.00014      0.02   15.5   0.0   222   318    86   178    71   178 0.88 -
SOLCI004901500       -            466 EOG093605UA          -            501   4.8e-24   86.8   0.0   2   2   9.6e-23   1.3e-20   75.4   0.0   115   350   151   382   146   398 0.94 -
SOLCI005079900       -            558 EOG093605UA          -            501   5.3e-24   86.6   4.1   1   3   0.00028     0.039   14.5   0.0   148   250    67   168    59   174 0.93 -
SOLCI005079900       -            558 EOG093605UA          -            501   5.3e-24   86.6   4.1   2   3     1e-09   1.4e-07   32.5   0.8   191   321   206   332   198   334 0.76 -
SOLCI005079900       -            558 EOG093605UA          -            501   5.3e-24   86.6   4.1   3   3   5.3e-14   7.4e-12   46.6   0.2   113   299   265   444   264   495 0.79 -
SOLCI003387500       -            695 EOG093605UA          -            501   7.4e-24   86.2   0.5   1   2    0.0013      0.18   12.4   0.1   218   353    84   215    72   231 0.54 -
SOLCI003387500       -            695 EOG093605UA          -            501   7.4e-24   86.2   0.5   2   2   8.5e-24   1.2e-21   78.9   0.0    45   400   142   499   141   520 0.85 -
SOLCI004944500       -            405 EOG093605UA          -            501   7.4e-24   86.2   1.1   1   2       0.2        27    5.1   0.1   240   349    55   165    47   176 0.73 -
SOLCI004944500       -            405 EOG093605UA          -            501   7.4e-24   86.2   1.1   2   2   5.3e-24   7.5e-22   79.6   0.1   191   377   183   369   171   377 0.96 -
SOLCI006011700       -            536 EOG093605UA          -            501   8.5e-24   86.0   0.9   1   2   1.4e-05     0.002   18.8   0.1   148   241    73   167    67   176 0.90 -
SOLCI006011700       -            536 EOG093605UA          -            501   8.5e-24   86.0   0.9   2   2     9e-14   1.3e-11   45.8   0.1    44   213   263   439   263   448 0.91 -
SOLCI007491700       -            539 EOG093605UA          -            501     9e-24   85.9   0.0   1   2   5.2e-17   7.2e-15   56.5   0.0   183   421    74   304    63   312 0.89 -
SOLCI007491700       -            539 EOG093605UA          -            501     9e-24   85.9   0.0   2   2   1.7e-08   2.4e-06   28.4   0.1   102   255   297   444   291   477 0.85 -
SOLCI002443800       -            566 EOG093605UA          -            501   1.4e-23   85.2   3.4   1   4   9.5e-06    0.0013   19.4   0.2   254   353    92   189    78   195 0.86 -
SOLCI002443800       -            566 EOG093605UA          -            501   1.4e-23   85.2   3.4   2   4   2.1e-17   2.9e-15   57.8   0.1   225   424   197   394   193   401 0.88 -
SOLCI002443800       -            566 EOG093605UA          -            501   1.4e-23   85.2   3.4   3   4     0.005      0.69   10.4   0.0    42   103   383   445   377   454 0.81 -
SOLCI002443800       -            566 EOG093605UA          -            501   1.4e-23   85.2   3.4   4   4      0.73     1e+02    3.2   0.0     3    24   404   425   401   471 0.84 -
SOLCI000091600       -            538 EOG093605UA          -            501   2.1e-23   84.7   0.0   1   4   0.00013     0.018   15.6   0.0   256   353    76   176    59   183 0.84 -
SOLCI000091600       -            538 EOG093605UA          -            501   2.1e-23   84.7   0.0   2   4   1.3e-11   1.8e-09   38.7   0.0   187   331   181   320   176   328 0.89 -
SOLCI000091600       -            538 EOG093605UA          -            501   2.1e-23   84.7   0.0   3   4   3.2e-08   4.5e-06   27.5   0.0   116   232   316   429   313   447 0.50 -
SOLCI000091600       -            538 EOG093605UA          -            501   2.1e-23   84.7   0.0   4   4       5.6   7.9e+02    0.3   0.0   218   262   448   493   416   521 0.74 -
SOLCI003281000       -            483 EOG093605UA          -            501   2.7e-23   84.3   1.4   1   2   3.6e-22     5e-20   73.5   0.4   140   400    34   287    19   300 0.87 -
SOLCI003281000       -            483 EOG093605UA          -            501   2.7e-23   84.3   1.4   2   2   2.8e-05    0.0039   17.8   0.0   227   321   218   309   214   338 0.72 -
SOLCI003658300       -            765 EOG093605UA          -            501   3.2e-23   84.1   0.0   1   3      0.73     1e+02    3.3   0.0   308   401    53   146    27   195 0.77 -
SOLCI003658300       -            765 EOG093605UA          -            501   3.2e-23   84.1   0.0   2   3   2.1e-05    0.0029   18.3   0.0   257   352   258   353   243   375 0.64 -
SOLCI003658300       -            765 EOG093605UA          -            501   3.2e-23   84.1   0.0   3   3   2.3e-17   3.1e-15   57.7   0.1   104   283   382   556   373   627 0.82 -
SOLCI000673300       -            704 EOG093605UA          -            501   4.1e-23   83.7   0.7   1   3    0.0035      0.49   10.9   0.0   264   400   102   239    97   241 0.72 -
SOLCI000673300       -            704 EOG093605UA          -            501   4.1e-23   83.7   0.7   2   3   1.5e-11   2.1e-09   38.5   0.0   153   351   199   392   192   396 0.92 -
SOLCI000673300       -            704 EOG093605UA          -            501   4.1e-23   83.7   0.7   3   3   3.4e-10   4.8e-08   34.0   0.0   114   290   397   569   393   584 0.63 -
SOLCI004671100       -            639 EOG093605UA          -            501   4.9e-23   83.5   4.6   1   3   1.2e-15   1.7e-13   52.0   1.6    46   323   150   423    98   425 0.86 -
SOLCI004671100       -            639 EOG093605UA          -            501   4.9e-23   83.5   4.6   2   3   3.4e-09   4.8e-07   30.7   0.1   117   352   290   519   288   528 0.92 -
SOLCI004671100       -            639 EOG093605UA          -            501   4.9e-23   83.5   4.6   3   3   6.7e-05    0.0094   16.6   0.0   187   283   423   520   420   593 0.57 -
SOLCI002887100       -            535 EOG093605UA          -            501   1.1e-22   82.3   2.9   1   3     6e-08   8.4e-06   26.6   0.1   161   338   108   283   101   298 0.92 -
SOLCI002887100       -            535 EOG093605UA          -            501   1.1e-22   82.3   2.9   2   3   1.3e-15   1.8e-13   52.0   0.9   188   341   342   502   316   505 0.86 -
SOLCI002887100       -            535 EOG093605UA          -            501   1.1e-22   82.3   2.9   3   3     0.001      0.14   12.7   0.0   220   297   451   526   444   532 0.60 -
SOLCI006210600       -            498 EOG093605UA          -            501   2.2e-22   81.3   0.0   1   3    0.0001     0.015   15.9   0.0   183   279    39   135    21   141 0.82 -
SOLCI006210600       -            498 EOG093605UA          -            501   2.2e-22   81.3   0.0   2   3   1.8e-14   2.6e-12   48.1   0.0   104   319    66   272    66   274 0.82 -
SOLCI006210600       -            498 EOG093605UA          -            501   2.2e-22   81.3   0.0   3   3   1.5e-07   2.1e-05   25.3   0.0   153   279   247   369   237   374 0.58 -
SOLCI000130800       -            698 EOG093605UA          -            501   2.7e-22   81.0   0.1   1   2     2e-05    0.0028   18.3   0.0   273   424    31   191    15   214 0.79 -
SOLCI000130800       -            698 EOG093605UA          -            501   2.7e-22   81.0   0.1   2   2   8.9e-18   1.2e-15   59.0   0.0   186   431   371   619   342   664 0.78 -
SOLCI004636900       -            632 EOG093605UA          -            501   3.7e-22   80.6   1.0   1   2   2.1e-13   2.9e-11   44.6   1.4   107   431    39   345    38   359 0.84 -
SOLCI004636900       -            632 EOG093605UA          -            501   3.7e-22   80.6   1.0   2   2     9e-09   1.3e-06   29.3   0.0   152   281   377   502   361   511 0.63 -
SOLCI005477300       -            449 EOG093605UA          -            501   3.8e-22   80.5   0.0   1   3     0.012       1.7    9.1   0.0   291   419    24   157    19   163 0.67 -
SOLCI005477300       -            449 EOG093605UA          -            501   3.8e-22   80.5   0.0   2   3     1e-05    0.0014   19.3   0.0   129   238   113   214   104   217 0.67 -
SOLCI005477300       -            449 EOG093605UA          -            501   3.8e-22   80.5   0.0   3   3      0.34        47    4.4   0.0   188   251   369   431   363   437 0.83 -
SOLCI003417500       -            751 EOG093605UA          -            501   4.2e-22   80.4   0.0   1   3   0.00044     0.061   13.9   0.0   248   398    69   217    62   222 0.81 -
SOLCI003417500       -            751 EOG093605UA          -            501   4.2e-22   80.4   0.0   2   3   2.8e-08   3.9e-06   27.7   0.0   288   434   204   351   193   359 0.86 -
SOLCI003417500       -            751 EOG093605UA          -            501   4.2e-22   80.4   0.0   3   3   1.3e-09   1.8e-07   32.2   0.0   104   282   434   608   432   632 0.92 -
SOLCI003806100       -            707 EOG093605UA          -            501   4.6e-22   80.3   3.9   1   3   7.5e-14     1e-11   46.1   1.3    73   422    51   399    36   402 0.88 -
SOLCI003806100       -            707 EOG093605UA          -            501   4.6e-22   80.3   3.9   2   3   9.1e-06    0.0013   19.4   0.0   144   420   261   463   232   465 0.51 -
SOLCI003806100       -            707 EOG093605UA          -            501   4.6e-22   80.3   3.9   3   3   4.3e-09     6e-07   30.4   0.0    51   349   329   643   321   661 0.68 -
SOLCI006221800       -            453 EOG093605UA          -            501   4.8e-22   80.2   0.0   1   2   1.3e-09   1.8e-07   32.1   0.0   251   402    60   207    44   218 0.89 -
SOLCI006221800       -            453 EOG093605UA          -            501   4.8e-22   80.2   0.0   2   2   8.8e-14   1.2e-11   45.9   0.0   142   312   224   387   218   413 0.67 -
SOLCI001686500       -            621 EOG093605UA          -            501   8.6e-22   79.4   0.4   1   3   6.1e-13   8.5e-11   43.1   0.4   180   403   105   325    99   326 0.90 -
SOLCI001686500       -            621 EOG093605UA          -            501   8.6e-22   79.4   0.4   2   3   1.6e-12   2.2e-10   41.7   0.0   154   281   287   410   277   434 0.85 -
SOLCI001686500       -            621 EOG093605UA          -            501   8.6e-22   79.4   0.4   3   3       3.5   4.8e+02    1.0   0.0   177   256   408   486   407   491 0.80 -
SOLCI004937200       -            610 EOG093605UA          -            501   9.7e-22   79.2   0.3   1   4     0.011       1.5    9.3   0.0   316   437    27   149    10   166 0.67 -
SOLCI004937200       -            610 EOG093605UA          -            501   9.7e-22   79.2   0.3   2   4   1.7e-06   0.00023   21.9   0.0     5   176    46   227    42   228 0.77 -
SOLCI004937200       -            610 EOG093605UA          -            501   9.7e-22   79.2   0.3   3   4   5.1e-06   0.00072   20.3   0.1   185   320   169   301   142   304 0.86 -
SOLCI004937200       -            610 EOG093605UA          -            501   9.7e-22   79.2   0.3   4   4   3.7e-14   5.2e-12   47.1   0.0   112   246   300   431   293   575 0.83 -
SOLCI006543400       -            676 EOG093605UA          -            501   1.3e-21   78.8   0.0   1   2   2.6e-09   3.7e-07   31.1   0.0   213   425    65   270    53   274 0.91 -
SOLCI006543400       -            676 EOG093605UA          -            501   1.3e-21   78.8   0.0   2   2   9.4e-14   1.3e-11   45.8   0.0   190   422   272   502   266   550 0.91 -
SOLCI003109000       -            456 EOG093605UA          -            501   1.6e-21   78.5   2.0   1   2   2.8e-10   3.9e-08   34.3   0.0   255   417    69   231    32   244 0.59 -
SOLCI003109000       -            456 EOG093605UA          -            501   1.6e-21   78.5   2.0   2   2   4.8e-12   6.8e-10   40.1   2.4   155   309   248   395   237   434 0.88 -
SOLCI006982000       -            615 EOG093605UA          -            501   2.4e-21   77.9   4.5   1   4   2.9e-06    0.0004   21.1   0.5   184   264    95   170    44   177 0.59 -
SOLCI006982000       -            615 EOG093605UA          -            501   2.4e-21   77.9   4.5   2   4   2.8e-10   3.8e-08   34.3   1.8   149   402    96   273    79   290 0.46 -
SOLCI006982000       -            615 EOG093605UA          -            501   2.4e-21   77.9   4.5   3   4    0.0035      0.49   10.9   0.0   216   353   299   433   285   439 0.81 -
SOLCI006982000       -            615 EOG093605UA          -            501   2.4e-21   77.9   4.5   4   4   8.6e-09   1.2e-06   29.4   0.0   187   353   438   598   433   608 0.80 -
SOLCI001668200       -            599 EOG093605UA          -            501   3.1e-21   77.6   0.8   1   3     0.035       4.8    7.6   0.0   396   434    66   104    34   110 0.73 -
SOLCI001668200       -            599 EOG093605UA          -            501   3.1e-21   77.6   0.8   2   3   4.5e-09   6.3e-07   30.3   0.1   187   435   161   405   151   421 0.91 -
SOLCI001668200       -            599 EOG093605UA          -            501   3.1e-21   77.6   0.8   3   3   4.4e-12   6.1e-10   40.3   0.1   104   294   386   569   384   587 0.86 -
SOLCI001388900       -            521 EOG093605UA          -            501   3.1e-21   77.5   5.3   1   3     1e-09   1.4e-07   32.5   0.2   188   313   152   276    66   287 0.68 -
SOLCI001388900       -            521 EOG093605UA          -            501   3.1e-21   77.5   5.3   2   3   1.9e-13   2.7e-11   44.8   0.5   205   355   273   423   263   426 0.91 -
SOLCI001388900       -            521 EOG093605UA          -            501   3.1e-21   77.5   5.3   3   3      0.91   1.3e+02    2.9   0.1   177   239   421   483   418   500 0.80 -
SOLCI000506900       -            753 EOG093605UA          -            501   4.6e-21   77.0   2.3   1   3    0.0041      0.58   10.7   0.0   271   369   253   349   221   353 0.73 -
SOLCI000506900       -            753 EOG093605UA          -            501   4.6e-21   77.0   2.3   2   3   3.3e-18   4.6e-16   60.5   1.5   147   354   356   560   341   571 0.78 -
SOLCI000506900       -            753 EOG093605UA          -            501   4.6e-21   77.0   2.3   3   3    0.0047      0.66   10.5   0.1   255   344   531   632   531   649 0.47 -
SOLCI004636500       -            458 EOG093605UA          -            501   6.6e-21   76.4   0.8   1   3   0.00051     0.071   13.7   0.3   374   451    86   166    72   173 0.60 -
SOLCI004636500       -            458 EOG093605UA          -            501   6.6e-21   76.4   0.8   2   3   1.7e-08   2.4e-06   28.4   0.6   217   352   135   266   131   268 0.92 -
SOLCI004636500       -            458 EOG093605UA          -            501   6.6e-21   76.4   0.8   3   3   8.7e-13   1.2e-10   42.6   0.0   142   304   232   386   228   403 0.87 -
SOLCI003956600       -            581 EOG093605UA          -            501   7.6e-21   76.3   0.2   1   2   3.9e-07   5.5e-05   23.9   0.0   240   447    82   225    53   231 0.55 -
SOLCI003956600       -            581 EOG093605UA          -            501   7.6e-21   76.3   0.2   2   2   5.7e-15     8e-13   49.8   0.1   103   313   231   433   228   447 0.85 -
SOLCI007179400       -            482 EOG093605UA          -            501   8.7e-21   76.0   4.5   1   2   4.1e-19   5.7e-17   63.5   3.3   188   423   146   384   134   385 0.90 -
SOLCI007179400       -            482 EOG093605UA          -            501   8.7e-21   76.0   4.5   2   2   3.6e-05    0.0051   17.4   0.1   190   247   357   414   346   426 0.88 -
SOLCI005378000       -            625 EOG093605UA          -            501   9.1e-21   76.0   1.7   1   2   2.3e-11   3.2e-09   37.9   0.2   204   420   242   456   215   458 0.88 -
SOLCI005378000       -            625 EOG093605UA          -            501   9.1e-21   76.0   1.7   2   2   1.5e-12   2.1e-10   41.8   0.1   185   341   427   584   380   586 0.89 -
SOLCI007077600       -            506 EOG093605UA          -            501   1.3e-20   75.5   2.8   1   2   7.2e-16     1e-13   52.8   1.3   120   379    93   350    76   359 0.84 -
SOLCI007077600       -            506 EOG093605UA          -            501   1.3e-20   75.5   2.8   2   2   5.8e-07   8.1e-05   23.4   0.0   159   247   341   428   335   451 0.82 -
SOLCI000270700       -            850 EOG093605UA          -            501   2.3e-20   74.6   8.3   1   4      0.17        24    5.3   0.1   238   276   204   242   196   321 0.75 -
SOLCI000270700       -            850 EOG093605UA          -            501   2.3e-20   74.6   8.3   2   4    0.0056      0.78   10.2   0.0   215   273   391   449   385   465 0.75 -
SOLCI000270700       -            850 EOG093605UA          -            501   2.3e-20   74.6   8.3   3   4   5.6e-18   7.8e-16   59.7   1.6   215   422   461   670   447   724 0.85 -
SOLCI000270700       -            850 EOG093605UA          -            501   2.3e-20   74.6   8.3   4   4       4.3   6.1e+02    0.7   0.0   213   291   739   817   726   841 0.87 -
SOLCI000257300       -            607 EOG093605UA          -            501   4.3e-20   73.8   0.0   1   2     4e-09   5.5e-07   30.5   0.0   257   429    97   270    89   272 0.84 -
SOLCI000257300       -            607 EOG093605UA          -            501   4.3e-20   73.8   0.0   2   2   5.8e-12   8.1e-10   39.9   0.0   223   347   271   392   255   400 0.72 -
SOLCI004389500       -            415 EOG093605UA          -            501     5e-20   73.5   0.5   1   1   1.3e-21   1.8e-19   71.7   0.6   181   376   165   360    96   378 0.66 -
SOLCI002625600       -            591 EOG093605UA          -            501   5.8e-20   73.3   0.3   1   3   1.6e-06   0.00022   21.9   0.0   229   433    91   225    75   237 0.46 -
SOLCI002625600       -            591 EOG093605UA          -            501   5.8e-20   73.3   0.3   2   3   1.3e-13   1.8e-11   45.4   0.1   214   343   247   373   231   385 0.72 -
SOLCI002625600       -            591 EOG093605UA          -            501   5.8e-20   73.3   0.3   3   3    0.0058      0.81   10.2   0.0   108   189   349   434   346   438 0.67 -
SOLCI000401400       -            603 EOG093605UA          -            501   8.2e-20   72.8   2.1   1   3   3.5e-07     5e-05   24.1   0.0   184   329    87   227    75   236 0.87 -
SOLCI000401400       -            603 EOG093605UA          -            501   8.2e-20   72.8   2.1   2   3   1.4e-07     2e-05   25.4   0.1   187   337   160   304   156   312 0.82 -
SOLCI000401400       -            603 EOG093605UA          -            501   8.2e-20   72.8   2.1   3   3   2.4e-11   3.4e-09   37.8   0.4   120   423   267   463   243   479 0.51 -
SOLCI000288900       -            605 EOG093605UA          -            501   8.9e-20   72.7   0.2   1   2   3.2e-09   4.5e-07   30.8   0.0   255   410    94   250    74   263 0.67 -
SOLCI000288900       -            605 EOG093605UA          -            501   8.9e-20   72.7   0.2   2   2   2.5e-11   3.5e-09   37.8   0.0   221   350   267   393   259   400 0.92 -
SOLCI007033000       -            473 EOG093605UA          -            501     1e-19   72.5   2.5   1   2     3e-14   4.1e-12   47.4   4.3   186   373   138   325    73   340 0.84 -
SOLCI007033000       -            473 EOG093605UA          -            501     1e-19   72.5   2.5   2   2   1.3e-06   0.00018   22.3   0.0   189   318   316   448   304   457 0.75 -
SOLCI000302400       -            476 EOG093605UA          -            501   1.3e-19   72.2   0.0   1   2   3.6e-09     5e-07   30.7   0.5   215   409    41   235    23   245 0.76 -
SOLCI000302400       -            476 EOG093605UA          -            501   1.3e-19   72.2   0.0   2   2   2.1e-11     3e-09   38.0   0.0   225   425   257   455   235   459 0.84 -
SOLCI004636700       -            698 EOG093605UA          -            501   1.4e-19   72.1   3.3   1   2   7.7e-14   1.1e-11   46.1   0.4     4   351   104   456   101   465 0.84 -
SOLCI004636700       -            698 EOG093605UA          -            501   1.4e-19   72.1   3.3   2   2   1.2e-07   1.7e-05   25.7   0.2   188   374   465   647   457   662 0.80 -
SOLCI000794400       -            632 EOG093605UA          -            501   1.5e-19   72.0   1.8   1   3     0.075        10    6.5   0.1   222   335    13   124     4   136 0.82 -
SOLCI000794400       -            632 EOG093605UA          -            501   1.5e-19   72.0   1.8   2   3   5.9e-07   8.3e-05   23.3   0.2   142   272   144   266   142   271 0.88 -
SOLCI000794400       -            632 EOG093605UA          -            501   1.5e-19   72.0   1.8   3   3   2.1e-11   2.9e-09   38.0   0.0   152   281   288   412   276   421 0.80 -
SOLCI002934700       -            481 EOG093605UA          -            501   2.3e-19   71.4   0.4   1   2   3.3e-19   4.7e-17   63.7   0.4   217   426   117   322   110   324 0.93 -
SOLCI002934700       -            481 EOG093605UA          -            501   2.3e-19   71.4   0.4   2   2    0.0056      0.78   10.2   0.0   131   253   304   421   303   430 0.63 -
SOLCI006245500       -            603 EOG093605UA          -            501   3.5e-19   70.8   5.8   1   4   1.3e-05    0.0018   19.0   0.6   263   454    22   216    16   221 0.75 -
SOLCI006245500       -            603 EOG093605UA          -            501   3.5e-19   70.8   5.8   2   4   1.2e-11   1.7e-09   38.8   0.8   143   402   179   428   171   432 0.88 -
SOLCI006245500       -            603 EOG093605UA          -            501   3.5e-19   70.8   5.8   3   4   5.7e-05    0.0079   16.8   0.0   322   418   383   479   375   491 0.80 -
SOLCI006245500       -            603 EOG093605UA          -            501   3.5e-19   70.8   5.8   4   4      0.16        22    5.5   0.0   119   202   493   571   485   590 0.75 -
SOLCI000074000       -            467 EOG093605UA          -            501   4.3e-19   70.5   3.5   1   2      0.12        17    5.8   0.0   290   377    44   134    12   147 0.63 -
SOLCI000074000       -            467 EOG093605UA          -            501   4.3e-19   70.5   3.5   2   2   1.9e-18   2.6e-16   61.3   2.8   113   424   147   458   136   463 0.84 -
SOLCI005192800       -            605 EOG093605UA          -            501   5.4e-19   70.2   0.0   1   3   1.3e-13   1.9e-11   45.3   0.0   186   425    66   301    61   305 0.91 -
SOLCI005192800       -            605 EOG093605UA          -            501   5.4e-19   70.2   0.0   2   3   1.1e-06   0.00016   22.4   0.1   120   248   273   396   272   404 0.48 -
SOLCI005192800       -            605 EOG093605UA          -            501   5.4e-19   70.2   0.0   3   3       1.8   2.6e+02    1.9   0.0   201   255   416   469   400   480 0.82 -
SOLCI006728300       -            871 EOG093605UA          -            501   1.9e-18   68.3   0.3   1   3   5.3e-05    0.0075   16.9   0.0   222   345   179   306   172   315 0.84 -
SOLCI006728300       -            871 EOG093605UA          -            501   1.9e-18   68.3   0.3   2   3   1.1e-11   1.5e-09   39.0   0.4   133   352   315   537   312   543 0.84 -
SOLCI006728300       -            871 EOG093605UA          -            501   1.9e-18   68.3   0.3   3   3     0.025       3.5    8.1   0.0   281   376   549   645   538   662 0.79 -
SOLCI004518400       -            428 EOG093605UA          -            501   2.5e-18   68.0   0.0   1   3      0.35        50    4.3   0.0   293   320    12    39     4    47 0.88 -
SOLCI004518400       -            428 EOG093605UA          -            501   2.5e-18   68.0   0.0   2   3   5.6e-15   7.8e-13   49.8   0.0   181   418   107   343    72   344 0.74 -
SOLCI004518400       -            428 EOG093605UA          -            501   2.5e-18   68.0   0.0   3   3   3.7e-07   5.2e-05   24.0   0.0   153   249   249   345   246   418 0.66 -
SOLCI000350900       -            651 EOG093605UA          -            501   2.5e-18   67.9   0.1   1   3   1.5e-06   0.00021   22.0   0.0   370   419   124   176    68   183 0.75 -
SOLCI000350900       -            651 EOG093605UA          -            501   2.5e-18   67.9   0.1   2   3   4.6e-10   6.5e-08   33.6   0.0   234   350   218   344   207   347 0.85 -
SOLCI000350900       -            651 EOG093605UA          -            501   2.5e-18   67.9   0.1   3   3   2.9e-05     0.004   17.8   0.0   251   322   315   387   310   425 0.66 -
SOLCI000643300       -            605 EOG093605UA          -            501   2.5e-18   67.9   0.4   1   2   1.4e-09     2e-07   32.0   0.0   289   434    93   238    55   243 0.88 -
SOLCI000643300       -            605 EOG093605UA          -            501   2.5e-18   67.9   0.4   2   2     4e-10   5.5e-08   33.8   0.1   140   281   256   393   250   396 0.91 -
SOLCI007508800       -            478 EOG093605UA          -            501   2.5e-18   67.9   1.1   1   3   4.1e-08   5.7e-06   27.2   0.4   137   351   138   352   116   357 0.81 -
SOLCI007508800       -            478 EOG093605UA          -            501   2.5e-18   67.9   1.1   2   3   7.6e-11   1.1e-08   36.2   0.0   147   294   252   401   230   422 0.87 -
SOLCI007508800       -            478 EOG093605UA          -            501   2.5e-18   67.9   1.1   3   3     4e-05    0.0055   17.3   0.0   215   328   357   470   342   476 0.76 -
SOLCI002338600       -            706 EOG093605UA          -            501   3.1e-18   67.7   0.5   1   3   5.7e-07     8e-05   23.4   0.1   148   339    93   280    61   292 0.79 -
SOLCI002338600       -            706 EOG093605UA          -            501   3.1e-18   67.7   0.5   2   3   3.6e-11   5.1e-09   37.2   0.2   123   332   239   440   237   454 0.90 -
SOLCI002338600       -            706 EOG093605UA          -            501   3.1e-18   67.7   0.5   3   3    0.0051      0.71   10.4   0.0   220   283   433   497   429   554 0.78 -
SOLCI002665900       -            528 EOG093605UA          -            501   3.7e-18   67.4   0.3   1   3    0.0006     0.084   13.4   0.0   119   249    79   206    63   208 0.82 -
SOLCI002665900       -            528 EOG093605UA          -            501   3.7e-18   67.4   0.3   2   3   2.8e-10   3.9e-08   34.3   0.0   151   283   179   306   176   311 0.65 -
SOLCI002665900       -            528 EOG093605UA          -            501   3.7e-18   67.4   0.3   3   3   1.3e-09   1.8e-07   32.2   0.0   226   432   284   493   284   500 0.78 -
SOLCI006342700       -            489 EOG093605UA          -            501   4.9e-18   67.0   3.8   1   2   2.6e-08   3.6e-06   27.8   1.4   189   315   150   275   143   284 0.90 -
SOLCI006342700       -            489 EOG093605UA          -            501   4.9e-18   67.0   3.8   2   2   3.9e-14   5.5e-12   47.0   0.1   189   354   254   419   250   439 0.90 -
SOLCI003496400       -            264 EOG093605UA          -            501   6.1e-18   66.7   0.0   1   1   6.1e-20   8.5e-18   66.2   0.0   239   321     2    84     1   101 0.95 -
SOLCI006180800       -            554 EOG093605UA          -            501   1.6e-17   65.3   0.0   1   2   1.8e-08   2.5e-06   28.4   0.0   250   428    99   280    58   298 0.78 -
SOLCI006180800       -            554 EOG093605UA          -            501   1.6e-17   65.3   0.0   2   2   2.4e-10   3.4e-08   34.5   0.0   154   301   318   458   304   503 0.87 -
SOLCI005437800       -            530 EOG093605UA          -            501   2.6e-17   64.6   0.8   1   2   4.9e-08   6.9e-06   26.9   0.2   253   433    66   244    39   257 0.85 -
SOLCI005437800       -            530 EOG093605UA          -            501   2.6e-17   64.6   0.8   2   2   7.6e-11   1.1e-08   36.2   0.0   224   355   276   404   259   477 0.92 -
SOLCI003466100       -            531 EOG093605UA          -            501   3.2e-17   64.3   0.5   1   2   4.5e-06   0.00063   20.4   0.0   294   419    86   211    77   213 0.89 -
SOLCI003466100       -            531 EOG093605UA          -            501   3.2e-17   64.3   0.5   2   2      0.22        31    5.0   0.0   111   170   383   439   380   450 0.83 -
SOLCI006110800       -            484 EOG093605UA          -            501     4e-17   64.0   0.0   1   3     0.017       2.3    8.7   0.0   364   403    74   117    26   157 0.69 -
SOLCI006110800       -            484 EOG093605UA          -            501     4e-17   64.0   0.0   2   3      0.26        36    4.7   0.0    37   103   157   218   143   221 0.74 -
SOLCI006110800       -            484 EOG093605UA          -            501     4e-17   64.0   0.0   3   3   2.9e-14   4.1e-12   47.5   0.0   189   413   206   429   202   442 0.88 -
SOLCI004016100       -            333 EOG093605UA          -            501     5e-17   63.7   0.1   1   2   7.3e-09     1e-06   29.6   0.0   293   419    90   222    86   239 0.72 -
SOLCI004016100       -            333 EOG093605UA          -            501     5e-17   63.7   0.1   2   2   7.2e-12     1e-09   39.6   0.0   106   277   151   322   147   330 0.95 -
SOLCI002540800       -            491 EOG093605UA          -            501   6.3e-17   63.3   1.8   1   3   2.9e-10     4e-08   34.3   0.1   221   322   127   228   113   232 0.77 -
SOLCI002540800       -            491 EOG093605UA          -            501   6.3e-17   63.3   1.8   2   3   6.8e-11   9.5e-09   36.3   0.1   197   351   173   328   173   333 0.88 -
SOLCI002540800       -            491 EOG093605UA          -            501   6.3e-17   63.3   1.8   3   3     0.013       1.8    9.0   0.0   192   279   344   436   332   487 0.77 -
SOLCI000407500       -            406 EOG093605UA          -            501   9.3e-17   62.8   0.0   1   2   4.5e-11   6.2e-09   36.9   0.0   190   376    41   227    31   242 0.91 -
SOLCI000407500       -            406 EOG093605UA          -            501   9.3e-17   62.8   0.0   2   2   4.4e-07   6.1e-05   23.8   0.0   196   271   257   332   243   353 0.89 -
SOLCI006898400       -            451 EOG093605UA          -            501     1e-16   62.6   0.0   1   1   5.5e-17   7.7e-15   56.4   0.0    45   351    18   334    17   339 0.84 -
SOLCI004309800       -            545 EOG093605UA          -            501   1.3e-16   62.3   0.0   1   2   1.6e-11   2.3e-09   38.4   0.2   121   350   118   347   101   352 0.88 -
SOLCI004309800       -            545 EOG093605UA          -            501   1.3e-16   62.3   0.0   2   2   5.9e-09   8.3e-07   29.9   0.0   184   392   286   502   283   520 0.78 -
SOLCI007161600       -            555 EOG093605UA          -            501   2.9e-16   61.1   0.0   1   2   5.7e-14     8e-12   46.5   0.0   192   419    92   313    83   313 0.85 -
SOLCI007161600       -            555 EOG093605UA          -            501   2.9e-16   61.1   0.0   2   2   3.3e-06   0.00046   20.9   0.0   184   310   249   372   246   412 0.77 -
SOLCI005795600       -            687 EOG093605UA          -            501   3.4e-16   60.9   0.0   1   3    0.0013      0.18   12.3   0.0   193   263    48   116    44   122 0.77 -
SOLCI005795600       -            687 EOG093605UA          -            501   3.4e-16   60.9   0.0   2   3   3.8e-05    0.0053   17.4   0.0   230   410   153   330   143   341 0.81 -
SOLCI005795600       -            687 EOG093605UA          -            501   3.4e-16   60.9   0.0   3   3   4.9e-08   6.9e-06   26.9   0.0   143   282   340   477   332   485 0.83 -
SOLCI006342600       -            498 EOG093605UA          -            501   6.5e-16   60.0   2.1   1   2   3.4e-07   4.7e-05   24.1   0.4   189   312   153   275    99   287 0.92 -
SOLCI006342600       -            498 EOG093605UA          -            501   6.5e-16   60.0   2.1   2   2   3.8e-11   5.3e-09   37.2   0.1   193   354   261   422   258   437 0.84 -
SOLCI000806600       -            891 EOG093605UA          -            501   7.2e-16   59.8   0.2   1   3       1.2   1.7e+02    2.5   0.0    38    68    86   116    73   124 0.86 -
SOLCI000806600       -            891 EOG093605UA          -            501   7.2e-16   59.8   0.2   2   3   2.5e-09   3.4e-07   31.2   0.0   210   336   128   253   121   258 0.92 -
SOLCI000806600       -            891 EOG093605UA          -            501   7.2e-16   59.8   0.2   3   3   1.4e-06   0.00019   22.1   0.1   168   259   261   359   253   395 0.61 -
SOLCI003542100       -            437 EOG093605UA          -            501   1.4e-15   58.9   0.6   1   2   2.6e-14   3.7e-12   47.6   0.2   115   274    38   196    31   211 0.77 -
SOLCI003542100       -            437 EOG093605UA          -            501   1.4e-15   58.9   0.6   2   2     0.029         4    7.9   0.0   136   267   273   409   252   422 0.74 -
SOLCI004821100       -            375 EOG093605UA          -            501     2e-15   58.3   0.2   1   1   2.7e-17   3.8e-15   57.4   0.1   214   333   255   375   226   375 0.89 -
SOLCI000964800       -            651 EOG093605UA          -            501   3.1e-15   57.8   0.7   1   3       4.9   6.8e+02    0.5   0.0   234   281   155   201   130   213 0.72 -
SOLCI000964800       -            651 EOG093605UA          -            501   3.1e-15   57.8   0.7   2   3    0.0006     0.084   13.4   0.0   204   284   261   342   250   376 0.80 -
SOLCI000964800       -            651 EOG093605UA          -            501   3.1e-15   57.8   0.7   3   3   6.1e-12   8.6e-10   39.8   0.0   167   288   437   560   369   621 0.65 -
SOLCI003934000       -            602 EOG093605UA          -            501   1.7e-14   55.3   0.1   1   3     0.085        12    6.3   0.0   296   370    46   120    15   137 0.74 -
SOLCI003934000       -            602 EOG093605UA          -            501   1.7e-14   55.3   0.1   2   3      0.14        20    5.6   0.0   239   340    93   192    68   221 0.63 -
SOLCI003934000       -            602 EOG093605UA          -            501   1.7e-14   55.3   0.1   3   3   3.1e-13   4.4e-11   44.0   0.0   186   351   229   391   213   399 0.79 -
SOLCI000669400       -            426 EOG093605UA          -            501   1.8e-14   55.2   0.1   1   2   3.7e-12   5.2e-10   40.5   0.0   184   327   126   266    68   271 0.87 -
SOLCI000669400       -            426 EOG093605UA          -            501   1.8e-14   55.2   0.1   2   2    0.0033      0.47   11.0   0.0   101   142   300   342   282   367 0.81 -
SOLCI002018900       -            617 EOG093605UA          -            501   1.9e-14   55.1   0.5   1   3     0.013       1.8    9.1   0.0   209   292   160   252   152   306 0.75 -
SOLCI002018900       -            617 EOG093605UA          -            501   1.9e-14   55.1   0.5   2   3       5.3   7.4e+02    0.4   0.0   203   249   356   402   284   408 0.85 -
SOLCI002018900       -            617 EOG093605UA          -            501   1.9e-14   55.1   0.5   3   3   2.1e-12     3e-10   41.3   0.1   227   333   463   570   456   595 0.87 -
SOLCI002878000       -            323 EOG093605UA          -            501   2.7e-14   54.6   0.0   1   1   3.2e-16   4.5e-14   53.9   0.0   120   256   158   297   141   309 0.67 -
SOLCI002323000       -            564 EOG093605UA          -            501   2.9e-14   54.5   0.0   1   2   0.00035     0.049   14.2   0.0   185   328    52   190    44   208 0.80 -
SOLCI002323000       -            564 EOG093605UA          -            501   2.9e-14   54.5   0.0   2   2   3.1e-11   4.4e-09   37.5   0.0   130   349   203   415   176   423 0.84 -
SOLCI001322300       -            109 EOG093605UA          -            501   7.7e-14   53.1   0.0   1   1   6.4e-16     9e-14   52.9   0.0   246   341     3    98     1   105 0.89 -
SOLCI002278200       -            639 EOG093605UA          -            501   1.4e-13   52.3   1.6   1   2   2.3e-12   3.2e-10   41.2   0.0   168   424     7   279     2   290 0.85 -
SOLCI002278200       -            639 EOG093605UA          -            501   1.4e-13   52.3   1.6   2   2   2.1e-05     0.003   18.2   0.8   102   257   234   388   230   391 0.93 -
SOLCI002776600       -            596 EOG093605UA          -            501     2e-13   51.8   0.1   1   3     0.023       3.2    8.2   0.0   312   394    43   125    16   139 0.61 -
SOLCI002776600       -            596 EOG093605UA          -            501     2e-13   51.8   0.1   2   3   1.2e-06   0.00017   22.3   0.0   251   411    83   242    78   255 0.83 -
SOLCI002776600       -            596 EOG093605UA          -            501     2e-13   51.8   0.1   3   3   4.8e-07   6.7e-05   23.7   0.0   153   283   262   387   251   395 0.76 -
SOLCI005620200       -            417 EOG093605UA          -            501   2.7e-13   51.3   2.7   1   3    0.0011      0.16   12.5   0.0   279   387    72   180    66   209 0.80 -
SOLCI005620200       -            417 EOG093605UA          -            501   2.7e-13   51.3   2.7   2   3   1.5e-07   2.1e-05   25.3   0.3    79   166   218   312   197   318 0.73 -
SOLCI005620200       -            417 EOG093605UA          -            501   2.7e-13   51.3   2.7   3   3    0.0012      0.17   12.4   0.1   142   221   321   396   313   412 0.86 -
SOLCI002123900       -            238 EOG093605UA          -            501   2.9e-13   51.3   0.2   1   1   2.7e-15   3.8e-13   50.9   0.2   277   407    74   206    47   222 0.65 -
SOLCI000488700       -            102 EOG093605UA          -            501   6.5e-12   46.8   0.0   1   1   6.7e-14   9.4e-12   46.3   0.0   273   346    12    85     4   100 0.88 -
SOLCI004538200       -            504 EOG093605UA          -            501   8.3e-12   46.4   6.4   1   1   8.7e-14   1.2e-11   45.9   6.0    96   374   199   479   173   499 0.81 -
SOLCI005783200       -            285 EOG093605UA          -            501   9.4e-12   46.2   0.0   1   1   1.6e-13   2.2e-11   45.0   0.0   188   295   177   284   167   285 0.84 -
SOLCI000868800       -            495 EOG093605UA          -            501   1.1e-11   46.1   4.1   1   2   2.5e-06   0.00035   21.3   0.5   234   354    76   194    59   233 0.57 -
SOLCI000868800       -            495 EOG093605UA          -            501   1.1e-11   46.1   4.1   2   2   1.4e-07     2e-05   25.4   0.2   189   355   204   370   193   402 0.86 -
SOLCI002464800       -            234 EOG093605UA          -            501   1.9e-11   45.3   0.1   1   1   1.5e-13   2.2e-11   45.1   0.1   253   424    86   224    24   234 0.54 -
SOLCI003556900       -            534 EOG093605UA          -            501   2.9e-11   44.6   2.4   1   2    0.0089       1.2    9.6   0.1   367   425   105   163    71   197 0.56 -
SOLCI003556900       -            534 EOG093605UA          -            501   2.9e-11   44.6   2.4   2   2   4.8e-09   6.7e-07   30.2   0.4   225   421   200   404   196   412 0.81 -
SOLCI006353400       -            401 EOG093605UA          -            501   1.2e-10   42.6   0.1   1   2   8.6e-07   0.00012   22.8   0.0   228   318     1    91     1    98 0.92 -
SOLCI006353400       -            401 EOG093605UA          -            501   1.2e-10   42.6   0.1   2   2   5.9e-07   8.2e-05   23.4   0.0   155   280    69   189    67   196 0.89 -
SOLCI000502000       -            507 EOG093605UA          -            501   1.7e-10   42.1   0.1   1   2     0.022       3.1    8.3   0.0   259   308   289   338   279   357 0.73 -
SOLCI000502000       -            507 EOG093605UA          -            501   1.7e-10   42.1   0.1   2   2     2e-09   2.7e-07   31.5   0.0   225   350   362   487   350   501 0.90 -
SOLCI006404500       -            256 EOG093605UA          -            501   3.4e-10   41.1   0.0   1   1   2.9e-12   4.1e-10   40.8   0.0   296   407   110   226    80   251 0.73 -
SOLCI005832900       -            510 EOG093605UA          -            501   6.9e-10   40.1   0.6   1   2   0.00012     0.017   15.7   0.4   194   383   153   343   145   347 0.87 -
SOLCI005832900       -            510 EOG093605UA          -            501   6.9e-10   40.1   0.6   2   2   1.1e-07   1.6e-05   25.7   0.0   157   284   328   458   321   505 0.74 -
SOLCI001092000       -            257 EOG093605UA          -            501   1.9e-09   38.7   0.0   1   1   2.9e-11   4.1e-09   37.6   0.0   173   379    35   239    24   251 0.84 -
SOLCI004519700       -            400 EOG093605UA          -            501     2e-09   38.6   0.4   1   1   2.4e-11   3.3e-09   37.8   0.4   128   378    93   343    67   360 0.79 -
SOLCI002464900       -            240 EOG093605UA          -            501   2.2e-09   38.4   0.0   1   1     9e-11   1.3e-08   35.9   0.0   221   350     7   133     2   136 0.90 -
SOLCI005040000       -            636 EOG093605UA          -            501   2.6e-09   38.2   1.3   1   2   0.00088      0.12   12.9   0.5   266   352   271   353   264   359 0.86 -
SOLCI005040000       -            636 EOG093605UA          -            501   2.6e-09   38.2   1.3   2   2   4.2e-07   5.9e-05   23.8   0.0   186   281   358   454   354   459 0.91 -
SOLCI002114100       -            727 EOG093605UA          -            501   4.6e-09   37.4   0.4   1   1   1.4e-10   1.9e-08   35.3   0.3   264   396   337   469   333   493 0.89 -
SOLCI003460600       -            459 EOG093605UA          -            501   5.5e-09   37.1   0.0   1   1   5.9e-11   8.3e-09   36.5   0.0   164   299   165   300   151   308 0.92 -
SOLCI003280800       -            713 EOG093605UA          -            501   1.4e-08   35.7  10.1   1   3     0.086        12    6.3   0.4   279   365   223   309   130   335 0.58 -
SOLCI003280800       -            713 EOG093605UA          -            501   1.4e-08   35.7  10.1   2   3   1.5e-05     0.002   18.8   0.0   192   288   409   505   391   511 0.90 -
SOLCI003280800       -            713 EOG093605UA          -            501   1.4e-08   35.7  10.1   3   3   0.00028     0.039   14.5   1.9   135   260   541   671   532   693 0.84 -
SOLCI000844300       -            213 EOG093605UA          -            501   1.6e-08   35.6   0.0   1   1   1.4e-10     2e-08   35.3   0.0   267   344     1    78     1    92 0.94 -
SOLCI006787800       -            567 EOG093605UA          -            501   3.8e-08   34.3   0.0   1   1   4.6e-10   6.5e-08   33.6   0.0   159   303    99   247    91   274 0.73 -
SOLCI004114400       -            466 EOG093605UA          -            501   2.3e-07   31.8   0.0   1   1   1.4e-08   1.9e-06   28.7   0.0   111   294   112   289    91   306 0.81 -
SOLCI001037700       -             74 EOG093605UA          -            501   7.8e-07   30.0   0.0   1   1   5.6e-09   7.8e-07   30.0   0.0   248   317     1    71     1    74 0.81 -
SOLCI001911000       -            768 EOG093605UA          -            501   5.5e-06   27.2   0.0   1   1   7.6e-08   1.1e-05   26.3   0.0   202   318   249   365   220   386 0.85 -
SOLCI000797300       -            259 EOG093605UA          -            501   0.00025   21.7   0.1   1   1   2.2e-06   0.00031   21.4   0.1   299   408   108   223    66   244 0.59 -
SOLCI000063800       -            262 EOG093605UA          -            501   0.00047   20.8   0.0   1   2   1.3e-05    0.0018   18.9   0.0   136   177     1    42     1    66 0.93 -
SOLCI000063800       -            262 EOG093605UA          -            501   0.00047   20.8   0.0   2   2       9.2   1.3e+03   -0.4   0.0   260   296   122   158    90   187 0.73 -
SOLCI003597100       -            140 EOG093605UA          -            501   0.00087   20.0   0.1   1   1     7e-06   0.00097   19.8   0.1   243   350     6   114     1   117 0.88 -
SOLCI000151700       -            253 EOG093605UA          -            501   0.00089   19.9   0.0   1   1     3e-05    0.0042   17.7   0.0   258   416    58   224    45   228 0.77 -
SOLCI003834200       -            149 EOG093605UA          -            501     0.001   19.8   0.0   1   1   8.3e-06    0.0012   19.6   0.0   209   303    16   105     4   138 0.88 -
SOLCI004312600       -            552 EOG093605UA          -            501     0.002   18.8   0.0   1   1   2.4e-05    0.0034   18.0   0.0   210   317    82   186    69   205 0.84 -
SOLCI000216700       -             64 EOG093605UA          -            501    0.0027   18.4   0.0   1   1   2.2e-05    0.0031   18.1   0.0   246   300     7    57     2    63 0.79 -
SOLCI002442400       -            142 EOG093605UA          -            501     0.003   18.2   0.6   1   1     0.034       4.7    7.7   0.0   214   265    25    76    18    83 0.60 -
SOLCI002760700       -             99 EOG093605UA          -            501    0.0035   18.0   0.1   1   1   2.8e-05    0.0039   17.8   0.1   311   379    14    82     2    96 0.65 -
SOLCI003152100       -            503 EOG093605UA          -            501    0.0048   17.5   0.0   1   2      0.17        24    5.3   0.0   234   288   247   302   240   371 0.82 -
SOLCI003152100       -            503 EOG093605UA          -            501    0.0048   17.5   0.0   2   2     0.008       1.1    9.7   0.0   203   270   393   460   380   482 0.84 -
SOLCI005237900       -            150 EOG093605UA          -            501    0.0049   17.5   0.0   1   1     4e-05    0.0056   17.3   0.0   255   307    69   121    51   144 0.65 -
SOLCI004995400       -            104 EOG093605UA          -            501    0.0093   16.6   0.1   1   1   7.3e-05      0.01   16.5   0.1   220   315     8   103     2   104 0.74 -
SOLCI006700700       -             95 EOG093605UA          -            501    0.0097   16.5   0.0   1   1   7.4e-05      0.01   16.4   0.0   235   283    20    69     9    91 0.57 -
SOLCI004081900       -            305 EOG093605UA          -            501      0.01   16.5   0.1   1   1    0.0001     0.014   16.0   0.1   239   349   107   218    98   222 0.85 -
SOLCI001037500       -             84 EOG093605UA          -            501     0.015   15.9   0.0   1   1   0.00011     0.015   15.9   0.0   248   301     1    54     1    79 0.86 -
SOLCI000971700       -            311 EOG093605UA          -            501     0.032   14.8   0.0   1   1   0.00049     0.069   13.7   0.0   130   168    12    50     5    60 0.66 -
SOLCI005014100       -            265 EOG093605UA          -            501     0.044   14.4   0.0   1   1   0.00043      0.06   13.9   0.0   310   395   130   220   101   242 0.78 -
SOLCI001109100       -            294 EOG093605UA          -            501     0.084   13.4   0.0   1   1    0.0011      0.16   12.5   0.0   181   286    35   138    26   180 0.57 -
SOLCI000805900       -             98 EOG093605UA          -            501     0.087   13.4   0.0   1   1   0.00072       0.1   13.2   0.0   211   336    22    77     1    96 0.47 -
SOLCI004088300       -            238 EOG093605UA          -            501      0.12   12.9   0.0   1   1    0.0011      0.15   12.6   0.0   303   404    90   196    58   213 0.71 -
SOLCI007104300       -            106 EOG093605UA          -            501      0.12   12.9   0.0   1   1   0.00098      0.14   12.7   0.0   277   335    10    68     3    82 0.79 -
SOLCI000174600       -            235 EOG093605UA          -            501       0.2   12.2   0.0   1   1     0.006      0.84   10.1   0.0   223   374     8   173     2   189 0.51 -
SOLCI006298800       -            134 EOG093605UA          -            501      0.28   11.7   0.0   1   2    0.0068      0.95    9.9   0.0   115   158    15    58     5    79 0.73 -
SOLCI006298800       -            134 EOG093605UA          -            501      0.28   11.7   0.0   2   2       8.6   1.2e+03   -0.3   0.0   207   246    71   109    59   126 0.68 -
SOLCI004257000       -            198 EOG093605UA          -            501      0.56   10.7   0.0   1   2      0.14        19    5.6   0.0   181   213    33    65    23    84 0.78 -
SOLCI004257000       -            198 EOG093605UA          -            501      0.56   10.7   0.0   2   2      0.29        41    4.6   0.0   386   424    73   118    42   125 0.60 -
SOLCI007107900       -            114 EOG093605UA          -            501      0.62   10.6   0.0   1   1    0.0048      0.67   10.5   0.0   237   267    27    57    14   103 0.76 -
#
# Program:         hmmsearch
# Version:         3.1b2 (February 2015)
# Pipeline mode:   SEARCH
# Query file:      /home/pgsb/tetiana.nosenko/lineages/embryophyta_odb9//hmms/EOG093605UA.hmm
# Target file:     /nfs/pgsb/data/S_chilense/Schilense_genome/Solanum_chilense_v3.3_protein.fa
# Option settings: hmmsearch -o ./tmp/temp_Schil_BUSCO_prot_1362887668 --domtblout /home/ibis/tetiana.nosenko/Documents/S_chilense/11_S_chilense_genome/Schilense_genome_sequence/BUSCO_assessment/run_Schil_BUSCO_prot/hmmer_output/EOG093605UA.out.1 --cpu 1 /home/pgsb/tetiana.nosenko/lineages/embryophyta_odb9//hmms/EOG093605UA.hmm /nfs/pgsb/data/S_chilense/Schilense_genome/Solanum_chilense_v3.3_protein.fa 
# Current dir:     /home/ibis/tetiana.nosenko/Documents/S_chilense/11_S_chilense_genome/Schilense_genome_sequence/BUSCO_assessment
# Date:            Wed Mar  8 09:20:27 2017
# [ok]
```
