## Supplementary material for "The *de novo* reference genome and transcriptome assemblies of the wild tomato species *Solanum chilense*": EOG093605UZ.out.1

```
#                                                                            --- full sequence --- -------------- this domain -------------   hmm coord   ali coord   env coord
# target name        accession   tlen query name           accession   qlen   E-value  score  bias   #  of  c-Evalue  i-Evalue  score  bias  from    to  from    to  from    to  acc description of target
#------------------- ---------- ----- -------------------- ---------- ----- --------- ------ ----- --- --- --------- --------- ------ ----- ----- ----- ----- ----- ----- ----- ---- ---------------------
SOLCI004853400       -            589 EOG093605UZ          -            485  4.1e-141  472.9   4.7   1   1  7.2e-145  8.1e-141  471.9   4.7    12   481    23   537    13   541 0.88 -
SOLCI000010400       -            587 EOG093605UZ          -            485  1.8e-119  401.4   0.3   1   1  7.9e-123  8.9e-119  399.2   0.3    10   481    21   530    14   534 0.91 -
SOLCI003513200       -            259 EOG093605UZ          -            485   1.4e-74  253.4   4.2   1   1   5.7e-77   6.4e-73  248.0   4.2   299   484    10   225     1   226 0.91 -
SOLCI002290200       -             65 EOG093605UZ          -            485     5e-24   86.7   6.1   1   1   4.8e-28   5.3e-24   86.6   6.1     3    57    11    65     9    65 0.97 -
SOLCI002288500       -            140 EOG093605UZ          -            485     0.091   13.3   0.2   1   1     9e-06       0.1   13.1   0.2   412   482    48   118    29   121 0.92 -
SOLCI003634200       -            109 EOG093605UZ          -            485      0.38   11.2   0.0   1   1   3.6e-05      0.41   11.1   0.0   356   413    46   104    14   106 0.83 -
#
# Program:         hmmsearch
# Version:         3.1b2 (February 2015)
# Pipeline mode:   SEARCH
# Query file:      /home/pgsb/tetiana.nosenko/lineages/embryophyta_odb9//hmms/EOG093605UZ.hmm
# Target file:     /nfs/pgsb/data/S_chilense/Schilense_genome/Solanum_chilense_v3.3_protein.fa
# Option settings: hmmsearch -o ./tmp/temp_Schil_BUSCO_prot_1362887668 --domtblout /home/ibis/tetiana.nosenko/Documents/S_chilense/11_S_chilense_genome/Schilense_genome_sequence/BUSCO_assessment/run_Schil_BUSCO_prot/hmmer_output/EOG093605UZ.out.1 --cpu 1 /home/pgsb/tetiana.nosenko/lineages/embryophyta_odb9//hmms/EOG093605UZ.hmm /nfs/pgsb/data/S_chilense/Schilense_genome/Solanum_chilense_v3.3_protein.fa 
# Current dir:     /home/ibis/tetiana.nosenko/Documents/S_chilense/11_S_chilense_genome/Schilense_genome_sequence/BUSCO_assessment
# Date:            Wed Mar  8 09:20:20 2017
# [ok]
```
