## Supplementary material for "The *de novo* reference genome and transcriptome assemblies of the wild tomato species *Solanum chilense*": EOG093605VA.out.1

```
#                                                                            --- full sequence --- -------------- this domain -------------   hmm coord   ali coord   env coord
# target name        accession   tlen query name           accession   qlen   E-value  score  bias   #  of  c-Evalue  i-Evalue  score  bias  from    to  from    to  from    to  acc description of target
#------------------- ---------- ----- -------------------- ---------- ----- --------- ------ ----- --- --- --------- --------- ------ ----- ----- ----- ----- ----- ----- ----- ---- ---------------------
SOLCI002862400       -            700 EOG093605VA          -            583  1.2e-281  937.1   8.0   1   1    1e-283  1.4e-281  936.9   8.0     2   583    62   700    61   700 0.93 -
SOLCI006380300       -           1028 EOG093605VA          -            583  2.3e-171  573.0  16.7   1   6   1.9e-21   2.7e-19   70.8   0.2   263   453    80   273    63   273 0.58 -
SOLCI006380300       -           1028 EOG093605VA          -            583  2.3e-171  573.0  16.7   2   6   5.5e-26   7.6e-24   85.9   0.3   286   425   268   410   262   411 0.93 -
SOLCI006380300       -           1028 EOG093605VA          -            583  2.3e-171  573.0  16.7   3   6   4.5e-18   6.3e-16   59.7   0.1   297   398   380   484   378   484 0.94 -
SOLCI006380300       -           1028 EOG093605VA          -            583  2.3e-171  573.0  16.7   4   6   2.3e-23   3.2e-21   77.2   0.0   298   410   482   597   480   597 0.93 -
SOLCI006380300       -           1028 EOG093605VA          -            583  2.3e-171  573.0  16.7   5   6   1.5e-17   2.1e-15   58.0   0.1   298   405   583   692   582   698 0.90 -
SOLCI006380300       -           1028 EOG093605VA          -            583  2.3e-171  573.0  16.7   6   6   1.9e-77   2.6e-75  255.8   0.3   314   573   700   965   696   978 0.95 -
SOLCI005023500       -            858 EOG093605VA          -            583  4.9e-171  571.9  10.9   1   5   1.7e-27   2.3e-25   90.9   0.1   224   403    30   215    24   216 0.94 -
SOLCI005023500       -            858 EOG093605VA          -            583  4.9e-171  571.9  10.9   2   5   6.8e-23   9.4e-21   75.6   0.0   298   454   208   369   205   369 0.90 -
SOLCI005023500       -            858 EOG093605VA          -            583  4.9e-171  571.9  10.9   3   5     5e-12   6.9e-10   39.8   0.0   298   402   309   416   308   416 0.93 -
SOLCI005023500       -            858 EOG093605VA          -            583  4.9e-171  571.9  10.9   4   5   5.2e-29   7.3e-27   95.8   0.2   281   420   393   535   391   537 0.95 -
SOLCI005023500       -            858 EOG093605VA          -            583  4.9e-171  571.9  10.9   5   5   4.1e-93   5.7e-91  307.5   0.3   296   574   509   792   508   803 0.96 -
SOLCI002358400       -            745 EOG093605VA          -            583  2.4e-165  553.1  16.0   1   3   1.7e-23   2.3e-21   77.7   0.1   174   320    28   183    23   190 0.93 -
SOLCI002358400       -            745 EOG093605VA          -            583  2.4e-165  553.1  16.0   2   3   1.9e-25   2.6e-23   84.1   1.7   285   405   179   302   177   306 0.94 -
SOLCI002358400       -            745 EOG093605VA          -            583  2.4e-165  553.1  16.0   3   3  5.4e-126  7.5e-124  416.1   2.9   217   572   240   603   239   616 0.96 -
SOLCI007470700       -            854 EOG093605VA          -            583  3.3e-161  539.5  12.7   1   6       3.1   4.4e+02    0.8   0.1   239   265    22    51    10    58 0.58 -
SOLCI007470700       -            854 EOG093605VA          -            583  3.3e-161  539.5  12.7   2   6   2.9e-15     4e-13   50.5   0.0   298   398    53   157    36   157 0.90 -
SOLCI007470700       -            854 EOG093605VA          -            583  3.3e-161  539.5  12.7   3   6   1.8e-18   2.5e-16   61.0   0.0   297   393   154   252   151   256 0.93 -
SOLCI007470700       -            854 EOG093605VA          -            583  3.3e-161  539.5  12.7   4   6   4.8e-20   6.7e-18   66.2   0.2   281   402   238   362   236   363 0.95 -
SOLCI007470700       -            854 EOG093605VA          -            583  3.3e-161  539.5  12.7   5   6   1.3e-35   1.9e-33  117.6   0.0   296   503   354   565   353   569 0.93 -
SOLCI007470700       -            854 EOG093605VA          -            583  3.3e-161  539.5  12.7   6   6     4e-80   5.5e-78  264.6   1.1   303   572   563   838   560   851 0.93 -
SOLCI003929300       -            742 EOG093605VA          -            583  1.5e-158  530.6  18.0   1   7   0.00075       0.1   12.8   0.0    52    96    13    57     5    59 0.76 -
SOLCI003929300       -            742 EOG093605VA          -            583  1.5e-158  530.6  18.0   2   7   8.7e-16   1.2e-13   52.2   0.1   144   212    58   126    56   129 0.94 -
SOLCI003929300       -            742 EOG093605VA          -            583  1.5e-158  530.6  18.0   3   7   1.3e-18   1.8e-16   61.5   0.0   251   325   104   179   103   186 0.94 -
SOLCI003929300       -            742 EOG093605VA          -            583  1.5e-158  530.6  18.0   4   7   3.2e-13   4.5e-11   43.7   0.0   147   208   186   247   181   250 0.94 -
SOLCI003929300       -            742 EOG093605VA          -            583  1.5e-158  530.6  18.0   5   7     1e-18   1.4e-16   61.8   0.2   144   215   245   316   241   319 0.94 -
SOLCI003929300       -            742 EOG093605VA          -            583  1.5e-158  530.6  18.0   6   7     8e-15   1.1e-12   49.0   0.1   144   221   307   384   304   385 0.93 -
SOLCI003929300       -            742 EOG093605VA          -            583  1.5e-158  530.6  18.0   7   7   2.6e-86   3.5e-84  285.1   1.3   260   573   362   680   362   692 0.97 -
SOLCI001888600       -           1018 EOG093605VA          -            583  4.2e-156  522.6   6.6   1   6   0.00093      0.13   12.4   0.0   358   402   155   199   144   200 0.90 -
SOLCI001888600       -           1018 EOG093605VA          -            583  4.2e-156  522.6   6.6   2   6   9.9e-18   1.4e-15   58.6   0.0   300   403   195   301   191   303 0.91 -
SOLCI001888600       -           1018 EOG093605VA          -            583  4.2e-156  522.6   6.6   3   6   1.5e-24   2.1e-22   81.1   0.2   303   424   299   423   298   426 0.95 -
SOLCI001888600       -           1018 EOG093605VA          -            583  4.2e-156  522.6   6.6   4   6   3.4e-18   4.7e-16   60.1   0.3   308   405   405   505   404   507 0.92 -
SOLCI001888600       -           1018 EOG093605VA          -            583  4.2e-156  522.6   6.6   5   6   1.1e-18   1.5e-16   61.8   0.0   301   410   499   611   496   611 0.94 -
SOLCI001888600       -           1018 EOG093605VA          -            583  4.2e-156  522.6   6.6   6   6   3.9e-85   5.4e-83  281.2   0.2   298   572   597   876   596   889 0.94 -
SOLCI004525400       -           1057 EOG093605VA          -            583  7.7e-155  518.4  10.6   1   6   5.8e-07     8e-05   23.0   0.0   349   468    79   204    56   215 0.65 -
SOLCI004525400       -           1057 EOG093605VA          -            583  7.7e-155  518.4  10.6   2   6   3.1e-17   4.2e-15   57.0   0.1   160   273   217   339   213   340 0.88 -
SOLCI004525400       -           1057 EOG093605VA          -            583  7.7e-155  518.4  10.6   3   6   7.2e-32     1e-29  105.3   0.1   284   462   319   502   317   503 0.94 -
SOLCI004525400       -           1057 EOG093605VA          -            583  7.7e-155  518.4  10.6   4   6    0.0019      0.26   11.4   0.0     9    41   500   531   494   532 0.90 -
SOLCI004525400       -           1057 EOG093605VA          -            583  7.7e-155  518.4  10.6   5   6   6.9e-23   9.6e-21   75.6   0.1   294   407   531   647   530   648 0.95 -
SOLCI004525400       -           1057 EOG093605VA          -            583  7.7e-155  518.4  10.6   6   6   4.3e-81     6e-79  267.8   0.2   297   572   635   915   634   928 0.95 -
SOLCI005889000       -            891 EOG093605VA          -            583  1.5e-153  514.2  15.1   1   5   6.9e-05    0.0095   16.2   0.2   350   454    24   128    18   135 0.84 -
SOLCI005889000       -            891 EOG093605VA          -            583  1.5e-153  514.2  15.1   2   5   6.1e-35   8.5e-33  115.4   0.0   276   457   147   332   134   332 0.94 -
SOLCI005889000       -            891 EOG093605VA          -            583  1.5e-153  514.2  15.1   3   5   5.9e-34   8.2e-32  112.2   0.4   278   454   250   429   248   430 0.94 -
SOLCI005889000       -            891 EOG093605VA          -            583  1.5e-153  514.2  15.1   4   5   5.4e-24   7.5e-22   79.3   0.2   299   453   371   529   368   529 0.91 -
SOLCI005889000       -            891 EOG093605VA          -            583  1.5e-153  514.2  15.1   5   5   1.5e-70     2e-68  233.1   0.1   304   574   476   751   475   762 0.96 -
SOLCI000442200       -            742 EOG093605VA          -            583  4.6e-153  512.6   7.0   1   6   3.1e-16   4.2e-14   53.7   0.0   145   204    66   125    62   129 0.94 -
SOLCI000442200       -            742 EOG093605VA          -            583  4.6e-153  512.6   7.0   2   6   3.6e-15     5e-13   50.1   0.1   145   213   128   196   124   200 0.95 -
SOLCI000442200       -            742 EOG093605VA          -            583  4.6e-153  512.6   7.0   3   6   6.5e-15     9e-13   49.3   0.0   260   326   182   248   182   250 0.95 -
SOLCI000442200       -            742 EOG093605VA          -            583  4.6e-153  512.6   7.0   4   6   7.5e-08     1e-05   26.0   0.0   294   327   247   280   246   283 0.92 -
SOLCI000442200       -            742 EOG093605VA          -            583  4.6e-153  512.6   7.0   5   6   2.2e-17   3.1e-15   57.4   0.1   145   206   283   344   280   346 0.94 -
SOLCI000442200       -            742 EOG093605VA          -            583  4.6e-153  512.6   7.0   6   6   4.5e-86   6.3e-84  284.3   0.0   297   573   343   624   338   636 0.95 -
SOLCI004841700       -            661 EOG093605VA          -            583  7.5e-150  501.9   5.1   1   7   4.8e-10   6.6e-08   33.2   0.0   281   326    46    91    24    95 0.86 -
SOLCI004841700       -            661 EOG093605VA          -            583  7.5e-150  501.9   5.1   2   7   7.7e-08   1.1e-05   25.9   0.0   295   323    91   119    89   123 0.89 -
SOLCI004841700       -            661 EOG093605VA          -            583  7.5e-150  501.9   5.1   3   7   2.1e-08   2.9e-06   27.8   0.0   295   325   125   155   121   158 0.91 -
SOLCI004841700       -            661 EOG093605VA          -            583  7.5e-150  501.9   5.1   4   7   2.6e-14   3.7e-12   47.3   0.0   143   209   158   224   156   231 0.94 -
SOLCI004841700       -            661 EOG093605VA          -            583  7.5e-150  501.9   5.1   5   7     0.017       2.3    8.3   0.0   276   308   236   268   230   271 0.87 -
SOLCI004841700       -            661 EOG093605VA          -            583  7.5e-150  501.9   5.1   6   7   1.3e-16   1.9e-14   54.8   0.1   155   217   282   344   277   348 0.94 -
SOLCI004841700       -            661 EOG093605VA          -            583  7.5e-150  501.9   5.1   7   7   1.1e-90   1.6e-88  299.4   0.1   281   576   347   647   344   656 0.94 -
SOLCI001729000       -            853 EOG093605VA          -            583  1.5e-149  501.0   6.1   1   5   1.3e-09   1.8e-07   31.8   0.0   353   463    57   170    38   185 0.88 -
SOLCI001729000       -            853 EOG093605VA          -            583  1.5e-149  501.0   6.1   2   5   9.7e-20   1.3e-17   65.2   0.0   278   402   182   310   174   310 0.91 -
SOLCI001729000       -            853 EOG093605VA          -            583  1.5e-149  501.0   6.1   3   5   3.7e-25   5.1e-23   83.1   0.1   299   403   305   412   302   413 0.95 -
SOLCI001729000       -            853 EOG093605VA          -            583  1.5e-149  501.0   6.1   4   5   1.5e-18   2.1e-16   61.3   0.0   297   403   404   513   402   514 0.93 -
SOLCI001729000       -            853 EOG093605VA          -            583  1.5e-149  501.0   6.1   5   5   2.2e-83   3.1e-81  275.4   0.3   298   573   506   786   504   797 0.96 -
SOLCI007336400       -            882 EOG093605VA          -            583    2e-148  497.2  16.8   1   6     8e-17   1.1e-14   55.6   0.1   282   453    71   247    46   247 0.89 -
SOLCI007336400       -            882 EOG093605VA          -            583    2e-148  497.2  16.8   2   6   3.1e-12   4.3e-10   40.4   0.0   311   400   201   293   199   298 0.93 -
SOLCI007336400       -            882 EOG093605VA          -            583    2e-148  497.2  16.8   3   6   1.1e-17   1.5e-15   58.5   1.1   297   421   288   416   287   419 0.92 -
SOLCI007336400       -            882 EOG093605VA          -            583    2e-148  497.2  16.8   4   6   2.4e-22   3.3e-20   73.8   0.2   304   436   396   529   392   529 0.92 -
SOLCI007336400       -            882 EOG093605VA          -            583    2e-148  497.2  16.8   5   6   3.3e-18   4.6e-16   60.2   0.0   303   396   494   590   492   592 0.93 -
SOLCI007336400       -            882 EOG093605VA          -            583    2e-148  497.2  16.8   6   6   2.7e-78   3.8e-76  258.6   0.2   299   572   591   869   588   880 0.96 -
SOLCI002277900       -            656 EOG093605VA          -            583  2.6e-148  496.8  26.9   1   8     1e-09   1.4e-07   32.2   0.0   277   324    58   105    46   109 0.89 -
SOLCI002277900       -            656 EOG093605VA          -            583  2.6e-148  496.8  26.9   2   8   1.6e-11   2.2e-09   38.1   0.0   145   208   111   174   107   174 0.96 -
SOLCI002277900       -            656 EOG093605VA          -            583  2.6e-148  496.8  26.9   3   8   2.5e-10   3.5e-08   34.1   0.0   282   327   156   201   155   204 0.94 -
SOLCI002277900       -            656 EOG093605VA          -            583  2.6e-148  496.8  26.9   4   8   1.5e-16   2.1e-14   54.7   0.2   145   210   173   238   170   239 0.97 -
SOLCI002277900       -            656 EOG093605VA          -            583  2.6e-148  496.8  26.9   5   8   5.8e-18   8.1e-16   59.3   0.5   145   215   204   274   201   274 0.97 -
SOLCI002277900       -            656 EOG093605VA          -            583  2.6e-148  496.8  26.9   6   8   4.8e-15   6.7e-13   49.7   0.7   144   216   234   306   231   309 0.95 -
SOLCI002277900       -            656 EOG093605VA          -            583  2.6e-148  496.8  26.9   7   8   2.3e-12   3.2e-10   40.9   0.5   146   200   267   321   266   321 0.96 -
SOLCI002277900       -            656 EOG093605VA          -            583  2.6e-148  496.8  26.9   8   8   3.6e-78     5e-76  258.2   0.1   282   580   311   615   309   618 0.93 -
SOLCI002675600       -            914 EOG093605VA          -            583  3.5e-148  496.4   7.1   1   6    0.0085       1.2    9.3   0.0   336   395    29    88    11    91 0.84 -
SOLCI002675600       -            914 EOG093605VA          -            583  3.5e-148  496.4   7.1   2   6   4.8e-17   6.7e-15   56.3   0.0   162   394    76   188    61   192 0.51 -
SOLCI002675600       -            914 EOG093605VA          -            583  3.5e-148  496.4   7.1   3   6   4.3e-28   5.9e-26   92.8   0.0   299   437   191   332   188   333 0.95 -
SOLCI002675600       -            914 EOG093605VA          -            583  3.5e-148  496.4   7.1   4   6   8.2e-13   1.1e-10   42.3   0.0   311   397   304   393   303   394 0.93 -
SOLCI002675600       -            914 EOG093605VA          -            583  3.5e-148  496.4   7.1   5   6   2.1e-20   2.9e-18   67.4   0.1   296   453   390   552   389   552 0.93 -
SOLCI002675600       -            914 EOG093605VA          -            583  3.5e-148  496.4   7.1   6   6   3.1e-82   4.3e-80  271.6   0.7   295   579   490   779   488   785 0.96 -
SOLCI000800800       -            842 EOG093605VA          -            583  1.6e-147  494.2   2.8   1   4     0.011       1.5    8.9   0.0     6    40    66    99    58   104 0.68 -
SOLCI000800800       -            842 EOG093605VA          -            583  1.6e-147  494.2   2.8   2   4   2.4e-46   3.4e-44  153.1   0.1   164   407    93   353    93   358 0.91 -
SOLCI000800800       -            842 EOG093605VA          -            583  1.6e-147  494.2   2.8   3   4   2.9e-29     4e-27   96.7   0.0   282   422   357   505   351   523 0.90 -
SOLCI000800800       -            842 EOG093605VA          -            583  1.6e-147  494.2   2.8   4   4   4.9e-76   6.7e-74  251.1   0.1   282   577   494   800   493   805 0.92 -
SOLCI005158000       -            837 EOG093605VA          -            583  5.3e-147  492.5   8.9   1   4   1.9e-07   2.6e-05   24.6   0.0   189   269    95   184    41   184 0.81 -
SOLCI005158000       -            837 EOG093605VA          -            583  5.3e-147  492.5   8.9   2   4   1.5e-29   2.1e-27   97.6   0.0   297   403   181   290   180   291 0.95 -
SOLCI005158000       -            837 EOG093605VA          -            583  5.3e-147  492.5   8.9   3   4     2e-24   2.8e-22   80.7   0.0   297   417   282   406   281   407 0.96 -
SOLCI005158000       -            837 EOG093605VA          -            583  5.3e-147  492.5   8.9   4   4   2.1e-95     3e-93  315.1   3.0   280   580   398   706   395   709 0.96 -
SOLCI004506500       -            843 EOG093605VA          -            583  1.7e-144  484.2   7.6   1   4   6.7e-09   9.4e-07   29.4   0.0   311   404    79   175    72   176 0.92 -
SOLCI004506500       -            843 EOG093605VA          -            583  1.7e-144  484.2   7.6   2   4   1.8e-26   2.4e-24   87.5   0.0   295   440   164   318   162   320 0.92 -
SOLCI004506500       -            843 EOG093605VA          -            583  1.7e-144  484.2   7.6   3   4   5.1e-42   7.1e-40  138.8   0.3   251   436   258   459   258   461 0.89 -
SOLCI004506500       -            843 EOG093605VA          -            583  1.7e-144  484.2   7.6   4   4   2.3e-77   3.1e-75  255.5   0.7   297   573   416   702   414   714 0.93 -
SOLCI007430400       -            797 EOG093605VA          -            583  6.5e-143  479.0  12.4   1   5   4.3e-07     6e-05   23.5   0.0   288   324    31    67    20    72 0.75 -
SOLCI007430400       -            797 EOG093605VA          -            583  6.5e-143  479.0  12.4   2   5   1.7e-27   2.3e-25   90.9   0.0   297   453    71   233    67   233 0.93 -
SOLCI007430400       -            797 EOG093605VA          -            583  6.5e-143  479.0  12.4   3   5   4.5e-15   6.3e-13   49.8   0.1   299   405   174   284   171   287 0.90 -
SOLCI007430400       -            797 EOG093605VA          -            583  6.5e-143  479.0  12.4   4   5   7.6e-22   1.1e-19   72.2   0.4   298   425   275   405   274   407 0.95 -
SOLCI007430400       -            797 EOG093605VA          -            583  6.5e-143  479.0  12.4   5   5     5e-85   6.9e-83  280.8   0.8   300   576   378   659   375   668 0.96 -
SOLCI005451900       -            786 EOG093605VA          -            583  7.2e-143  478.9  13.5   1   2     7e-62   9.8e-60  204.4   3.4   118   408    32   343    25   347 0.91 -
SOLCI005451900       -            786 EOG093605VA          -            583  7.2e-143  478.9  13.5   2   2   9.7e-86   1.3e-83  283.2   2.0   266   577   330   649   328   657 0.93 -
SOLCI007165500       -            811 EOG093605VA          -            583    8e-143  478.7   9.7   1   4   2.6e-08   3.6e-06   27.5   0.2   166   269    78   190    73   191 0.85 -
SOLCI007165500       -            811 EOG093605VA          -            583    8e-143  478.7   9.7   2   4   2.2e-28   3.1e-26   93.8   0.0   291   398   181   292   173   292 0.91 -
SOLCI007165500       -            811 EOG093605VA          -            583    8e-143  478.7   9.7   3   4   8.7e-28   1.2e-25   91.8   0.2   299   426   291   421   289   425 0.95 -
SOLCI007165500       -            811 EOG093605VA          -            583    8e-143  478.7   9.7   4   4   2.5e-89   3.5e-87  295.0   0.3   298   573   391   671   390   683 0.96 -
SOLCI004830600       -            765 EOG093605VA          -            583  1.2e-141  474.8   9.9   1   5   1.4e-39     2e-37  130.7   0.6   215   455     4   252     1   260 0.95 -
SOLCI004830600       -            765 EOG093605VA          -            583  1.2e-141  474.8   9.9   2   5   0.00081      0.11   12.7   0.0     9    41   271   302   267   303 0.94 -
SOLCI004830600       -            765 EOG093605VA          -            583  1.2e-141  474.8   9.9   3   5   4.8e-12   6.6e-10   39.8   0.1   293   370   301   381   300   386 0.91 -
SOLCI004830600       -            765 EOG093605VA          -            583  1.2e-141  474.8   9.9   4   5   3.3e-27   4.6e-25   89.9   0.0   287   421   361   498   358   504 0.95 -
SOLCI004830600       -            765 EOG093605VA          -            583  1.2e-141  474.8   9.9   5   5   1.5e-72   2.1e-70  239.6   0.2   300   577   475   757   474   763 0.94 -
SOLCI001691100       -            844 EOG093605VA          -            583  2.4e-141  473.9   5.3   1   5   6.9e-08   9.6e-06   26.1   0.1   202   300    61   170    48   170 0.82 -
SOLCI001691100       -            844 EOG093605VA          -            583  2.4e-141  473.9   5.3   2   5   9.1e-11   1.3e-08   35.6   0.0   302   398   141   240   140   240 0.67 -
SOLCI001691100       -            844 EOG093605VA          -            583  2.4e-141  473.9   5.3   3   5   1.3e-22   1.8e-20   74.7   0.0   296   403   236   346   235   347 0.95 -
SOLCI001691100       -            844 EOG093605VA          -            583  2.4e-141  473.9   5.3   4   5   7.5e-26     1e-23   85.4   0.0   296   438   337   482   336   490 0.95 -
SOLCI001691100       -            844 EOG093605VA          -            583  2.4e-141  473.9   5.3   5   5   7.1e-83   9.9e-81  273.7   0.0   278   575   486   792   483   802 0.94 -
SOLCI002302700       -            744 EOG093605VA          -            583  4.9e-141  472.8   0.5   1   3   1.5e-11   2.1e-09   38.2   0.0   291   402    79   195    68   196 0.83 -
SOLCI002302700       -            744 EOG093605VA          -            583  4.9e-141  472.8   0.5   2   3   9.6e-35   1.3e-32  114.8   0.0   297   425   188   319   186   322 0.96 -
SOLCI002302700       -            744 EOG093605VA          -            583  4.9e-141  472.8   0.5   3   3  6.1e-101   8.4e-99  333.4   0.4   278   581   302   613   298   615 0.94 -
SOLCI003878800       -            705 EOG093605VA          -            583    9e-141  472.0  13.1   1   5   1.8e-13   2.4e-11   44.6   0.0   355   453    12   114     1   114 0.89 -
SOLCI003878800       -            705 EOG093605VA          -            583    9e-141  472.0  13.1   2   5   3.4e-15   4.7e-13   50.2   0.0   297   402    52   162    52   163 0.92 -
SOLCI003878800       -            705 EOG093605VA          -            583    9e-141  472.0  13.1   3   5   2.3e-21   3.2e-19   70.6   0.0   298   398   156   259   153   259 0.93 -
SOLCI003878800       -            705 EOG093605VA          -            583    9e-141  472.0  13.1   4   5   2.7e-33   3.8e-31  110.0   0.8   296   437   255   399   254   400 0.96 -
SOLCI003878800       -            705 EOG093605VA          -            583    9e-141  472.0  13.1   5   5   6.6e-71   9.2e-69  234.2   1.1   300   579   360   648   360   651 0.94 -
SOLCI003074500       -            721 EOG093605VA          -            583  4.3e-140  469.7   2.4   1   4   4.8e-14   6.7e-12   46.4   0.2   145   203    62   120    57   127 0.93 -
SOLCI003074500       -            721 EOG093605VA          -            583  4.3e-140  469.7   2.4   2   4   1.1e-11   1.6e-09   38.6   0.0   141   216   121   198   118   198 0.90 -
SOLCI003074500       -            721 EOG093605VA          -            583  4.3e-140  469.7   2.4   3   4   8.9e-41   1.2e-38  134.7   0.0   146   325   190   379   188   382 0.93 -
SOLCI003074500       -            721 EOG093605VA          -            583  4.3e-140  469.7   2.4   4   4   2.9e-77     4e-75  255.2   0.0   298   579   383   669   378   676 0.94 -
SOLCI001246800       -           1038 EOG093605VA          -            583  2.6e-139  467.2  10.4   1   5   6.4e-17   8.9e-15   55.9   0.1   151   263    86   208    66   210 0.85 -
SOLCI001246800       -           1038 EOG093605VA          -            583  2.6e-139  467.2  10.4   2   5   2.4e-20   3.3e-18   67.2   0.4   299   463   213   382   209   386 0.92 -
SOLCI001246800       -           1038 EOG093605VA          -            583  2.6e-139  467.2  10.4   3   5     8e-21   1.1e-18   68.8   0.3   272   398   388   517   384   518 0.92 -
SOLCI001246800       -           1038 EOG093605VA          -            583  2.6e-139  467.2  10.4   4   5   1.6e-24   2.2e-22   81.1   0.0   296   440   513   661   512   663 0.92 -
SOLCI001246800       -           1038 EOG093605VA          -            583  2.6e-139  467.2  10.4   5   5   9.3e-63   1.3e-60  207.3   0.0   327   576   649   900   646   909 0.96 -
SOLCI001040500       -            727 EOG093605VA          -            583  2.7e-139  467.1   5.7   1   5   1.8e-11   2.5e-09   37.9   0.1   221   325    23   130     4   131 0.86 -
SOLCI001040500       -            727 EOG093605VA          -            583  2.7e-139  467.1   5.7   2   5   5.3e-17   7.3e-15   56.2   0.0   283   366   119   205   118   213 0.91 -
SOLCI001040500       -            727 EOG093605VA          -            583  2.7e-139  467.1   5.7   3   5   2.3e-06   0.00031   21.1   0.1   274   325   211   262   208   266 0.89 -
SOLCI001040500       -            727 EOG093605VA          -            583  2.7e-139  467.1   5.7   4   5   1.5e-30     2e-28  101.0   0.1   295   420   263   391   260   394 0.94 -
SOLCI001040500       -            727 EOG093605VA          -            583  2.7e-139  467.1   5.7   5   5   9.3e-84   1.3e-81  276.6   0.1   281   577   381   683   380   690 0.95 -
SOLCI002033500       -            704 EOG093605VA          -            583  4.3e-138  463.1  16.7   1   5   2.3e-09   3.2e-07   30.9   0.0   281   327    18    63     7    66 0.89 -
SOLCI002033500       -            704 EOG093605VA          -            583  4.3e-138  463.1  16.7   2   5   3.6e-19   5.1e-17   63.3   0.3   147   215    68   136    65   136 0.95 -
SOLCI002033500       -            704 EOG093605VA          -            583  4.3e-138  463.1  16.7   3   5     2e-21   2.8e-19   70.8   0.3   145   223    97   175    95   184 0.90 -
SOLCI002033500       -            704 EOG093605VA          -            583  4.3e-138  463.1  16.7   4   5   5.9e-18   8.1e-16   59.3   0.1   144   215   189   260   186   265 0.96 -
SOLCI002033500       -            704 EOG093605VA          -            583  4.3e-138  463.1  16.7   5   5   5.6e-85   7.7e-83  280.7   0.3   283   576   267   565   261   572 0.96 -
SOLCI002337100       -            757 EOG093605VA          -            583  4.9e-138  462.9   7.7   1   5   3.5e-09   4.9e-07   30.4   0.0   274   393    31   152     8   157 0.86 -
SOLCI002337100       -            757 EOG093605VA          -            583  4.9e-138  462.9   7.7   2   5   1.6e-23   2.1e-21   77.8   0.0   300   409   157   269   150   270 0.94 -
SOLCI002337100       -            757 EOG093605VA          -            583  4.9e-138  462.9   7.7   3   5   4.9e-21   6.7e-19   69.5   0.1   300   409   258   371   254   372 0.92 -
SOLCI002337100       -            757 EOG093605VA          -            583  4.9e-138  462.9   7.7   4   5   1.5e-31   2.1e-29  104.2   0.1   298   436   358   498   356   501 0.95 -
SOLCI002337100       -            757 EOG093605VA          -            583  4.9e-138  462.9   7.7   5   5     3e-60   4.2e-58  199.0   0.4   325   580   488   747   487   749 0.95 -
SOLCI001462000       -            731 EOG093605VA          -            583  1.5e-137  461.3   1.7   1   3     0.039       5.4    7.1   0.0   354   453    32   135    25   137 0.63 -
SOLCI001462000       -            731 EOG093605VA          -            583  1.5e-137  461.3   1.7   2   3   1.9e-44   2.6e-42  146.8   0.1   177   398    78   311    73   312 0.93 -
SOLCI001462000       -            731 EOG093605VA          -            583  1.5e-137  461.3   1.7   3   3   1.2e-95   1.6e-93  315.9   0.2   297   572   308   589   307   602 0.95 -
SOLCI001304300       -            741 EOG093605VA          -            583  1.6e-137  461.2   2.3   1   3   9.4e-19   1.3e-16   62.0   0.0   296   402    96   205    57   206 0.92 -
SOLCI001304300       -            741 EOG093605VA          -            583  1.6e-137  461.2   2.3   2   3   4.1e-26   5.6e-24   86.3   0.7   297   418   198   322   197   325 0.95 -
SOLCI001304300       -            741 EOG093605VA          -            583  1.6e-137  461.2   2.3   3   3   5.4e-98   7.5e-96  323.6   0.6   281   572   314   610   312   623 0.95 -
SOLCI001595800       -           1086 EOG093605VA          -            583  3.8e-137  460.0  15.3   1   5   1.6e-20   2.2e-18   67.8   0.2   273   438   120   290    83   319 0.82 -
SOLCI001595800       -           1086 EOG093605VA          -            583  3.8e-137  460.0  15.3   2   5   9.7e-10   1.4e-07   32.2   0.0   300   462   251   422   246   425 0.80 -
SOLCI001595800       -           1086 EOG093605VA          -            583  3.8e-137  460.0  15.3   3   5     7e-23   9.7e-21   75.6   0.1    53   264   342   558   333   560 0.84 -
SOLCI001595800       -           1086 EOG093605VA          -            583  3.8e-137  460.0  15.3   4   5     1e-20   1.4e-18   68.5   0.2   281   408   544   675   543   676 0.93 -
SOLCI001595800       -           1086 EOG093605VA          -            583  3.8e-137  460.0  15.3   5   5   1.9e-78   2.6e-76  259.1   0.5   297   577   662   950   662   958 0.93 -
SOLCI007495500       -            738 EOG093605VA          -            583  1.2e-136  458.4  10.2   1   5   9.1e-17   1.3e-14   55.4   0.0   307   430     1   130     1   130 0.91 -
SOLCI007495500       -            738 EOG093605VA          -            583  1.2e-136  458.4  10.2   2   5     8e-16   1.1e-13   52.3   0.1   300   398    98   199    97   199 0.95 -
SOLCI007495500       -            738 EOG093605VA          -            583  1.2e-136  458.4  10.2   3   5   7.3e-19     1e-16   62.3   0.5   297   398   196   300   195   300 0.94 -
SOLCI007495500       -            738 EOG093605VA          -            583  1.2e-136  458.4  10.2   4   5   8.9e-14   1.2e-11   45.5   0.0   298   398   298   401   295   403 0.92 -
SOLCI007495500       -            738 EOG093605VA          -            583  1.2e-136  458.4  10.2   5   5   5.3e-82   7.4e-80  270.8   0.7   297   572   398   677   397   688 0.96 -
SOLCI005575200       -            755 EOG093605VA          -            583  1.6e-136  457.9   7.7   1   5     4e-13   5.5e-11   43.4   0.0   326   455    47   178    35   184 0.92 -
SOLCI005575200       -            755 EOG093605VA          -            583  1.6e-136  457.9   7.7   2   5   1.8e-13   2.5e-11   44.5   0.0   294   396   113   215   105   215 0.89 -
SOLCI005575200       -            755 EOG093605VA          -            583  1.6e-136  457.9   7.7   3   5     8e-27   1.1e-24   88.6   0.1   274   420   191   340   182   340 0.93 -
SOLCI005575200       -            755 EOG093605VA          -            583  1.6e-136  457.9   7.7   4   5     8e-39   1.1e-36  128.2   1.5   298   454   316   477   313   477 0.93 -
SOLCI005575200       -            755 EOG093605VA          -            583  1.6e-136  457.9   7.7   5   5   2.8e-56   3.8e-54  185.9   0.1   327   580   449   707   448   709 0.94 -
SOLCI000174900       -            830 EOG093605VA          -            583  3.6e-136  456.8   4.0   1   4   3.7e-09   5.1e-07   30.3   0.1   164   262    95   199    71   207 0.86 -
SOLCI000174900       -            830 EOG093605VA          -            583  3.6e-136  456.8   4.0   2   4   8.2e-19   1.1e-16   62.2   0.0   301   403   207   312   202   314 0.93 -
SOLCI000174900       -            830 EOG093605VA          -            583  3.6e-136  456.8   4.0   3   4     2e-19   2.8e-17   64.2   0.2   299   396   306   408   302   410 0.88 -
SOLCI000174900       -            830 EOG093605VA          -            583  3.6e-136  456.8   4.0   4   4   2.2e-92     3e-90  305.1   0.0   295   572   405   688   404   701 0.93 -
SOLCI004080700       -            597 EOG093605VA          -            583  1.1e-135  455.2   9.9   1   4   5.9e-05    0.0082   16.4   0.0   356   455    23   125    12   136 0.82 -
SOLCI004080700       -            597 EOG093605VA          -            583  1.1e-135  455.2   9.9   2   4   5.8e-07   8.1e-05   23.0   0.0   190   266    79   164    62   168 0.82 -
SOLCI004080700       -            597 EOG093605VA          -            583  1.1e-135  455.2   9.9   3   4   3.4e-29   4.7e-27   96.4   0.4   273   421   140   291   134   294 0.95 -
SOLCI004080700       -            597 EOG093605VA          -            583  1.1e-135  455.2   9.9   4   4  1.3e-104  1.8e-102  345.5   2.5   281   572   280   576   280   589 0.97 -
SOLCI005889400       -            673 EOG093605VA          -            583  2.2e-135  454.1   9.6   1   5   7.5e-12     1e-09   39.2   0.0   277   327    28    78    15    80 0.90 -
SOLCI005889400       -            673 EOG093605VA          -            583  2.2e-135  454.1   9.6   2   5   6.6e-09   9.2e-07   29.5   0.0   290   325    72   107    72   112 0.93 -
SOLCI005889400       -            673 EOG093605VA          -            583  2.2e-135  454.1   9.6   3   5   3.9e-15   5.5e-13   50.0   0.1   145   215   112   182   108   195 0.89 -
SOLCI005889400       -            673 EOG093605VA          -            583  2.2e-135  454.1   9.6   4   5   1.8e-17   2.4e-15   57.8   0.1   145   215   236   306   232   309 0.97 -
SOLCI005889400       -            673 EOG093605VA          -            583  2.2e-135  454.1   9.6   5   5   1.4e-80     2e-78  266.1   0.2   281   572   311   603   305   616 0.96 -
SOLCI002576300       -            608 EOG093605VA          -            583  1.6e-134  451.3   0.1   1   3     4e-18   5.5e-16   59.9   0.0   295   394    80   182    61   187 0.90 -
SOLCI002576300       -            608 EOG093605VA          -            583  1.6e-134  451.3   0.1   2   3   7.4e-30     1e-27   98.6   0.1   302   418   188   307   182   309 0.95 -
SOLCI002576300       -            608 EOG093605VA          -            583  1.6e-134  451.3   0.1   3   3   1.7e-92   2.3e-90  305.5   0.0   296   582   283   577   282   578 0.96 -
SOLCI000152100       -            889 EOG093605VA          -            583    3e-134  450.4  16.5   1   5    0.0096       1.3    9.1   0.0   189   263    58   142    45   145 0.76 -
SOLCI000152100       -            889 EOG093605VA          -            583    3e-134  450.4  16.5   2   5   2.8e-07   3.8e-05   24.1   0.0   296   369   145   224   142   233 0.80 -
SOLCI000152100       -            889 EOG093605VA          -            583    3e-134  450.4  16.5   3   5   1.5e-33     2e-31  110.9   0.2   283   456   235   415   225   417 0.92 -
SOLCI000152100       -            889 EOG093605VA          -            583    3e-134  450.4  16.5   4   5   6.1e-22   8.4e-20   72.5   0.2   299   441   353   499   351   503 0.94 -
SOLCI000152100       -            889 EOG093605VA          -            583    3e-134  450.4  16.5   5   5   1.3e-82   1.7e-80  272.9   4.7   282   572   438   747   429   760 0.91 -
SOLCI005213900       -            936 EOG093605VA          -            583  3.6e-134  450.2  18.4   1   6   1.6e-12   2.2e-10   41.4   0.0   345   448    57   164    43   171 0.78 -
SOLCI005213900       -            936 EOG093605VA          -            583  3.6e-134  450.2  18.4   2   6   9.2e-05     0.013   15.8   0.0     3    40   170   206   168   209 0.90 -
SOLCI005213900       -            936 EOG093605VA          -            583  3.6e-134  450.2  18.4   3   6   1.1e-10   1.5e-08   35.4   0.1   296   369   209   286   206   292 0.85 -
SOLCI005213900       -            936 EOG093605VA          -            583  3.6e-134  450.2  18.4   4   6   1.5e-26   2.1e-24   87.7   0.6   274   395   289   413   280   416 0.91 -
SOLCI005213900       -            936 EOG093605VA          -            583  3.6e-134  450.2  18.4   5   6   1.1e-18   1.5e-16   61.8   0.1   178   300   417   547   413   547 0.88 -
SOLCI005213900       -            936 EOG093605VA          -            583  3.6e-134  450.2  18.4   6   6   9.6e-71   1.3e-68  233.6   0.7   310   572   526   793   524   806 0.95 -
SOLCI000868000       -            709 EOG093605VA          -            583  4.8e-134  449.7   0.9   1   3   4.9e-22   6.8e-20   72.8   0.1   239   397    43   207    39   209 0.69 -
SOLCI000868000       -            709 EOG093605VA          -            583  4.8e-134  449.7   0.9   2   3   5.2e-26   7.3e-24   85.9   0.1   285   410   193   322   188   325 0.90 -
SOLCI000868000       -            709 EOG093605VA          -            583  4.8e-134  449.7   0.9   3   3   7.1e-89   9.8e-87  293.5   0.0   281   573   322   625   318   635 0.93 -
SOLCI002281400       -            691 EOG093605VA          -            583  1.3e-133  448.3   7.2   1   4   3.1e-30   4.3e-28   99.9   0.0   156   324    34   210    15   213 0.90 -
SOLCI002281400       -            691 EOG093605VA          -            583  1.3e-133  448.3   7.2   2   4   1.7e-07   2.4e-05   24.8   0.0   293   324   210   241   209   245 0.92 -
SOLCI002281400       -            691 EOG093605VA          -            583  1.3e-133  448.3   7.2   3   4   3.1e-16   4.3e-14   53.6   0.2   142   208   244   310   240   310 0.95 -
SOLCI002281400       -            691 EOG093605VA          -            583  1.3e-133  448.3   7.2   4   4   1.7e-84   2.3e-82  279.1   0.3   292   578   302   596   301   601 0.93 -
SOLCI003056700       -            876 EOG093605VA          -            583  2.3e-133  447.5   0.4   1   4   1.3e-20   1.8e-18   68.1   0.0   240   395    92   250    86   253 0.84 -
SOLCI003056700       -            876 EOG093605VA          -            583  2.3e-133  447.5   0.4   2   4   1.5e-18   2.1e-16   61.3   0.0   299   405   252   361   250   362 0.93 -
SOLCI003056700       -            876 EOG093605VA          -            583  2.3e-133  447.5   0.4   3   4   7.3e-29     1e-26   95.4   0.3   279   438   333   495   328   496 0.93 -
SOLCI003056700       -            876 EOG093605VA          -            583  2.3e-133  447.5   0.4   4   4   9.3e-74   1.3e-71  243.6   0.0   302   571   457   729   457   740 0.95 -
SOLCI006508900       -            600 EOG093605VA          -            583  3.8e-133  446.8   0.2   1   4   5.8e-10     8e-08   32.9   0.0   275   393    35   157    11   162 0.84 -
SOLCI006508900       -            600 EOG093605VA          -            583  3.8e-133  446.8   0.2   2   4   1.2e-19   1.6e-17   65.0   0.0   299   396   161   261   157   263 0.90 -
SOLCI006508900       -            600 EOG093605VA          -            583  3.8e-133  446.8   0.2   3   4   1.2e-06   0.00017   22.0   0.0   299   325   262   288   259   291 0.90 -
SOLCI006508900       -            600 EOG093605VA          -            583  3.8e-133  446.8   0.2   4   4   8.1e-98   1.1e-95  323.0   0.1   296   581   290   586   288   588 0.94 -
SOLCI005700900       -            705 EOG093605VA          -            583  7.4e-133  445.8   9.0   1   4     5e-19   6.9e-17   62.9   0.1   282   402    48   172    24   172 0.89 -
SOLCI005700900       -            705 EOG093605VA          -            583  7.4e-133  445.8   9.0   2   4   4.8e-16   6.7e-14   53.0   0.0   301   405   169   276   164   277 0.92 -
SOLCI005700900       -            705 EOG093605VA          -            583  7.4e-133  445.8   9.0   3   4   4.4e-17   6.1e-15   56.5   0.2   303   402   272   374   268   375 0.92 -
SOLCI005700900       -            705 EOG093605VA          -            583  7.4e-133  445.8   9.0   4   4     2e-86   2.7e-84  285.4   0.6   298   577   368   652   366   658 0.96 -
SOLCI003620000       -            743 EOG093605VA          -            583  8.8e-133  445.6   0.1   1   2     6e-55   8.3e-53  181.5   0.0   121   401    27   327    19   329 0.89 -
SOLCI003620000       -            743 EOG093605VA          -            583  8.8e-133  445.6   0.1   2   2   3.7e-80   5.2e-78  264.7   0.0   297   574   321   603   319   614 0.95 -
SOLCI002784600       -            727 EOG093605VA          -            583  9.2e-133  445.5   6.6   1   3   8.6e-22   1.2e-19   72.0   0.3   280   396    36   155    24   156 0.90 -
SOLCI002784600       -            727 EOG093605VA          -            583  9.2e-133  445.5   6.6   2   3   2.2e-37     3e-35  123.5   0.0   225   436   110   329   110   332 0.95 -
SOLCI002784600       -            727 EOG093605VA          -            583  9.2e-133  445.5   6.6   3   3   4.1e-81   5.7e-79  267.9   1.7   250   573   333   662   330   674 0.95 -
SOLCI002951600       -            850 EOG093605VA          -            583  1.8e-132  444.6  11.0   1   6   7.9e-09   1.1e-06   29.2   0.0   343   406    51   114    17   118 0.89 -
SOLCI002951600       -            850 EOG093605VA          -            583  1.8e-132  444.6  11.0   2   6   1.3e-22   1.8e-20   74.7   0.0   309   466   120   283   114   294 0.90 -
SOLCI002951600       -            850 EOG093605VA          -            583  1.8e-132  444.6  11.0   3   6     0.073        10    6.2   0.0    10    40   278   307   273   310 0.92 -
SOLCI002951600       -            850 EOG093605VA          -            583  1.8e-132  444.6  11.0   4   6   1.2e-18   1.7e-16   61.6   0.4   286   406   300   423   286   424 0.93 -
SOLCI002951600       -            850 EOG093605VA          -            583  1.8e-132  444.6  11.0   5   6   4.1e-22   5.7e-20   73.1   0.6   296   417   411   535   411   537 0.96 -
SOLCI002951600       -            850 EOG093605VA          -            583  1.8e-132  444.6  11.0   6   6     1e-71   1.4e-69  236.9   0.3   299   575   515   796   512   806 0.96 -
SOLCI000542500       -            886 EOG093605VA          -            583  2.4e-132  444.1  12.9   1   5   2.2e-08   3.1e-06   27.7   0.1   350   470   120   243    98   252 0.82 -
SOLCI000542500       -            886 EOG093605VA          -            583  2.4e-132  444.1  12.9   2   5   8.3e-22   1.1e-19   72.1   0.2   298   463   167   340   148   342 0.89 -
SOLCI000542500       -            886 EOG093605VA          -            583  2.4e-132  444.1  12.9   3   5   6.6e-27   9.1e-25   88.9   0.1   281   454   252   434   245   438 0.89 -
SOLCI000542500       -            886 EOG093605VA          -            583  2.4e-132  444.1  12.9   4   5   8.1e-18   1.1e-15   58.9   0.0   279   393   456   573   444   576 0.93 -
SOLCI000542500       -            886 EOG093605VA          -            583  2.4e-132  444.1  12.9   5   5   1.5e-71   2.1e-69  236.3   0.4   300   580   578   866   574   868 0.94 -
SOLCI004671100       -            639 EOG093605VA          -            583  2.9e-132  443.9   4.5   1   3   3.6e-30     5e-28   99.7   0.3   158   335    94   284    76   284 0.85 -
SOLCI004671100       -            639 EOG093605VA          -            583  2.9e-132  443.9   4.5   2   3   3.1e-14   4.4e-12   47.0   0.0   144   202   275   333   271   337 0.94 -
SOLCI004671100       -            639 EOG093605VA          -            583  2.9e-132  443.9   4.5   3   3   4.3e-95   5.9e-93  314.1   0.1   283   577   291   592   290   600 0.95 -
SOLCI000751400       -            871 EOG093605VA          -            583  1.3e-130  438.4  16.5   1   6       9.7   1.3e+03   -0.8   0.0   134   185    41    88    18   107 0.60 -
SOLCI000751400       -            871 EOG093605VA          -            583  1.3e-130  438.4  16.5   2   6     0.057       7.9    6.6   0.1    10    40   114   143    99   149 0.86 -
SOLCI000751400       -            871 EOG093605VA          -            583  1.3e-130  438.4  16.5   3   6   4.4e-29   6.1e-27   96.1   0.4   277   437   127   291   120   293 0.93 -
SOLCI000751400       -            871 EOG093605VA          -            583  1.3e-130  438.4  16.5   4   6     8e-15   1.1e-12   49.0   0.5   162   251   237   332   231   337 0.93 -
SOLCI000751400       -            871 EOG093605VA          -            583  1.3e-130  438.4  16.5   5   6   1.5e-11   2.1e-09   38.2   0.0   284   353   337   410   333   424 0.89 -
SOLCI000751400       -            871 EOG093605VA          -            583  1.3e-130  438.4  16.5   6   6   8.6e-88   1.2e-85  289.9   1.5   284   577   435   734   413   740 0.94 -
SOLCI001221900       -            844 EOG093605VA          -            583  1.6e-130  438.1   4.7   1   4   1.5e-09   2.1e-07   31.5   0.0   284   392   100   213    93   217 0.84 -
SOLCI001221900       -            844 EOG093605VA          -            583  1.6e-130  438.1   4.7   2   4   1.6e-27   2.2e-25   90.9   0.0   297   453   217   382   198   383 0.92 -
SOLCI001221900       -            844 EOG093605VA          -            583  1.6e-130  438.1   4.7   3   4   7.6e-21   1.1e-18   68.9   0.2   295   421   319   449   316   462 0.90 -
SOLCI001221900       -            844 EOG093605VA          -            583  1.6e-130  438.1   4.7   4   4   3.2e-82   4.4e-80  271.6   0.3   297   580   423   710   421   713 0.95 -
SOLCI003725300       -            685 EOG093605VA          -            583    7e-130  436.0  17.7   1   5    0.0023      0.33   11.1   0.1     3    40    16    53    14    56 0.91 -
SOLCI003725300       -            685 EOG093605VA          -            583    7e-130  436.0  17.7   2   5   8.9e-14   1.2e-11   45.5   0.2   143   205    57   119    54   122 0.95 -
SOLCI003725300       -            685 EOG093605VA          -            583    7e-130  436.0  17.7   3   5   6.9e-17   9.6e-15   55.8   0.0   283   407   105   239   104   244 0.89 -
SOLCI003725300       -            685 EOG093605VA          -            583    7e-130  436.0  17.7   4   5   4.7e-30   6.5e-28   99.3   1.3   219   417   177   381   171   387 0.89 -
SOLCI003725300       -            685 EOG093605VA          -            583    7e-130  436.0  17.7   5   5   1.7e-80   2.4e-78  265.9   0.7   285   581   378   679   373   681 0.96 -
SOLCI007220200       -            850 EOG093605VA          -            583    8e-129  432.5   9.8   1   6    0.0087       1.2    9.2   0.1     3    41    34    71    26    76 0.83 -
SOLCI007220200       -            850 EOG093605VA          -            583    8e-129  432.5   9.8   2   6   6.5e-19     9e-17   62.5   0.0   285   447    62   228    60   234 0.85 -
SOLCI007220200       -            850 EOG093605VA          -            583    8e-129  432.5   9.8   3   6   5.5e-09   7.6e-07   29.7   0.0   303   373   180   256   177   263 0.85 -
SOLCI007220200       -            850 EOG093605VA          -            583    8e-129  432.5   9.8   4   6     2e-25   2.7e-23   84.0   0.1   282   421   264   408   258   409 0.91 -
SOLCI007220200       -            850 EOG093605VA          -            583    8e-129  432.5   9.8   5   6     2e-13   2.8e-11   44.4   0.1   299   405   384   496   383   500 0.89 -
SOLCI007220200       -            850 EOG093605VA          -            583    8e-129  432.5   9.8   6   6   7.5e-75     1e-72  247.2   1.7   276   577   497   803   494   809 0.96 -
SOLCI004717000       -            722 EOG093605VA          -            583  1.7e-128  431.4   5.1   1   3   2.3e-06   0.00031   21.1   0.0   224   273   127   179   124   179 0.95 -
SOLCI004717000       -            722 EOG093605VA          -            583  1.7e-128  431.4   5.1   2   3     9e-26   1.2e-23   85.2   0.3   296   410   171   288   170   292 0.94 -
SOLCI004717000       -            722 EOG093605VA          -            583  1.7e-128  431.4   5.1   3   3  3.6e-101     5e-99  334.1   0.4   275   574   283   582   281   593 0.95 -
SOLCI006452300       -            624 EOG093605VA          -            583  1.9e-128  431.3  10.9   1   6   2.3e-11   3.2e-09   37.6   0.0   276   324    47    95    24    98 0.89 -
SOLCI006452300       -            624 EOG093605VA          -            583  1.9e-128  431.3  10.9   2   6   9.2e-08   1.3e-05   25.7   0.1   286   330    88   133    88   134 0.86 -
SOLCI006452300       -            624 EOG093605VA          -            583  1.9e-128  431.3  10.9   3   6   2.9e-15     4e-13   50.5   0.3   144   208   132   196   130   196 0.95 -
SOLCI006452300       -            624 EOG093605VA          -            583  1.9e-128  431.3  10.9   4   6     1e-12   1.4e-10   42.0   0.1   280   324   176   220   173   223 0.92 -
SOLCI006452300       -            624 EOG093605VA          -            583  1.9e-128  431.3  10.9   5   6   3.5e-12   4.8e-10   40.3   0.0   287   335   214   265   214   269 0.89 -
SOLCI006452300       -            624 EOG093605VA          -            583  1.9e-128  431.3  10.9   6   6   8.2e-83   1.1e-80  273.5   0.1   265   580   254   580   252   583 0.94 -
SOLCI002774900       -            751 EOG093605VA          -            583  2.2e-128  431.1   9.6   1   5   1.9e-05    0.0026   18.0   0.0   344   398    59   113    37   113 0.84 -
SOLCI002774900       -            751 EOG093605VA          -            583  2.2e-128  431.1   9.6   2   5   1.7e-14   2.4e-12   47.9   0.0   298   373   111   189   110   192 0.92 -
SOLCI002774900       -            751 EOG093605VA          -            583  2.2e-128  431.1   9.6   3   5   5.8e-29     8e-27   95.7   0.1   278   440   192   358   188   360 0.95 -
SOLCI002774900       -            751 EOG093605VA          -            583  2.2e-128  431.1   9.6   4   5   1.6e-13   2.2e-11   44.7   0.1   326   418   345   438   344   441 0.95 -
SOLCI002774900       -            751 EOG093605VA          -            583  2.2e-128  431.1   9.6   5   5     8e-75   1.1e-72  247.1   1.4   309   575   427   698   426   708 0.95 -
SOLCI003928300       -            929 EOG093605VA          -            583  2.3e-127  427.7  13.7   1   4   3.4e-08   4.7e-06   27.1   0.1   166   309    90   243    55   243 0.72 -
SOLCI003928300       -            929 EOG093605VA          -            583  2.3e-127  427.7  13.7   2   4   9.1e-25   1.3e-22   81.8   0.1   298   445   201   353   199   353 0.93 -
SOLCI003928300       -            929 EOG093605VA          -            583  2.3e-127  427.7  13.7   3   4   6.4e-25   8.9e-23   82.3   0.2   298   454   333   498   332   506 0.90 -
SOLCI003928300       -            929 EOG093605VA          -            583  2.3e-127  427.7  13.7   4   4   1.2e-81   1.6e-79  269.7   1.0   276   572   482   787   480   793 0.94 -
SOLCI004780800       -            688 EOG093605VA          -            583  5.3e-127  426.5   1.6   1   3   1.4e-11   1.9e-09   38.3   0.0   172   270    61   168    13   169 0.81 -
SOLCI004780800       -            688 EOG093605VA          -            583  5.3e-127  426.5   1.6   2   3   5.5e-24   7.6e-22   79.2   0.0   296   398   163   268   162   268 0.94 -
SOLCI004780800       -            688 EOG093605VA          -            583  5.3e-127  426.5   1.6   3   3   8.7e-95   1.2e-92  313.0   1.1   297   577   265   551   263   559 0.94 -
SOLCI001935300       -            662 EOG093605VA          -            583  1.1e-126  425.5   0.0   1   2   3.7e-50   5.2e-48  165.7   0.0   219   456    57   303    34   304 0.92 -
SOLCI001935300       -            662 EOG093605VA          -            583  1.1e-126  425.5   0.0   2   2   1.3e-80   1.7e-78  266.3   0.0   297   574   240   522   240   531 0.95 -
SOLCI004023700       -            541 EOG093605VA          -            583  3.7e-126  423.7   4.1   1   3   1.6e-30   2.2e-28  100.8   0.3   174   324     6   166     2   170 0.92 -
SOLCI004023700       -            541 EOG093605VA          -            583  3.7e-126  423.7   4.1   2   3     7e-08   9.8e-06   26.1   0.0   295   325   168   198   165   202 0.87 -
SOLCI004023700       -            541 EOG093605VA          -            583  3.7e-126  423.7   4.1   3   3   2.3e-90   3.2e-88  298.4   0.2   294   572   198   482   196   493 0.95 -
SOLCI007491700       -            539 EOG093605VA          -            583  7.4e-126  422.7   1.0   1   3   1.6e-06   0.00023   21.5   0.0   274   346    39   115    19   117 0.82 -
SOLCI007491700       -            539 EOG093605VA          -            583  7.4e-126  422.7   1.0   2   3   7.1e-32   9.9e-30  105.3   0.1   173   325    62   223    51   225 0.94 -
SOLCI007491700       -            539 EOG093605VA          -            583  7.4e-126  422.7   1.0   3   3   1.4e-93   1.9e-91  309.1   0.1   293   571   222   506   221   513 0.97 -
SOLCI003674400       -            758 EOG093605VA          -            583  1.6e-125  421.6   3.1   1   3   4.8e-16   6.6e-14   53.0   0.1   179   324    55   204    51   208 0.89 -
SOLCI003674400       -            758 EOG093605VA          -            583  1.6e-125  421.6   3.1   2   3   1.1e-27   1.5e-25   91.5   0.1   293   417   204   332   203   332 0.94 -
SOLCI003674400       -            758 EOG093605VA          -            583  1.6e-125  421.6   3.1   3   3   5.4e-86   7.5e-84  284.0   0.2   276   574   320   618   318   629 0.95 -
SOLCI006158300       -            761 EOG093605VA          -            583  2.3e-125  421.1   4.6   1   5   2.4e-13   3.3e-11   44.1   0.0   276   405    40   173    18   173 0.87 -
SOLCI006158300       -            761 EOG093605VA          -            583  2.3e-125  421.1   4.6   2   5   3.2e-15   4.4e-13   50.3   0.0   299   405   165   277   162   278 0.90 -
SOLCI006158300       -            761 EOG093605VA          -            583  2.3e-125  421.1   4.6   3   5   2.2e-11     3e-09   37.6   0.0   298   391   268   364   267   365 0.92 -
SOLCI006158300       -            761 EOG093605VA          -            583  2.3e-125  421.1   4.6   4   5   5.2e-13   7.2e-11   43.0   0.1   278   396   350   470   345   476 0.90 -
SOLCI006158300       -            761 EOG093605VA          -            583  2.3e-125  421.1   4.6   5   5   1.3e-78   1.8e-76  259.6   2.0   300   577   472   753   465   761 0.94 -
SOLCI002631500       -            704 EOG093605VA          -            583    3e-125  420.7   7.7   1   4   1.2e-26   1.6e-24   88.1   0.0   281   428    34   184    12   195 0.87 -
SOLCI002631500       -            704 EOG093605VA          -            583    3e-125  420.7   7.7   2   4   9.8e-19   1.4e-16   61.9   0.0   297   455   151   315   150   323 0.90 -
SOLCI002631500       -            704 EOG093605VA          -            583    3e-125  420.7   7.7   3   4   9.1e-20   1.3e-17   65.3   0.3   274   419   229   380   209   381 0.90 -
SOLCI002631500       -            704 EOG093605VA          -            583    3e-125  420.7   7.7   4   4   2.9e-70     4e-68  232.1   0.5   285   574   342   638   342   647 0.95 -
SOLCI002236600       -            691 EOG093605VA          -            583  4.2e-125  420.2   2.9   1   3     0.012       1.7    8.8   0.0    52   106    90   147    47   155 0.61 -
SOLCI002236600       -            691 EOG093605VA          -            583  4.2e-125  420.2   2.9   2   3   9.7e-32   1.3e-29  104.9   0.0   275   424   188   340   175   342 0.93 -
SOLCI002236600       -            691 EOG093605VA          -            583  4.2e-125  420.2   2.9   3   3   6.2e-96   8.6e-94  316.8   0.6   281   581   326   634   324   636 0.95 -
SOLCI002884000       -            602 EOG093605VA          -            583  1.1e-124  418.8   1.7   1   2     3e-06   0.00042   20.7   0.0   328   395    40   108    29   111 0.84 -
SOLCI002884000       -            602 EOG093605VA          -            583  1.1e-124  418.8   1.7   2   2  4.1e-120  5.7e-118  396.7   2.3   145   575   110   555   107   563 0.95 -
SOLCI007091600       -            804 EOG093605VA          -            583  1.3e-124  418.6   3.0   1   4   4.7e-15   6.6e-13   49.7   0.0   291   394    68   178     8   181 0.83 -
SOLCI007091600       -            804 EOG093605VA          -            583  1.3e-124  418.6   3.0   2   4     5e-21     7e-19   69.5   0.0   296   404   178   289   177   294 0.91 -
SOLCI007091600       -            804 EOG093605VA          -            583  1.3e-124  418.6   3.0   3   4   2.5e-22   3.4e-20   73.8   0.1   298   455   281   444   279   444 0.92 -
SOLCI007091600       -            804 EOG093605VA          -            583  1.3e-124  418.6   3.0   4   4   2.9e-75     4e-73  248.6   0.2   303   571   388   661   386   675 0.95 -
SOLCI000194500       -            625 EOG093605VA          -            583  1.9e-124  418.0   7.1   1   4   1.4e-08     2e-06   28.3   0.0   309   396    84   174    61   176 0.90 -
SOLCI000194500       -            625 EOG093605VA          -            583  1.9e-124  418.0   7.1   2   4   2.3e-12   3.2e-10   40.9   0.1   146   204   176   236   173   240 0.90 -
SOLCI000194500       -            625 EOG093605VA          -            583  1.9e-124  418.0   7.1   3   4   2.4e-17   3.4e-15   57.3   0.1   146   204   241   299   238   302 0.94 -
SOLCI000194500       -            625 EOG093605VA          -            583  1.9e-124  418.0   7.1   4   4   1.6e-89   2.2e-87  295.7   0.3   292   579   295   591   293   594 0.93 -
SOLCI006336700       -            522 EOG093605VA          -            583  3.3e-124  417.2   0.3   1   2   1.2e-07   1.7e-05   25.3   0.0   297   363    69   139    38   140 0.87 -
SOLCI006336700       -            522 EOG093605VA          -            583  3.3e-124  417.2   0.3   2   2  1.6e-120  2.3e-118  398.0   0.4   174   576    69   486    65   495 0.93 -
SOLCI007166700       -            607 EOG093605VA          -            583    1e-123  415.7   0.9   1   3   5.7e-07   7.9e-05   23.1   0.0   298   393    39   138    22   144 0.82 -
SOLCI007166700       -            607 EOG093605VA          -            583    1e-123  415.7   0.9   2   3   1.3e-24   1.8e-22   81.3   0.0   302   432   145   278   139   280 0.92 -
SOLCI007166700       -            607 EOG093605VA          -            583    1e-123  415.7   0.9   3   3     1e-93   1.4e-91  309.5   0.0   264   577   270   587   266   595 0.94 -
SOLCI004438700       -            802 EOG093605VA          -            583  1.5e-123  415.0   8.5   1   6     0.072        10    6.2   0.1   331   462    17   153    11   156 0.81 -
SOLCI004438700       -            802 EOG093605VA          -            583  1.5e-123  415.0   8.5   2   6    0.0042      0.58   10.3   0.0   209   266   119   185   102   189 0.78 -
SOLCI004438700       -            802 EOG093605VA          -            583  1.5e-123  415.0   8.5   3   6   5.5e-13   7.6e-11   42.9   0.0   299   396   187   288   183   290 0.85 -
SOLCI004438700       -            802 EOG093605VA          -            583  1.5e-123  415.0   8.5   4   6   3.1e-19   4.3e-17   63.6   0.0   281   393   271   386   270   391 0.93 -
SOLCI004438700       -            802 EOG093605VA          -            583  1.5e-123  415.0   8.5   5   6   2.5e-18   3.5e-16   60.6   0.1   299   403   390   497   386   499 0.93 -
SOLCI004438700       -            802 EOG093605VA          -            583  1.5e-123  415.0   8.5   6   6   4.9e-75   6.8e-73  247.8   0.2   300   576   492   771   491   780 0.95 -
SOLCI001403200       -            693 EOG093605VA          -            583  2.6e-123  414.3   0.7   1   4   1.5e-05    0.0021   18.4   0.0   218   270    12    67     5    69 0.87 -
SOLCI001403200       -            693 EOG093605VA          -            583  2.6e-123  414.3   0.7   2   4   3.3e-33   4.6e-31  109.7   0.0   297   496    63   268    61   269 0.92 -
SOLCI001403200       -            693 EOG093605VA          -            583  2.6e-123  414.3   0.7   3   4   2.2e-25     3e-23   83.9   0.0   298   437   165   309   163   309 0.92 -
SOLCI001403200       -            693 EOG093605VA          -            583  2.6e-123  414.3   0.7   4   4   2.2e-67     3e-65  222.6   0.2   285   574   255   549   245   559 0.94 -
SOLCI000914500       -            833 EOG093605VA          -            583  4.3e-123  413.6  10.5   1   5   1.8e-11   2.4e-09   37.9   0.0   288   390    57   163    53   172 0.87 -
SOLCI000914500       -            833 EOG093605VA          -            583  4.3e-123  413.6  10.5   2   5     4e-11   5.5e-09   36.8   0.0   301   404   179   287   169   288 0.87 -
SOLCI000914500       -            833 EOG093605VA          -            583  4.3e-123  413.6  10.5   3   5   7.8e-12   1.1e-09   39.1   0.2   292   374   273   360   265   363 0.87 -
SOLCI000914500       -            833 EOG093605VA          -            583  4.3e-123  413.6  10.5   4   5   1.9e-29   2.7e-27   97.3   2.3   273   427   357   515   354   518 0.92 -
SOLCI000914500       -            833 EOG093605VA          -            583  4.3e-123  413.6  10.5   5   5   1.9e-71   2.6e-69  236.0   0.3   293   573   477   767   477   779 0.93 -
SOLCI003208000       -            804 EOG093605VA          -            583    2e-122  411.4   4.2   1   4   3.8e-14   5.3e-12   46.8   0.0     9   121    41   171    34   177 0.79 -
SOLCI003208000       -            804 EOG093605VA          -            583    2e-122  411.4   4.2   2   4   1.4e-08   1.9e-06   28.4   0.3    10    95   177   249   172   249 0.84 -
SOLCI003208000       -            804 EOG093605VA          -            583    2e-122  411.4   4.2   3   4   2.9e-27   4.1e-25   90.1   0.0   290   416   243   372   242   372 0.96 -
SOLCI003208000       -            804 EOG093605VA          -            583    2e-122  411.4   4.2   4   4   5.5e-78   7.6e-76  257.6   0.0   280   573   365   663   361   675 0.95 -
SOLCI000835400       -            680 EOG093605VA          -            583    2e-122  411.3   0.1   1   4   8.4e-09   1.2e-06   29.1   0.0   289   393    72   180    51   183 0.84 -
SOLCI000835400       -            680 EOG093605VA          -            583    2e-122  411.3   0.1   2   4     4e-19   5.6e-17   63.2   0.0   285   398   170   286   166   286 0.90 -
SOLCI000835400       -            680 EOG093605VA          -            583    2e-122  411.3   0.1   3   4   6.4e-29   8.8e-27   95.5   0.0   297   419   283   408   281   417 0.92 -
SOLCI000835400       -            680 EOG093605VA          -            583    2e-122  411.3   0.1   4   4   2.8e-68   3.9e-66  225.5   0.0   326   571   416   665   406   679 0.95 -
SOLCI002236200       -            721 EOG093605VA          -            583  3.2e-122  410.7   8.6   1   5    0.0025      0.35   11.0   0.2     6    40    27    61    23    65 0.91 -
SOLCI002236200       -            721 EOG093605VA          -            583  3.2e-122  410.7   8.6   2   5     4e-10   5.6e-08   33.5   0.2   298   393    66   167    62   167 0.85 -
SOLCI002236200       -            721 EOG093605VA          -            583  3.2e-122  410.7   8.6   3   5   7.1e-18   9.9e-16   59.1   0.0   297   406   170   283   166   285 0.91 -
SOLCI002236200       -            721 EOG093605VA          -            583  3.2e-122  410.7   8.6   4   5     4e-21   5.6e-19   69.8   0.0   298   398   273   376   272   378 0.95 -
SOLCI002236200       -            721 EOG093605VA          -            583  3.2e-122  410.7   8.6   5   5   1.4e-73   1.9e-71  243.0   0.1   297   576   373   659   372   666 0.95 -
SOLCI005415700       -            819 EOG093605VA          -            583  5.3e-122  410.0  12.7   1   5   1.6e-08   2.3e-06   28.1   0.0   279   326    44    91    20    95 0.88 -
SOLCI005415700       -            819 EOG093605VA          -            583  5.3e-122  410.0  12.7   2   5   5.1e-26     7e-24   86.0   0.1   299   450    95   251    91   255 0.93 -
SOLCI005415700       -            819 EOG093605VA          -            583  5.3e-122  410.0  12.7   3   5     0.002      0.28   11.3   0.0    10    41   262   292   254   296 0.90 -
SOLCI005415700       -            819 EOG093605VA          -            583  5.3e-122  410.0  12.7   4   5   2.7e-22   3.8e-20   73.6   0.2   284   437   282   438   279   439 0.94 -
SOLCI005415700       -            819 EOG093605VA          -            583  5.3e-122  410.0  12.7   5   5   5.9e-75   8.2e-73  247.5   2.2   297   578   396   686   394   690 0.93 -
SOLCI003177800       -            637 EOG093605VA          -            583    8e-122  409.4   1.9   1   3   8.8e-12   1.2e-09   38.9   0.1   346   454    36   148    23   158 0.87 -
SOLCI003177800       -            637 EOG093605VA          -            583    8e-122  409.4   1.9   2   3   2.9e-36     4e-34  119.8   0.0   273   420   161   312   149   319 0.92 -
SOLCI003177800       -            637 EOG093605VA          -            583    8e-122  409.4   1.9   3   3   2.4e-75   3.4e-73  248.8   0.0   328   579   321   582   316   586 0.93 -
SOLCI006966600       -            935 EOG093605VA          -            583  9.3e-122  409.2  21.7   1   4   5.1e-21   7.1e-19   69.4   3.0   272   440   105   276    94   294 0.91 -
SOLCI006966600       -            935 EOG093605VA          -            583  9.3e-122  409.2  21.7   2   4   1.3e-29   1.8e-27   97.8   1.1   265   464   302   507   288   546 0.85 -
SOLCI006966600       -            935 EOG093605VA          -            583  9.3e-122  409.2  21.7   3   4   2.5e-16   3.5e-14   53.9   1.5   286   434   526   679   510   683 0.69 -
SOLCI006966600       -            935 EOG093605VA          -            583  9.3e-122  409.2  21.7   4   4   5.4e-64   7.6e-62  211.3   0.4   314   576   657   921   657   930 0.94 -
SOLCI003665000       -            522 EOG093605VA          -            583  1.5e-121  408.4   2.6   1   3     0.055       7.6    6.6   0.0   233   269    14    53     7    54 0.78 -
SOLCI003665000       -            522 EOG093605VA          -            583  1.5e-121  408.4   2.6   2   3   2.6e-33   3.6e-31  110.0   0.3   280   428    33   184    26   185 0.93 -
SOLCI003665000       -            522 EOG093605VA          -            583  1.5e-121  408.4   2.6   3   3   4.3e-93     6e-91  307.4   0.2   281   575   166   465   165   475 0.95 -
SOLCI007107400       -            626 EOG093605VA          -            583  1.8e-121  408.2   7.7   1   3   2.9e-16     4e-14   53.8   0.0   176   274    82   189    64   194 0.91 -
SOLCI007107400       -            626 EOG093605VA          -            583  1.8e-121  408.2   7.7   2   3   8.1e-22   1.1e-19   72.1   0.2   285   405   169   295   169   297 0.94 -
SOLCI007107400       -            626 EOG093605VA          -            583  1.8e-121  408.2   7.7   3   3   2.9e-91   4.1e-89  301.4   1.3   297   573   285   567   283   579 0.96 -
SOLCI005287700       -            761 EOG093605VA          -            583  3.2e-121  407.4   7.6   1   5     0.031       4.2    7.4   0.1   297   352    14    73     6    87 0.77 -
SOLCI005287700       -            761 EOG093605VA          -            583  3.2e-121  407.4   7.6   2   5     1e-15   1.4e-13   51.9   0.0   271   402    88   219    74   220 0.93 -
SOLCI005287700       -            761 EOG093605VA          -            583  3.2e-121  407.4   7.6   3   5     1e-14   1.4e-12   48.7   0.0   299   393   214   312   211   314 0.92 -
SOLCI005287700       -            761 EOG093605VA          -            583  3.2e-121  407.4   7.6   4   5     5e-21   6.9e-19   69.5   0.3   275   404   292   419   290   420 0.96 -
SOLCI005287700       -            761 EOG093605VA          -            583  3.2e-121  407.4   7.6   5   5     4e-75   5.6e-73  248.1   0.0   296   573   409   692   407   704 0.95 -
SOLCI003278300       -            830 EOG093605VA          -            583  8.6e-121  406.0   8.4   1   3   1.9e-26   2.6e-24   87.4   0.4   284   499    92   311    76   313 0.94 -
SOLCI003278300       -            830 EOG093605VA          -            583  8.6e-121  406.0   8.4   2   3   2.8e-26   3.9e-24   86.8   0.2   291   420   301   433   296   438 0.93 -
SOLCI003278300       -            830 EOG093605VA          -            583  8.6e-121  406.0   8.4   3   3   5.1e-76   7.1e-74  251.1   0.5   311   579   422   695   417   699 0.95 -
SOLCI003282300       -            649 EOG093605VA          -            583  1.3e-120  405.4   3.8   1   4   8.6e-11   1.2e-08   35.7   0.0   298   404    50   159     9   162 0.87 -
SOLCI003282300       -            649 EOG093605VA          -            583  1.3e-120  405.4   3.8   2   4   2.1e-16   2.8e-14   54.2   0.0   299   402   152   259   151   262 0.91 -
SOLCI003282300       -            649 EOG093605VA          -            583  1.3e-120  405.4   3.8   3   4   4.8e-18   6.7e-16   59.6   0.0   302   402   257   360   254   360 0.93 -
SOLCI003282300       -            649 EOG093605VA          -            583  1.3e-120  405.4   3.8   4   4   4.8e-80   6.6e-78  264.4   0.6   299   581   355   646   353   648 0.95 -
SOLCI006011700       -            536 EOG093605VA          -            583  2.7e-120  404.4   0.1   1   2   4.4e-25   6.1e-23   82.9   0.0   174   325    61   223    55   226 0.91 -
SOLCI006011700       -            536 EOG093605VA          -            583  2.7e-120  404.4   0.1   2   2   4.9e-97   6.7e-95  320.5   0.0   294   577   223   511   221   519 0.96 -
SOLCI003824000       -            685 EOG093605VA          -            583  4.6e-120  403.6   0.1   1   3   9.6e-18   1.3e-15   58.6   0.0   295   393    24   125    14   129 0.93 -
SOLCI003824000       -            685 EOG093605VA          -            583  4.6e-120  403.6   0.1   2   3   1.4e-28   1.9e-26   94.5   0.1   298   438   128   271   125   278 0.95 -
SOLCI003824000       -            685 EOG093605VA          -            583  4.6e-120  403.6   0.1   3   3   1.9e-77   2.7e-75  255.8   0.1   285   573   247   544   243   556 0.93 -
SOLCI006099100       -            782 EOG093605VA          -            583  4.6e-120  403.6   0.3   1   5       5.1   7.1e+02    0.1   0.0   222   248     4    30     2    31 0.92 -
SOLCI006099100       -            782 EOG093605VA          -            583  4.6e-120  403.6   0.3   2   5   1.2e-22   1.6e-20   74.8   0.0   276   403    31   162    21   168 0.91 -
SOLCI006099100       -            782 EOG093605VA          -            583  4.6e-120  403.6   0.3   3   5     8e-20   1.1e-17   65.5   0.0   296   453   153   314   152   320 0.92 -
SOLCI006099100       -            782 EOG093605VA          -            583  4.6e-120  403.6   0.3   4   5   1.1e-05    0.0015   18.8   0.0     5    45   317   357   313   358 0.86 -
SOLCI006099100       -            782 EOG093605VA          -            583  4.6e-120  403.6   0.3   5   5   2.8e-74   3.9e-72  245.3   0.0   295   577   353   640   351   648 0.95 -
SOLCI001011300       -            607 EOG093605VA          -            583    1e-119  402.4   1.9   1   3     2e-05    0.0028   17.9   0.1   178   266    67   167    59   170 0.81 -
SOLCI001011300       -            607 EOG093605VA          -            583    1e-119  402.4   1.9   2   3   9.7e-21   1.3e-18   68.5   0.0   297   404   167   277   165   278 0.94 -
SOLCI001011300       -            607 EOG093605VA          -            583    1e-119  402.4   1.9   3   3   4.4e-97   6.1e-95  320.6   0.3   300   578   271   554   268   561 0.95 -
SOLCI005365800       -            676 EOG093605VA          -            583  1.1e-119  402.3   6.1   1   4   3.4e-06   0.00047   20.5   0.0   265   324    66   125    58   131 0.89 -
SOLCI005365800       -            676 EOG093605VA          -            583  1.1e-119  402.3   6.1   2   4   1.3e-14   1.8e-12   48.3   0.0   145   208   132   195   128   195 0.94 -
SOLCI005365800       -            676 EOG093605VA          -            583  1.1e-119  402.3   6.1   3   4   1.1e-11   1.5e-09   38.7   0.0   145   206   194   255   189   257 0.94 -
SOLCI005365800       -            676 EOG093605VA          -            583  1.1e-119  402.3   6.1   4   4   2.8e-93   3.9e-91  308.0   0.5   281   576   238   538   233   545 0.96 -
SOLCI001442000       -            759 EOG093605VA          -            583  2.1e-119  401.4   3.5   1   3     0.018       2.5    8.2   0.1     1    40    23    61    23    67 0.90 -
SOLCI001442000       -            759 EOG093605VA          -            583  2.1e-119  401.4   3.5   2   3   4.6e-36   6.3e-34  119.1   0.0   162   415    53   322    53   322 0.92 -
SOLCI001442000       -            759 EOG093605VA          -            583  2.1e-119  401.4   3.5   3   3     9e-85   1.3e-82  280.0   0.3   279   573   315   618   307   630 0.93 -
SOLCI000248800       -            602 EOG093605VA          -            583  6.1e-119  399.9   3.5   1   3     8e-14   1.1e-11   45.7   0.1   286   420    56   195    32   202 0.90 -
SOLCI000248800       -            602 EOG093605VA          -            583  6.1e-119  399.9   3.5   2   3     5e-20     7e-18   66.2   0.0   144   206   202   264   196   266 0.94 -
SOLCI000248800       -            602 EOG093605VA          -            583  6.1e-119  399.9   3.5   3   3   1.1e-87   1.5e-85  289.7   0.2   296   573   262   544   258   554 0.95 -
SOLCI006485100       -            894 EOG093605VA          -            583  7.3e-119  399.6   8.5   1   3   6.7e-28   9.3e-26   92.2   0.1   262   440    93   277    75   281 0.89 -
SOLCI006485100       -            894 EOG093605VA          -            583  7.3e-119  399.6   8.5   2   3   1.1e-48   1.6e-46  160.8   0.4   162   433   220   506   220   513 0.91 -
SOLCI006485100       -            894 EOG093605VA          -            583  7.3e-119  399.6   8.5   3   3   6.5e-51     9e-49  168.2   0.3   297   574   466   753   465   765 0.92 -
SOLCI006836000       -            638 EOG093605VA          -            583    4e-118  397.2  11.6   1   4   7.8e-18   1.1e-15   58.9   1.8   264   433    37   213    27   216 0.80 -
SOLCI006836000       -            638 EOG093605VA          -            583    4e-118  397.2  11.6   2   4   3.9e-10   5.4e-08   33.5   0.0   297   358   175   239   174   240 0.87 -
SOLCI006836000       -            638 EOG093605VA          -            583    4e-118  397.2  11.6   3   4   4.8e-19   6.6e-17   62.9   0.0   280   402   224   352   219   353 0.89 -
SOLCI006836000       -            638 EOG093605VA          -            583    4e-118  397.2  11.6   4   4   9.9e-82   1.4e-79  269.9   1.0   280   581   328   630   328   635 0.95 -
SOLCI004142200       -            791 EOG093605VA          -            583  4.8e-118  396.9   0.7   1   3   6.5e-09     9e-07   29.5   0.0   297   402    62   174    49   174 0.89 -
SOLCI004142200       -            791 EOG093605VA          -            583  4.8e-118  396.9   0.7   2   3   5.7e-25   7.9e-23   82.5   0.0   297   457   167   332   162   341 0.93 -
SOLCI004142200       -            791 EOG093605VA          -            583  4.8e-118  396.9   0.7   3   3   3.2e-86   4.4e-84  284.8   0.2   284   577   356   654   346   660 0.96 -
SOLCI003478900       -            616 EOG093605VA          -            583  1.1e-117  395.7   6.1   1   4   7.3e-16     1e-13   52.4   0.1   302   433    55   189    42   189 0.93 -
SOLCI003478900       -            616 EOG093605VA          -            583  1.1e-117  395.7   6.1   2   4   4.5e-17   6.2e-15   56.4   0.1   146   202   185   241   181   246 0.93 -
SOLCI003478900       -            616 EOG093605VA          -            583  1.1e-117  395.7   6.1   3   4   8.3e-08   1.2e-05   25.8   0.0   292   327   239   274   238   277 0.89 -
SOLCI003478900       -            616 EOG093605VA          -            583  1.1e-117  395.7   6.1   4   4   5.7e-81   7.9e-79  267.4   0.1   298   568   276   552   272   569 0.94 -
SOLCI000019300       -            622 EOG093605VA          -            583  1.1e-116  392.4   0.7   1   3   1.9e-05    0.0027   18.0   0.0   278   394    60   180    29   183 0.86 -
SOLCI000019300       -            622 EOG093605VA          -            583  1.1e-116  392.4   0.7   2   3   4.3e-26   5.9e-24   86.2   0.0   287   396   171   283   170   285 0.92 -
SOLCI000019300       -            622 EOG093605VA          -            583  1.1e-116  392.4   0.7   3   3   1.4e-87     2e-85  289.2   0.1   299   577   284   569   281   577 0.95 -
SOLCI002632800       -            605 EOG093605VA          -            583  1.4e-116  392.1   4.7   1   4   5.7e-07   7.8e-05   23.1   0.1   273   396    40   171    27   173 0.80 -
SOLCI002632800       -            605 EOG093605VA          -            583  1.4e-116  392.1   4.7   2   4   1.6e-14   2.2e-12   48.0   0.0   144   215   171   242   169   246 0.94 -
SOLCI002632800       -            605 EOG093605VA          -            583  1.4e-116  392.1   4.7   3   4   1.2e-13   1.7e-11   45.1   0.1   146   208   204   266   200   266 0.94 -
SOLCI002632800       -            605 EOG093605VA          -            583  1.4e-116  392.1   4.7   4   4   1.1e-90   1.5e-88  299.5   0.0   281   576   247   547   247   556 0.95 -
SOLCI006543400       -            676 EOG093605VA          -            583  1.7e-116  391.8   0.1   1   3   1.2e-07   1.6e-05   25.3   0.0   291   355    53   120    35   129 0.82 -
SOLCI006543400       -            676 EOG093605VA          -            583  1.7e-116  391.8   0.1   2   3   1.6e-16   2.2e-14   54.6   0.0   120   213   130   231   123   240 0.86 -
SOLCI006543400       -            676 EOG093605VA          -            583  1.7e-116  391.8   0.1   3   3   2.9e-94     4e-92  311.3   0.0   264   575   221   537   219   547 0.95 -
SOLCI000001500       -            642 EOG093605VA          -            583  3.9e-116  390.6   4.2   1   3   9.9e-12   1.4e-09   38.8   0.1   308   398    27   120    18   120 0.90 -
SOLCI000001500       -            642 EOG093605VA          -            583  3.9e-116  390.6   4.2   2   3   3.4e-19   4.7e-17   63.4   0.0   298   396   118   220   116   222 0.90 -
SOLCI000001500       -            642 EOG093605VA          -            583  3.9e-116  390.6   4.2   3   3   2.2e-88     3e-86  291.9   1.0   297   572   219   500   218   511 0.95 -
SOLCI000130800       -            698 EOG093605VA          -            583  4.1e-116  390.5   1.0   1   3   1.3e-13   1.8e-11   45.0   0.0   296   397    34   147    18   148 0.78 -
SOLCI000130800       -            698 EOG093605VA          -            583  4.1e-116  390.5   1.0   2   3   9.2e-14   1.3e-11   45.5   0.0   295   402   143   252   141   255 0.90 -
SOLCI000130800       -            698 EOG093605VA          -            583  4.1e-116  390.5   1.0   3   3   3.6e-93     5e-91  307.7   0.8   161   572   232   679   227   687 0.87 -
SOLCI002194900       -            720 EOG093605VA          -            583  5.6e-116  390.1   0.1   1   3   4.9e-16   6.8e-14   53.0   0.0   224   355    16   153     5   164 0.91 -
SOLCI002194900       -            720 EOG093605VA          -            583  5.6e-116  390.1   0.1   2   3   7.6e-19   1.1e-16   62.3   0.1   273   405   167   304   154   304 0.91 -
SOLCI002194900       -            720 EOG093605VA          -            583  5.6e-116  390.1   0.1   3   3   6.4e-84   8.9e-82  277.1   0.1   297   574   294   577   291   588 0.95 -
SOLCI006161000       -            581 EOG093605VA          -            583    2e-115  388.3  20.2   1   5   1.1e-09   1.5e-07   32.0   0.1   282   325    37    80    30    86 0.90 -
SOLCI006161000       -            581 EOG093605VA          -            583    2e-115  388.3  20.2   2   5   3.9e-16   5.4e-14   53.3   0.8   144   215    53   124    50   124 0.97 -
SOLCI006161000       -            581 EOG093605VA          -            583    2e-115  388.3  20.2   3   5   5.1e-17     7e-15   56.3   0.2   145   208   116   179   114   180 0.95 -
SOLCI006161000       -            581 EOG093605VA          -            583    2e-115  388.3  20.2   4   5   3.8e-11   5.3e-09   36.8   0.1   145   199   178   234   174   235 0.91 -
SOLCI006161000       -            581 EOG093605VA          -            583    2e-115  388.3  20.2   5   5   9.2e-77   1.3e-74  253.5   0.6   279   572   222   520   219   531 0.95 -
SOLCI002052500       -            534 EOG093605VA          -            583  2.2e-115  388.2   3.7   1   1  2.9e-117    4e-115  387.3   3.7   163   577    49   477    20   485 0.93 -
SOLCI002051400       -            666 EOG093605VA          -            583  3.7e-115  387.4   3.0   1   2   4.6e-14   6.3e-12   46.5   0.1   286   436    65   222    24   225 0.81 -
SOLCI002051400       -            666 EOG093605VA          -            583  3.7e-115  387.4   3.0   2   2    8e-103  1.1e-100  339.6   0.4   280   576   226   528   222   537 0.95 -
SOLCI004243500       -            688 EOG093605VA          -            583  9.1e-115  386.1   4.0   1   4    0.0037      0.52   10.5   0.0   286   324    31    69     9    74 0.84 -
SOLCI004243500       -            688 EOG093605VA          -            583  9.1e-115  386.1   4.0   2   4   8.5e-16   1.2e-13   52.2   0.1   142   215    72   145    68   148 0.95 -
SOLCI004243500       -            688 EOG093605VA          -            583  9.1e-115  386.1   4.0   3   4   1.2e-26   1.7e-24   88.0   0.1   265   418   134   290   133   292 0.94 -
SOLCI004243500       -            688 EOG093605VA          -            583  9.1e-115  386.1   4.0   4   4   4.6e-75   6.4e-73  247.9   0.4   297   574   267   549   265   558 0.95 -
SOLCI004428300       -            605 EOG093605VA          -            583  1.5e-114  385.3   0.2   1   3       0.2        27    4.8   0.0   146   171    59    84    26   119 0.68 -
SOLCI004428300       -            605 EOG093605VA          -            583  1.5e-114  385.3   0.2   2   3   1.6e-22   2.2e-20   74.4   0.0   283   403   140   264   127   264 0.89 -
SOLCI004428300       -            605 EOG093605VA          -            583  1.5e-114  385.3   0.2   3   3     1e-93   1.4e-91  309.5   0.1   298   580   257   547   255   549 0.95 -
SOLCI005586600       -            624 EOG093605VA          -            583    5e-114  383.7   7.5   1   2   1.5e-06    0.0002   21.7   0.1   359   453    39   135    33   139 0.92 -
SOLCI005586600       -            624 EOG093605VA          -            583    5e-114  383.7   7.5   2   2  1.3e-112  1.8e-110  371.9   3.8   166   573    67   483    62   495 0.94 -
SOLCI006954000       -            616 EOG093605VA          -            583  8.6e-114  382.9  10.9   1   4   3.6e-19     5e-17   63.3   0.0   274   396    57   185    47   187 0.86 -
SOLCI006954000       -            616 EOG093605VA          -            583  8.6e-114  382.9  10.9   2   4   9.1e-19   1.3e-16   62.0   0.1   146   216   187   257   184   261 0.96 -
SOLCI006954000       -            616 EOG093605VA          -            583  8.6e-114  382.9  10.9   3   4   1.2e-09   1.6e-07   31.9   0.0   328   407   249   328   246   336 0.92 -
SOLCI006954000       -            616 EOG093605VA          -            583  8.6e-114  382.9  10.9   4   4     5e-72   6.9e-70  237.9   2.3   301   576   327   607   324   614 0.94 -
SOLCI002775000       -            651 EOG093605VA          -            583  1.4e-113  382.2   0.3   1   4    0.0028      0.39   10.9   0.0   208   270    10    74     3    75 0.79 -
SOLCI002775000       -            651 EOG093605VA          -            583  1.4e-113  382.2   0.3   2   4     3e-15   4.2e-13   50.4   0.0   293   395    66   177    65   180 0.87 -
SOLCI002775000       -            651 EOG093605VA          -            583  1.4e-113  382.2   0.3   3   4   5.3e-28   7.3e-26   92.5   0.0   300   435   180   319   176   320 0.95 -
SOLCI002775000       -            651 EOG093605VA          -            583  1.4e-113  382.2   0.3   4   4   2.4e-72   3.3e-70  238.9   0.2   286   575   299   592   293   602 0.95 -
SOLCI001264300       -            628 EOG093605VA          -            583  1.7e-113  381.9   0.0   1   1  2.4e-115  3.3e-113  380.9   0.0   168   572    68   486    28   499 0.90 -
SOLCI002358300       -            602 EOG093605VA          -            583  1.8e-113  381.8   0.0   1   3   4.8e-23   6.7e-21   76.1   0.0   287   393    49   159    44   162 0.94 -
SOLCI002358300       -            602 EOG093605VA          -            583  1.8e-113  381.8   0.0   2   3   3.5e-18   4.8e-16   60.1   0.0   297   403   162   271   159   272 0.95 -
SOLCI002358300       -            602 EOG093605VA          -            583  1.8e-113  381.8   0.0   3   3     6e-76   8.2e-74  250.8   0.0   297   575   263   545   262   555 0.95 -
SOLCI005079900       -            558 EOG093605VA          -            583  3.2e-113  381.0   4.0   1   5       6.9   9.6e+02   -0.3   0.0     2    38    11    49    10    54 0.80 -
SOLCI005079900       -            558 EOG093605VA          -            583  3.2e-113  381.0   4.0   2   5   9.4e-07   0.00013   22.3   0.0   285   395    43   156    27   158 0.86 -
SOLCI005079900       -            558 EOG093605VA          -            583  3.2e-113  381.0   4.0   3   5   5.4e-06   0.00075   19.8   0.0   279   323   138   182   133   188 0.88 -
SOLCI005079900       -            558 EOG093605VA          -            583  3.2e-113  381.0   4.0   4   5     3e-15   4.2e-13   50.4   0.0   145   202   189   246   185   251 0.94 -
SOLCI005079900       -            558 EOG093605VA          -            583  3.2e-113  381.0   4.0   5   5   5.8e-94     8e-92  310.3   0.8   295   572   216   498   214   510 0.96 -
SOLCI004421600       -            720 EOG093605VA          -            583  8.7e-113  379.6  15.1   1   3   3.9e-32   5.4e-30  106.2   1.2   226   454    52   289    21   301 0.91 -
SOLCI004421600       -            720 EOG093605VA          -            583  8.7e-113  379.6  15.1   2   3   2.8e-07   3.9e-05   24.1   0.2   275   353   304   385   295   391 0.75 -
SOLCI004421600       -            720 EOG093605VA          -            583  8.7e-113  379.6  15.1   3   3   1.3e-77   1.8e-75  256.3   1.9   283   572   410   705   399   717 0.95 -
SOLCI003479000       -            528 EOG093605VA          -            583  1.4e-112  378.9   9.7   1   3   5.1e-23   7.1e-21   76.1   0.4   191   325     8   150     3   155 0.90 -
SOLCI003479000       -            528 EOG093605VA          -            583  1.4e-112  378.9   9.7   2   3   5.2e-12   7.2e-10   39.7   0.2   143   207   153   219   151   220 0.93 -
SOLCI003479000       -            528 EOG093605VA          -            583  1.4e-112  378.9   9.7   3   3     4e-84   5.6e-82  277.8   1.2   284   575   204   503   203   514 0.94 -
SOLCI003784400       -            884 EOG093605VA          -            583  3.2e-112  377.7   4.3   1   4      0.13        18    5.4   0.0   207   269    63   128    44   129 0.64 -
SOLCI003784400       -            884 EOG093605VA          -            583  3.2e-112  377.7   4.3   2   4     1e-20   1.4e-18   68.5   0.1   289   426   117   257   112   278 0.89 -
SOLCI003784400       -            884 EOG093605VA          -            583  3.2e-112  377.7   4.3   3   4     3e-29   4.1e-27   96.6   0.0   282   445   277   449   270   449 0.92 -
SOLCI003784400       -            884 EOG093605VA          -            583  3.2e-112  377.7   4.3   4   4   7.4e-64     1e-61  210.9   0.6   279   561   445   737   439   753 0.93 -
SOLCI003435600       -            529 EOG093605VA          -            583  6.4e-112  376.7   0.0   1   3   3.8e-26   5.3e-24   86.4   0.0   256   424    25   197    18   208 0.88 -
SOLCI003435600       -            529 EOG093605VA          -            583  6.4e-112  376.7   0.0   2   3   4.1e-05    0.0057   16.9   0.0   285   325   187   227   187   230 0.90 -
SOLCI003435600       -            529 EOG093605VA          -            583  6.4e-112  376.7   0.0   3   3   1.7e-86   2.3e-84  285.7   0.0   282   575   215   513   200   520 0.95 -
SOLCI002661400       -            530 EOG093605VA          -            583  8.3e-112  376.3   1.1   1   2     7e-28   9.8e-26   92.1   0.0   274   448    41   218     4   226 0.82 -
SOLCI002661400       -            530 EOG093605VA          -            583  8.3e-112  376.3   1.1   2   2   1.7e-86   2.4e-84  285.6   0.7   282   578   214   520   213   527 0.93 -
SOLCI000500200       -            626 EOG093605VA          -            583  1.1e-111  376.0   1.4   1   2   4.8e-19   6.7e-17   62.9   0.1   300   434    75   212    60   213 0.94 -
SOLCI000500200       -            626 EOG093605VA          -            583  1.1e-111  376.0   1.4   2   2   5.9e-96   8.2e-94  316.9   0.1   300   580   207   495   203   498 0.95 -
SOLCI007024700       -            739 EOG093605VA          -            583    2e-111  375.1   0.4   1   3   6.6e-10   9.2e-08   32.8   0.0   222   311   105   197    97   199 0.90 -
SOLCI007024700       -            739 EOG093605VA          -            583    2e-111  375.1   0.4   2   3   1.1e-36   1.5e-34  121.2   0.3   207   421   185   415   185   421 0.90 -
SOLCI007024700       -            739 EOG093605VA          -            583    2e-111  375.1   0.4   3   3   6.8e-70   9.5e-68  230.8   0.0   313   572   405   670   405   681 0.94 -
SOLCI007500900       -            577 EOG093605VA          -            583  3.9e-111  374.1   9.1   1   4      0.48        66    3.5   0.1   355   446    11   105     2   110 0.73 -
SOLCI007500900       -            577 EOG093605VA          -            583  3.9e-111  374.1   9.1   2   4   6.1e-24   8.4e-22   79.1   1.0   180   324    60   214    43   218 0.87 -
SOLCI007500900       -            577 EOG093605VA          -            583  3.9e-111  374.1   9.1   3   4   3.6e-12     5e-10   40.2   0.0   145   201   220   276   214   279 0.94 -
SOLCI007500900       -            577 EOG093605VA          -            583  3.9e-111  374.1   9.1   4   4   3.3e-83   4.5e-81  274.8   0.6   263   571   246   558   246   570 0.96 -
SOLCI006110800       -            484 EOG093605VA          -            583    6e-111  373.5   0.1   1   3   2.3e-17   3.2e-15   57.4   0.0   278   433    34   196    18   197 0.90 -
SOLCI006110800       -            484 EOG093605VA          -            583    6e-111  373.5   0.1   2   3   9.2e-16   1.3e-13   52.1   0.1   143   215   158   230   156   230 0.97 -
SOLCI006110800       -            484 EOG093605VA          -            583    6e-111  373.5   0.1   3   3   1.3e-83   1.8e-81  276.2   0.0   303   580   195   481   192   484 0.93 -
SOLCI000005400       -            477 EOG093605VA          -            583  1.9e-110  371.8   3.3   1   2     2e-06   0.00028   21.3   0.1   357   457    39   143    30   161 0.76 -
SOLCI000005400       -            477 EOG093605VA          -            583  1.9e-110  371.8   3.3   2   2  2.8e-106  3.9e-104  351.0   1.3   271   573   156   461   142   473 0.93 -
SOLCI003386000       -            719 EOG093605VA          -            583  2.4e-110  371.5  12.2   1   4   3.4e-13   4.7e-11   43.6   0.4   354   454    18   123     6   135 0.83 -
SOLCI003386000       -            719 EOG093605VA          -            583  2.4e-110  371.5  12.2   2   4   1.2e-24   1.7e-22   81.4   0.0   281   452   147   324   132   330 0.89 -
SOLCI003386000       -            719 EOG093605VA          -            583  2.4e-110  371.5  12.2   3   4   2.9e-16   4.1e-14   53.7   0.0   302   424   269   395   267   398 0.92 -
SOLCI003386000       -            719 EOG093605VA          -            583  2.4e-110  371.5  12.2   4   4   3.8e-67   5.3e-65  221.8   2.6   284   572   353   646   331   659 0.93 -
SOLCI006585300       -            584 EOG093605VA          -            583  3.2e-110  371.1   1.6   1   2   1.4e-27   1.9e-25   91.2   0.1   221   418    19   225    10   227 0.91 -
SOLCI006585300       -            584 EOG093605VA          -            583  3.2e-110  371.1   1.6   2   2   9.3e-87   1.3e-84  286.5   0.4   280   572   216   517   210   528 0.94 -
SOLCI001781600       -            651 EOG093605VA          -            583  4.3e-110  370.7   0.0   1   2     4e-05    0.0056   17.0   0.0   351   452    46   151    36   163 0.86 -
SOLCI001781600       -            651 EOG093605VA          -            583  4.3e-110  370.7   0.0   2   2  4.6e-109  6.4e-107  360.2   0.0   180   574    98   509    89   517 0.94 -
SOLCI003893100       -            755 EOG093605VA          -            583  5.9e-110  370.2  10.0   1   3   0.00088      0.12   12.5   0.1   220   394    68   116    48   119 0.55 -
SOLCI003893100       -            755 EOG093605VA          -            583  5.9e-110  370.2  10.0   2   3   2.4e-34   3.3e-32  113.4   1.1   290   463   110   288   107   296 0.93 -
SOLCI003893100       -            755 EOG093605VA          -            583  5.9e-110  370.2  10.0   3   3   2.4e-76   3.4e-74  252.1   1.2   271   575   293   613   289   619 0.92 -
SOLCI003135400       -            590 EOG093605VA          -            583  8.6e-109  366.4  11.2   1   3    0.0044       0.6   10.2   0.1     5    40    16    50    10    53 0.88 -
SOLCI003135400       -            590 EOG093605VA          -            583  8.6e-109  366.4  11.2   2   3   4.6e-25   6.3e-23   82.8   1.0   296   464    53   223    50   234 0.91 -
SOLCI003135400       -            590 EOG093605VA          -            583  8.6e-109  366.4  11.2   3   3   2.6e-84   3.6e-82  278.4   0.8   285   572   241   534   222   547 0.94 -
SOLCI000591500       -            508 EOG093605VA          -            583    1e-108  366.1   0.1   1   2     0.001      0.14   12.3   0.0   362   453     3    92     1    93 0.77 -
SOLCI000591500       -            508 EOG093605VA          -            583    1e-108  366.1   0.1   2   2  3.5e-107  4.9e-105  354.0   0.0   224   580    88   454    81   459 0.94 -
SOLCI002282800       -            559 EOG093605VA          -            583  1.6e-108  365.5   4.2   1   3   1.3e-12   1.8e-10   41.7   0.0   273   395    40   165    13   168 0.88 -
SOLCI002282800       -            559 EOG093605VA          -            583  1.6e-108  365.5   4.2   2   3   2.9e-22   4.1e-20   73.5   0.2   145   216   167   238   164   241 0.96 -
SOLCI002282800       -            559 EOG093605VA          -            583  1.6e-108  365.5   4.2   3   3   1.2e-80   1.7e-78  266.3   0.4   301   574   200   479   200   490 0.94 -
SOLCI003417500       -            751 EOG093605VA          -            583  3.9e-108  364.2  11.4   1   5   7.4e-06     0.001   19.4   0.3   222   289    46   117    28   118 0.65 -
SOLCI003417500       -            751 EOG093605VA          -            583  3.9e-108  364.2  11.4   2   5   1.9e-09   2.6e-07   31.3   0.0   285   391    82   190    82   192 0.88 -
SOLCI003417500       -            751 EOG093605VA          -            583  3.9e-108  364.2  11.4   3   5     7e-24   9.7e-22   78.9   0.1   280   403   177   303   168   305 0.90 -
SOLCI003417500       -            751 EOG093605VA          -            583  3.9e-108  364.2  11.4   4   5   1.9e-17   2.7e-15   57.6   0.1   297   403   295   404   293   405 0.94 -
SOLCI003417500       -            751 EOG093605VA          -            583  3.9e-108  364.2  11.4   5   5   1.3e-62   1.8e-60  206.8   1.2   296   569   395   675   394   691 0.94 -
SOLCI005192800       -            605 EOG093605VA          -            583  1.4e-107  362.4   1.1   1   3    0.0027      0.37   10.9   0.1   202   269    22    86     5    88 0.71 -
SOLCI005192800       -            605 EOG093605VA          -            583  1.4e-107  362.4   1.1   2   3   8.9e-17   1.2e-14   55.4   0.0   298   395    84   184    81   187 0.93 -
SOLCI005192800       -            605 EOG093605VA          -            583  1.4e-107  362.4   1.1   3   3   5.1e-90     7e-88  297.3   0.1   297   578   184   472   181   476 0.95 -
SOLCI005367200       -            658 EOG093605VA          -            583  4.2e-107  360.8   2.0   1   2   4.6e-34   6.4e-32  112.5   0.0   221   434    56   275    29   279 0.92 -
SOLCI005367200       -            658 EOG093605VA          -            583  4.2e-107  360.8   2.0   2   2   1.5e-77   2.1e-75  256.1   0.6   306   573   245   517   242   527 0.95 -
SOLCI002443800       -            566 EOG093605VA          -            583  5.4e-107  360.4   8.7   1   1  1.1e-108  1.5e-106  359.0   8.7   142   573    47   493    27   505 0.89 -
SOLCI002977100       -            630 EOG093605VA          -            583    9e-107  359.7   0.4   1   1  1.3e-108  1.9e-106  358.6   0.4   168   575    70   491    46   501 0.94 -
SOLCI005243300       -            654 EOG093605VA          -            583  9.8e-107  359.6   6.6   1   3      0.28        39    4.3   0.0   435   468    77   110    68   119 0.60 -
SOLCI005243300       -            654 EOG093605VA          -            583  9.8e-107  359.6   6.6   2   3   1.1e-24   1.6e-22   81.5   2.3   283   421   122   260   108   261 0.91 -
SOLCI005243300       -            654 EOG093605VA          -            583  9.8e-107  359.6   6.6   3   3     2e-87   2.8e-85  288.7   0.1   274   578   211   518   208   525 0.95 -
SOLCI002908200       -            626 EOG093605VA          -            583  1.1e-106  359.4   0.2   1   2     2e-08   2.8e-06   27.9   0.0   360   453    33   128    18   129 0.89 -
SOLCI002908200       -            626 EOG093605VA          -            583  1.1e-106  359.4   0.2   2   2  2.7e-100   3.7e-98  331.2   0.0   225   576   125   488   119   497 0.94 -
SOLCI001076200       -            753 EOG093605VA          -            583  1.4e-106  359.0   5.9   1   3   1.2e-07   1.7e-05   25.3   0.0   296   344    78   129    51   140 0.65 -
SOLCI001076200       -            753 EOG093605VA          -            583  1.4e-106  359.0   5.9   2   3   1.4e-25   1.9e-23   84.5   0.1   285   473   167   361   161   365 0.90 -
SOLCI001076200       -            753 EOG093605VA          -            583  1.4e-106  359.0   5.9   3   3   1.3e-75   1.8e-73  249.7   1.7   156   527   363   745   352   752 0.90 -
SOLCI003466100       -            531 EOG093605VA          -            583  9.1e-106  356.4   0.4   1   1  1.1e-107  1.5e-105  355.7   0.2   224   580   125   492    71   495 0.94 -
SOLCI000669300       -            552 EOG093605VA          -            583  2.6e-105  354.8   0.1   1   1  1.8e-105  2.5e-103  348.3   0.0   145   581    38   502    36   504 0.90 -
SOLCI002364300       -            528 EOG093605VA          -            583  5.6e-105  353.8   1.0   1   2   2.2e-16   3.1e-14   54.1   0.0   297   401     5   112     1   112 0.91 -
SOLCI002364300       -            528 EOG093605VA          -            583  5.6e-105  353.8   1.0   2   2   5.3e-92   7.4e-90  303.8   0.9   296   578   105   392   104   397 0.96 -
SOLCI004828000       -            675 EOG093605VA          -            583  6.6e-105  353.5   4.1   1   3   4.1e-14   5.7e-12   46.6   0.0   283   402    39   161    34   162 0.91 -
SOLCI004828000       -            675 EOG093605VA          -            583  6.6e-105  353.5   4.1   2   3   3.9e-20   5.3e-18   66.6   0.0   295   404   152   264   150   265 0.95 -
SOLCI004828000       -            675 EOG093605VA          -            583  6.6e-105  353.5   4.1   3   3   3.4e-76   4.7e-74  251.7   1.0   294   581   252   545   251   547 0.94 -
SOLCI001866000       -            507 EOG093605VA          -            583  7.5e-105  353.3   0.7   1   1  4.6e-105  6.4e-103  347.0   0.5   191   573    46   445    46   457 0.92 -
SOLCI000357500       -            662 EOG093605VA          -            583  1.2e-104  352.7   6.5   1   4   4.4e-35   6.1e-33  115.9   0.3   273   465    32   229    18   233 0.93 -
SOLCI000357500       -            662 EOG093605VA          -            583  1.2e-104  352.7   6.5   2   4   0.00011     0.015   15.5   0.0    10    39   225   254   224   258 0.95 -
SOLCI000357500       -            662 EOG093605VA          -            583  1.2e-104  352.7   6.5   3   4   1.1e-22   1.6e-20   74.9   0.5   157   310   242   405   240   409 0.92 -
SOLCI000357500       -            662 EOG093605VA          -            583  1.2e-104  352.7   6.5   4   4   2.8e-51   3.9e-49  169.4   0.1   329   571   396   642   393   656 0.94 -
SOLCI005477300       -            449 EOG093605VA          -            583    2e-104  352.0   0.1   1   1  2.9e-105    4e-103  347.6   0.1   233   577    80   434    24   442 0.89 -
SOLCI005997200       -            564 EOG093605VA          -            583  2.4e-104  351.7   3.9   1   3   4.2e-24   5.8e-22   79.6   0.3   173   323    62   222    47   223 0.90 -
SOLCI005997200       -            564 EOG093605VA          -            583  2.4e-104  351.7   3.9   2   3   5.4e-11   7.5e-09   36.3   0.0    50    95   212   257   211   260 0.81 -
SOLCI005997200       -            564 EOG093605VA          -            583  2.4e-104  351.7   3.9   3   3   6.5e-74     9e-72  244.1   0.2   296   574   257   541   254   551 0.95 -
SOLCI004518700       -            597 EOG093605VA          -            583  3.8e-104  351.0   0.5   1   5       4.1   5.7e+02    0.4   0.0    49    93    20    66     2    68 0.70 -
SOLCI004518700       -            597 EOG093605VA          -            583  3.8e-104  351.0   0.5   2   5    0.0071      0.99    9.5   0.0     7    40    68   100    63   105 0.89 -
SOLCI004518700       -            597 EOG093605VA          -            583  3.8e-104  351.0   0.5   3   5   1.6e-21   2.2e-19   71.1   0.0   296   402   104   213    92   213 0.90 -
SOLCI004518700       -            597 EOG093605VA          -            583  3.8e-104  351.0   0.5   4   5     2e-16   2.8e-14   54.3   0.0   299   402   208   315   203   315 0.92 -
SOLCI004518700       -            597 EOG093605VA          -            583  3.8e-104  351.0   0.5   5   5   5.5e-66   7.6e-64  217.9   0.5   296   580   307   592   306   595 0.93 -
SOLCI000091600       -            538 EOG093605VA          -            583  3.9e-104  351.0   0.2   1   1  4.1e-106  5.6e-104  350.5   0.2   167   574    55   482    29   494 0.92 -
SOLCI003109000       -            456 EOG093605VA          -            583    8e-104  350.0   1.2   1   2   1.5e-18   2.1e-16   61.3   0.0   313   437    72   199    50   201 0.94 -
SOLCI003109000       -            456 EOG093605VA          -            583    8e-104  350.0   1.2   2   2   2.5e-89   3.4e-87  295.0   0.8   298   576   158   443   158   450 0.94 -
SOLCI000794400       -            632 EOG093605VA          -            583  1.7e-103  348.9   4.5   1   2   0.00017     0.023   14.9   0.1   224   268    19    68    15    70 0.86 -
SOLCI000794400       -            632 EOG093605VA          -            583  1.7e-103  348.9   4.5   2   2  4.6e-104  6.4e-102  343.7   1.1   155   579    47   491    44   495 0.91 -
SOLCI003658300       -            765 EOG093605VA          -            583  4.2e-103  347.6   1.3   1   4   3.5e-05    0.0048   17.2   0.0   327   456    15   151     8   159 0.80 -
SOLCI003658300       -            765 EOG093605VA          -            583  4.2e-103  347.6   1.3   2   4     0.018       2.5    8.2   0.0     4    48   150   193   148   216 0.76 -
SOLCI003658300       -            765 EOG093605VA          -            583  4.2e-103  347.6   1.3   3   4   3.2e-24   4.4e-22   80.0   0.0   297   421   243   370   216   373 0.91 -
SOLCI003658300       -            765 EOG093605VA          -            583  4.2e-103  347.6   1.3   4   4   3.5e-78   4.8e-76  258.2   0.8   298   574   345   625   344   635 0.95 -
SOLCI003575300       -            729 EOG093605VA          -            583  5.7e-103  347.1  15.9   1   2   1.5e-07   2.1e-05   25.0   0.2   359   438    63   145    56   166 0.90 -
SOLCI003575300       -            729 EOG093605VA          -            583  5.7e-103  347.1  15.9   2   2   6.3e-97   8.7e-95  320.1  10.7   118   572   171   657   171   670 0.90 -
SOLCI004420700       -            667 EOG093605VA          -            583  7.6e-102  343.4   4.6   1   3   9.5e-16   1.3e-13   52.0   0.1   274   394    79   203    72   205 0.92 -
SOLCI004420700       -            667 EOG093605VA          -            583  7.6e-102  343.4   4.6   2   3   3.1e-27   4.2e-25   90.0   0.5   277   409   184   319   171   335 0.89 -
SOLCI004420700       -            667 EOG093605VA          -            583  7.6e-102  343.4   4.6   3   3   2.2e-65   3.1e-63  215.9   0.1   304   572   312   585   311   598 0.93 -
SOLCI001442100       -            653 EOG093605VA          -            583  2.3e-101  341.8   0.0   1   3   0.00034     0.048   13.9   0.0   354   398    90   134    65   134 0.84 -
SOLCI001442100       -            653 EOG093605VA          -            583  2.3e-101  341.8   0.0   2   3   8.5e-21   1.2e-18   68.7   0.0   297   395   131   232   129   234 0.93 -
SOLCI001442100       -            653 EOG093605VA          -            583  2.3e-101  341.8   0.0   3   3   9.1e-79   1.3e-76  260.1   0.0   296   572   231   511   230   524 0.96 -
SOLCI006161400       -            527 EOG093605VA          -            583  5.8e-101  340.5   5.2   1   3   9.2e-09   1.3e-06   29.0   0.0   347   432    32   117    26   125 0.90 -
SOLCI006161400       -            527 EOG093605VA          -            583  5.8e-101  340.5   5.2   2   3   5.7e-15   7.9e-13   49.5   0.0   291   410    74   200    70   202 0.88 -
SOLCI006161400       -            527 EOG093605VA          -            583  5.8e-101  340.5   5.2   3   3   2.5e-84   3.4e-82  278.5   1.0   230   576   146   503   133   510 0.94 -
SOLCI007478000       -            589 EOG093605VA          -            583  1.3e-100  339.3   2.1   1   2   3.2e-32   4.5e-30  106.4   0.1   195   406     1   227     1   236 0.89 -
SOLCI007478000       -            589 EOG093605VA          -            583  1.3e-100  339.3   2.1   2   2   1.6e-69   2.2e-67  229.6   0.3   274   577   224   533   216   541 0.93 -
SOLCI004636700       -            698 EOG093605VA          -            583  1.6e-100  339.0   0.3   1   3   2.6e-23   3.6e-21   77.0   0.0   288   446   105   266    98   272 0.92 -
SOLCI004636700       -            698 EOG093605VA          -            583  1.6e-100  339.0   0.3   2   3     2e-37   2.8e-35  123.6   0.2   177   405   218   458   218   461 0.91 -
SOLCI004636700       -            698 EOG093605VA          -            583  1.6e-100  339.0   0.3   3   3   6.8e-46   9.4e-44  151.6   0.0   298   538   449   694   447   698 0.94 -
SOLCI001670900       -            653 EOG093605VA          -            583  4.7e-100  337.5   0.9   1   2   6.4e-16   8.8e-14   52.6   0.0   342   498    77   233    54   235 0.88 -
SOLCI001670900       -            653 EOG093605VA          -            583  4.7e-100  337.5   0.9   2   2   2.1e-88   2.9e-86  292.0   0.2   271   581   204   519   197   523 0.96 -
SOLCI005818800       -            585 EOG093605VA          -            583  8.6e-100  336.6   0.1   1   2   1.5e-12     2e-10   41.5   0.0   175   269    63   166    52   168 0.90 -
SOLCI005818800       -            585 EOG093605VA          -            583  8.6e-100  336.6   0.1   2   2   3.3e-89   4.6e-87  294.6   0.0   298   572   164   443   160   456 0.95 -
SOLCI004636900       -            632 EOG093605VA          -            583   1.3e-99  336.0   5.3   1   3   4.5e-34   6.2e-32  112.6   0.2   235   437    30   233    19   234 0.91 -
SOLCI004636900       -            632 EOG093605VA          -            583   1.3e-99  336.0   5.3   2   3   3.2e-19   4.5e-17   63.5   1.4   295   433   189   330   187   330 0.96 -
SOLCI004636900       -            632 EOG093605VA          -            583   1.3e-99  336.0   5.3   3   3   1.9e-53   2.7e-51  176.5   0.0   311   573   306   572   302   583 0.94 -
SOLCI001668200       -            599 EOG093605VA          -            583   1.4e-99  336.0   7.1   1   4   7.7e-05     0.011   16.0   0.0   310   389    61   141    55   145 0.67 -
SOLCI001668200       -            599 EOG093605VA          -            583   1.4e-99  336.0   7.1   2   4   6.3e-30   8.8e-28   98.9   0.1   297   437   146   289   142   292 0.95 -
SOLCI001668200       -            599 EOG093605VA          -            583   1.4e-99  336.0   7.1   3   4   6.4e-10   8.9e-08   32.8   0.0   180   266   253   348   251   350 0.84 -
SOLCI001668200       -            599 EOG093605VA          -            583   1.4e-99  336.0   7.1   4   4     1e-64   1.4e-62  213.8   0.5   297   542   348   599   346   599 0.96 -
SOLCI006245500       -            603 EOG093605VA          -            583   2.1e-99  335.3   8.5   1   5       3.9   5.4e+02    0.5   0.0   415   457    21    65     5    68 0.84 -
SOLCI006245500       -            603 EOG093605VA          -            583   2.1e-99  335.3   8.5   2   5    0.0012      0.17   12.1   0.6    10    41    67    97    53   102 0.81 -
SOLCI006245500       -            603 EOG093605VA          -            583   2.1e-99  335.3   8.5   3   5   5.7e-16   7.9e-14   52.8   0.0   299   404   102   212    99   214 0.90 -
SOLCI006245500       -            603 EOG093605VA          -            583   2.1e-99  335.3   8.5   4   5   1.1e-14   1.5e-12   48.5   0.0   302   395   208   301   203   306 0.91 -
SOLCI006245500       -            603 EOG093605VA          -            583   2.1e-99  335.3   8.5   5   5   6.3e-69   8.8e-67  227.6   0.2   297   579   302   590   299   596 0.95 -
SOLCI002661500       -            536 EOG093605VA          -            583   2.9e-99  334.9   0.2   1   4   0.00048     0.067   13.4   0.1   236   269     6    42     1    43 0.82 -
SOLCI002661500       -            536 EOG093605VA          -            583   2.9e-99  334.9   0.2   2   4   1.9e-16   2.6e-14   54.4   0.0   295   396    37   141    35   143 0.93 -
SOLCI002661500       -            536 EOG093605VA          -            583   2.9e-99  334.9   0.2   3   4   6.9e-19   9.5e-17   62.4   0.1   298   393   141   239   139   245 0.93 -
SOLCI002661500       -            536 EOG093605VA          -            583   2.9e-99  334.9   0.2   4   4   5.1e-62     7e-60  204.8   0.0   298   571   243   522   241   534 0.95 -
SOLCI003387500       -            695 EOG093605VA          -            583   3.1e-99  334.8   0.1   1   3   1.6e-09   2.2e-07   31.5   0.0   164   265    94   204    67   207 0.56 -
SOLCI003387500       -            695 EOG093605VA          -            583   3.1e-99  334.8   0.1   2   3   1.2e-13   1.7e-11   45.1   0.0   285   357   193   268   193   278 0.91 -
SOLCI003387500       -            695 EOG093605VA          -            583   3.1e-99  334.8   0.1   3   3   1.4e-78     2e-76  259.5   0.0   301   579   277   563   269   566 0.95 -
SOLCI005755800       -            441 EOG093605VA          -            583     5e-99  334.1   0.2   1   2   1.6e-23   2.2e-21   77.7   0.3   100   216    59   181    30   182 0.86 -
SOLCI005755800       -            441 EOG093605VA          -            583     5e-99  334.1   0.2   2   2   2.1e-79   2.9e-77  262.3   0.0   295   575   137   426   135   436 0.92 -
SOLCI006180800       -            554 EOG093605VA          -            583   9.2e-99  333.2   2.6   1   2   2.9e-16   4.1e-14   53.7   0.1   270   424    61   225    47   227 0.86 -
SOLCI006180800       -            554 EOG093605VA          -            583   9.2e-99  333.2   2.6   2   2   2.3e-85   3.2e-83  281.9   0.3   292   577   222   516   220   522 0.93 -
SOLCI005428400       -            643 EOG093605VA          -            583   1.3e-98  332.8   0.1   1   3     0.034       4.7    7.3   0.0   407   446    33    74    17    82 0.79 -
SOLCI005428400       -            643 EOG093605VA          -            583   1.3e-98  332.8   0.1   2   3   1.2e-13   1.6e-11   45.1   0.0   192   321    39   178    31   195 0.69 -
SOLCI005428400       -            643 EOG093605VA          -            583   1.3e-98  332.8   0.1   3   3   6.8e-86   9.4e-84  283.7   0.1   269   576   196   508   192   516 0.95 -
SOLCI000288900       -            605 EOG093605VA          -            583   1.8e-98  332.3   3.6   1   2   3.6e-24     5e-22   79.9   0.0   172   309    79   225    66   229 0.91 -
SOLCI000288900       -            605 EOG093605VA          -            583   1.8e-98  332.3   3.6   2   2   3.7e-77   5.2e-75  254.8   0.7   328   572   216   463   214   472 0.96 -
SOLCI006293100       -            584 EOG093605VA          -            583   4.1e-98  331.1   0.0   1   3   3.2e-14   4.4e-12   47.0   0.0   282   356    73   150    47   166 0.80 -
SOLCI006293100       -            584 EOG093605VA          -            583   4.1e-98  331.1   0.0   2   3   4.4e-13   6.1e-11   43.2   0.0   274   372   168   268   155   273 0.90 -
SOLCI006293100       -            584 EOG093605VA          -            583   4.1e-98  331.1   0.0   3   3     6e-72   8.3e-70  237.6   0.0   278   573   272   572   267   582 0.94 -
SOLCI004716000       -            622 EOG093605VA          -            583   4.8e-98  330.9  11.9   1   3    0.0006     0.084   13.1   0.1   225   269    55   102    44   102 0.79 -
SOLCI004716000       -            622 EOG093605VA          -            583   4.8e-98  330.9  11.9   2   3     5e-24   6.9e-22   79.4   0.2   275   402    77   207    74   207 0.95 -
SOLCI004716000       -            622 EOG093605VA          -            583   4.8e-98  330.9  11.9   3   3     8e-79   1.1e-76  260.3   2.5   296   572   199   480   198   493 0.96 -
SOLCI007161600       -            555 EOG093605VA          -            583   7.6e-98  330.2   0.8   1   1  8.8e-100   1.2e-97  329.5   0.8   223   581    57   422    48   425 0.92 -
SOLCI003806100       -            707 EOG093605VA          -            583     1e-97  329.8   5.2   1   3   8.1e-17   1.1e-14   55.6   0.1   282   393    68   182    49   187 0.90 -
SOLCI003806100       -            707 EOG093605VA          -            583     1e-97  329.8   5.2   2   3   2.7e-13   3.7e-11   44.0   0.1   300   402   187   291   183   291 0.91 -
SOLCI003806100       -            707 EOG093605VA          -            583     1e-97  329.8   5.2   3   3   2.3e-71   3.2e-69  235.7   0.1   295   576   282   569   278   578 0.94 -
SOLCI001074300       -            601 EOG093605VA          -            583   2.3e-97  328.6   5.7   1   4   2.2e-13     3e-11   44.3   0.3   346   454    44   156    30   163 0.87 -
SOLCI001074300       -            601 EOG093605VA          -            583   2.3e-97  328.6   5.7   2   4      0.27        38    4.3   0.0   237   269   165   200   158   201 0.89 -
SOLCI001074300       -            601 EOG093605VA          -            583   2.3e-97  328.6   5.7   3   4   1.4e-16   1.9e-14   54.8   0.0   294   398   194   301   186   301 0.93 -
SOLCI001074300       -            601 EOG093605VA          -            583   2.3e-97  328.6   5.7   4   4   1.1e-70   1.6e-68  233.4   0.3   293   570   294   576   294   590 0.94 -
SOLCI002635400       -            608 EOG093605VA          -            583   5.6e-97  327.3   8.1   1   4      0.12        16    5.5   0.0   200   265    30   101    19   104 0.65 -
SOLCI002635400       -            608 EOG093605VA          -            583   5.6e-97  327.3   8.1   2   4   1.5e-26     2e-24   87.8   0.1   295   425   100   233    91   233 0.94 -
SOLCI002635400       -            608 EOG093605VA          -            583   5.6e-97  327.3   8.1   3   4   6.8e-15   9.5e-13   49.2   0.0   297   405   203   317   203   318 0.88 -
SOLCI002635400       -            608 EOG093605VA          -            583   5.6e-97  327.3   8.1   4   4   5.6e-63   7.7e-61  208.0   3.0   298   577   308   593   306   599 0.95 -
SOLCI002952600       -            627 EOG093605VA          -            583   6.2e-97  327.2   2.1   1   4   4.9e-05    0.0068   16.7   0.0   359   457    41   144    22   151 0.78 -
SOLCI002952600       -            627 EOG093605VA          -            583   6.2e-97  327.2   2.1   2   4       1.7   2.3e+02    1.7   0.0    12    42   150   179   144   182 0.88 -
SOLCI002952600       -            627 EOG093605VA          -            583   6.2e-97  327.2   2.1   3   4   1.1e-24   1.6e-22   81.5   0.0   285   424   169   320   166   323 0.85 -
SOLCI002952600       -            627 EOG093605VA          -            583   6.2e-97  327.2   2.1   4   4   1.1e-73   1.5e-71  243.3   0.6   284   573   274   577   260   589 0.90 -
SOLCI006210600       -            498 EOG093605VA          -            583   2.8e-96  325.0   0.1   1   2   1.1e-16   1.5e-14   55.2   0.0   297   419    28   153    20   154 0.92 -
SOLCI006210600       -            498 EOG093605VA          -            583   2.8e-96  325.0   0.1   2   2   1.4e-83     2e-81  276.0   0.0   237   577    97   445    94   453 0.95 -
SOLCI000257300       -            607 EOG093605VA          -            583   3.9e-96  324.6   0.1   1   2   6.9e-08   9.6e-06   26.1   0.0   307   393    92   182    41   187 0.87 -
SOLCI000257300       -            607 EOG093605VA          -            583   3.9e-96  324.6   0.1   2   2   6.3e-90   8.7e-88  297.0   0.0   297   574   185   467   182   478 0.96 -
SOLCI004937200       -            610 EOG093605VA          -            583   5.9e-96  324.0   1.0   1   3     0.024       3.3    7.8   0.0     9    40    20    51     6    55 0.70 -
SOLCI004937200       -            610 EOG093605VA          -            583   5.9e-96  324.0   1.0   2   3   2.1e-22   2.9e-20   74.0   0.1   285   421    43   182    38   185 0.92 -
SOLCI004937200       -            610 EOG093605VA          -            583   5.9e-96  324.0   1.0   3   3   8.8e-75   1.2e-72  247.0   0.3   282   580   172   479   167   481 0.93 -
SOLCI001655700       -            472 EOG093605VA          -            583     5e-95  320.9   0.2   1   3     0.024       3.3    7.8   0.0   225   267    17    62    13    64 0.73 -
SOLCI001655700       -            472 EOG093605VA          -            583     5e-95  320.9   0.2   2   3   3.6e-24     5e-22   79.9   0.0   285   398    49   165    38   165 0.93 -
SOLCI001655700       -            472 EOG093605VA          -            583     5e-95  320.9   0.2   3   3   4.3e-73     6e-71  241.4   0.0   295   580   160   452   159   455 0.95 -
SOLCI005795600       -            687 EOG093605VA          -            583   1.3e-94  319.5   0.1   1   3   1.3e-07   1.8e-05   25.2   0.0   358   452    20   119    10   125 0.82 -
SOLCI005795600       -            687 EOG093605VA          -            583   1.3e-94  319.5   0.1   2   3   3.9e-16   5.4e-14   53.3   0.0   310   490    73   258    70   259 0.83 -
SOLCI005795600       -            687 EOG093605VA          -            583   1.3e-94  319.5   0.1   3   3   4.8e-76   6.7e-74  251.1   0.1   303   572   269   545   265   556 0.94 -
SOLCI002836800       -            596 EOG093605VA          -            583   2.2e-94  318.8   4.6   1   4     0.054       7.5    6.6   0.1   229   310    38   120    31   123 0.52 -
SOLCI002836800       -            596 EOG093605VA          -            583   2.2e-94  318.8   4.6   2   4   5.7e-08   7.9e-06   26.4   0.2   175   270    77   181    72   182 0.81 -
SOLCI002836800       -            596 EOG093605VA          -            583   2.2e-94  318.8   4.6   3   4   2.4e-13   3.4e-11   44.1   0.0   298   396   178   279   176   281 0.89 -
SOLCI002836800       -            596 EOG093605VA          -            583   2.2e-94  318.8   4.6   4   4   2.5e-75   3.4e-73  248.8   0.0   297   561   278   547   276   569 0.93 -
SOLCI002625600       -            591 EOG093605VA          -            583   2.5e-94  318.6   0.2   1   2    0.0012      0.17   12.1   0.0   310   398    82   173    51   175 0.83 -
SOLCI002625600       -            591 EOG093605VA          -            583   2.5e-94  318.6   0.2   2   2     1e-92   1.4e-90  306.2   0.0   298   572   171   450   169   463 0.96 -
SOLCI007384300       -            560 EOG093605VA          -            583     7e-94  317.1   4.8   1   3   2.8e-12   3.9e-10   40.6   0.1   360   470    60   172    54   180 0.85 -
SOLCI007384300       -            560 EOG093605VA          -            583     7e-94  317.1   4.8   2   3   1.6e-11   2.3e-09   38.1   0.0   360   445   162   249   158   250 0.69 -
SOLCI007384300       -            560 EOG093605VA          -            583     7e-94  317.1   4.8   3   3   1.6e-73   2.2e-71  242.8   0.3   283   573   249   548   248   558 0.95 -
SOLCI000643300       -            605 EOG093605VA          -            583   1.7e-93  315.8   0.0   1   2     1e-12   1.4e-10   42.1   0.0   296   407    80   194    45   197 0.89 -
SOLCI000643300       -            605 EOG093605VA          -            583   1.7e-93  315.8   0.0   2   2   1.6e-84   2.2e-82  279.2   0.0   286   580   171   473   171   476 0.94 -
SOLCI004901500       -            466 EOG093605VA          -            583   3.1e-93  315.0   0.0   1   1   2.7e-95   3.8e-93  314.7   0.0   224   574    92   455    44   464 0.94 -
SOLCI005437800       -            530 EOG093605VA          -            583   3.6e-93  314.8   1.3   1   1   3.9e-95   5.5e-93  314.2   1.3   179   575    60   475    57   485 0.93 -
SOLCI006898400       -            451 EOG093605VA          -            583   3.4e-92  311.5   0.0   1   1   3.8e-94   5.3e-92  310.9   0.0   240   574    53   405     4   414 0.93 -
SOLCI000401400       -            603 EOG093605VA          -            583   2.9e-91  308.5   0.2   1   2   5.5e-12   7.7e-10   39.6   0.0   175   268    76   178    65   179 0.86 -
SOLCI000401400       -            603 EOG093605VA          -            583   2.9e-91  308.5   0.2   2   2   1.9e-81   2.6e-79  269.0   0.3   297   572   176   460   174   472 0.92 -
SOLCI005434400       -            615 EOG093605VA          -            583   3.2e-91  308.3   0.8   1   4     1e-15   1.4e-13   52.0   0.1   327   454    16   145     8   147 0.91 -
SOLCI005434400       -            615 EOG093605VA          -            583   3.2e-91  308.3   0.8   2   4      0.21        29    4.7   0.0     8    40   147   178   145   183 0.90 -
SOLCI005434400       -            615 EOG093605VA          -            583   3.2e-91  308.3   0.8   3   4   6.8e-22   9.4e-20   72.3   0.1   300   437   185   325   180   327 0.92 -
SOLCI005434400       -            615 EOG093605VA          -            583   3.2e-91  308.3   0.8   4   4   4.9e-57   6.8e-55  188.4   0.0   279   581   296   611   291   613 0.90 -
SOLCI002338600       -            706 EOG093605VA          -            583   1.4e-90  306.3   0.9   1   3   3.2e-22   4.5e-20   73.4   0.1   275   437    59   225    45   226 0.92 -
SOLCI002338600       -            706 EOG093605VA          -            583   1.4e-90  306.3   0.9   2   3   1.8e-10   2.5e-08   34.6   0.0   324   403   213   292   201   294 0.92 -
SOLCI002338600       -            706 EOG093605VA          -            583   1.4e-90  306.3   0.9   3   3   5.8e-64   8.1e-62  211.3   0.0   299   575   286   567   283   575 0.95 -
SOLCI004636500       -            458 EOG093605VA          -            583   1.9e-90  305.8  12.4   1   3    0.0023      0.32   11.1   1.0   221   314    10   103     4   108 0.67 -
SOLCI004636500       -            458 EOG093605VA          -            583   1.9e-90  305.8  12.4   2   3   2.9e-09     4e-07   30.6   0.4   207   269    88   159    87   161 0.80 -
SOLCI004636500       -            458 EOG093605VA          -            583   1.9e-90  305.8  12.4   3   3   1.6e-83   2.2e-81  275.9   0.7   296   580   155   447   154   452 0.95 -
SOLCI002776600       -            596 EOG093605VA          -            583   2.5e-90  305.4   0.2   1   3      0.14        20    5.2   0.0   350   391    29    70     7    78 0.68 -
SOLCI002776600       -            596 EOG093605VA          -            583   2.5e-90  305.4   0.2   2   3   4.4e-11   6.2e-09   36.6   0.0   302   398    79   178    75   178 0.94 -
SOLCI002776600       -            596 EOG093605VA          -            583   2.5e-90  305.4   0.2   3   3   6.3e-80   8.7e-78  264.0   0.0   296   573   174   455   173   467 0.95 -
SOLCI000673300       -            704 EOG093605VA          -            583   2.9e-90  305.2   0.3   1   2   1.7e-27   2.3e-25   90.9   0.1   284   433   169   321   165   321 0.93 -
SOLCI000673300       -            704 EOG093605VA          -            583   2.9e-90  305.2   0.3   2   2   6.1e-67   8.4e-65  221.1   0.0   297   573   283   564   283   572 0.96 -
SOLCI006582300       -            682 EOG093605VA          -            583   1.2e-89  303.1   8.4   1   4   6.6e-28   9.1e-26   92.2   0.1   272   457    58   249    27   252 0.86 -
SOLCI006582300       -            682 EOG093605VA          -            583   1.2e-89  303.1   8.4   2   4     0.056       7.8    6.6   0.2     5    40   248   282   246   289 0.87 -
SOLCI006582300       -            682 EOG093605VA          -            583   1.2e-89  303.1   8.4   3   4   2.4e-23   3.3e-21   77.2   0.6   299   436   288   428   284   432 0.94 -
SOLCI006582300       -            682 EOG093605VA          -            583   1.2e-89  303.1   8.4   4   4   1.1e-46   1.5e-44  154.3   0.3   298   576   388   669   387   676 0.91 -
SOLCI003556900       -            534 EOG093605VA          -            583   2.3e-89  302.2   0.1   1   1   2.8e-91   3.9e-89  301.5   0.1   172   578    79   518    65   521 0.91 -
SOLCI003934000       -            602 EOG093605VA          -            583   5.3e-89  301.0   0.6   1   2    0.0012      0.16   12.1   0.1   370   454    33   123    13   125 0.77 -
SOLCI003934000       -            602 EOG093605VA          -            583   5.3e-89  301.0   0.6   2   2   1.6e-89   2.2e-87  295.7   0.1   173   578    57   469    45   473 0.91 -
SOLCI002438100       -            614 EOG093605VA          -            583   6.6e-89  300.7  13.6   1   4   2.8e-06   0.00038   20.8   0.1     5    40   106   140    96   143 0.89 -
SOLCI002438100       -            614 EOG093605VA          -            583   6.6e-89  300.7  13.6   2   4     5e-29   6.9e-27   95.9   0.9   286   419   133   269   133   271 0.95 -
SOLCI002438100       -            614 EOG093605VA          -            583   6.6e-89  300.7  13.6   3   4   1.2e-06   0.00017   22.0   0.0    48    92   259   303   258   306 0.65 -
SOLCI002438100       -            614 EOG093605VA          -            583   6.6e-89  300.7  13.6   4   4   6.8e-58   9.4e-56  191.2   3.1   275   580   285   597   273   600 0.93 -
SOLCI002665900       -            528 EOG093605VA          -            583   1.6e-88  299.4   0.2   1   1   1.6e-90   2.2e-88  299.0   0.2   175   581    62   490    55   492 0.93 -
SOLCI006982000       -            615 EOG093605VA          -            583   2.4e-88  298.9  15.6   1   3   3.3e-14   4.6e-12   46.9   0.4   344   453    61   173    42   177 0.85 -
SOLCI006982000       -            615 EOG093605VA          -            583   2.4e-88  298.9  15.6   2   3   1.6e-11   2.2e-09   38.1   2.7     7   145   177   316   174   319 0.73 -
SOLCI006982000       -            615 EOG093605VA          -            583   2.4e-88  298.9  15.6   3   3   4.3e-65   5.9e-63  215.0   1.9   292   572   317   599   293   606 0.94 -
SOLCI000669400       -            426 EOG093605VA          -            583   3.4e-88  298.3   3.5   1   2   1.3e-06   0.00018   21.9   0.1   207   267    52   115    44   119 0.87 -
SOLCI000669400       -            426 EOG093605VA          -            583   3.4e-88  298.3   3.5   2   2   5.5e-84   7.6e-82  277.4   0.9   297   581   114   418   111   420 0.91 -
SOLCI003281000       -            483 EOG093605VA          -            583     1e-87  296.8   1.3   1   2   1.6e-05    0.0023   18.2   0.0   225   269    17    64     9    67 0.89 -
SOLCI003281000       -            483 EOG093605VA          -            583     1e-87  296.8   1.3   2   2   1.4e-84   1.9e-82  279.4   0.6   299   574    63   343    61   354 0.94 -
SOLCI003956600       -            581 EOG093605VA          -            583   1.4e-87  296.3   2.2   1   3     0.053       7.3    6.7   0.0    54   110    38    97     4   101 0.70 -
SOLCI003956600       -            581 EOG093605VA          -            583   1.4e-87  296.3   2.2   2   3   9.7e-06    0.0013   19.0   0.0     3    39   117   152   113   156 0.92 -
SOLCI003956600       -            581 EOG093605VA          -            583   1.4e-87  296.3   2.2   3   3     3e-81   4.2e-79  268.3   0.2   300   573   160   440   156   452 0.94 -
SOLCI006755700       -            646 EOG093605VA          -            583   3.4e-87  295.0   0.1   1   3       5.4   7.4e+02    0.0   0.0   489   531    42    85    35    97 0.71 -
SOLCI006755700       -            646 EOG093605VA          -            583   3.4e-87  295.0   0.1   2   3   4.4e-10     6e-08   33.4   0.0   295   403   117   231   105   231 0.89 -
SOLCI006755700       -            646 EOG093605VA          -            583   3.4e-87  295.0   0.1   3   3   4.4e-79   6.1e-77  261.2   0.0   302   574   228   505   224   516 0.94 -
SOLCI001686500       -            621 EOG093605VA          -            583   4.6e-86  291.3   0.2   1   2   2.4e-08   3.3e-06   27.6   0.0   300   390   100   193    95   197 0.93 -
SOLCI001686500       -            621 EOG093605VA          -            583   4.6e-86  291.3   0.2   2   2   2.9e-79     4e-77  261.8   0.4   295   572   196   479   194   492 0.95 -
SOLCI000302400       -            476 EOG093605VA          -            583   9.7e-86  290.2   0.8   1   2   4.6e-06   0.00064   20.1   0.2   297   397    64   171    14   175 0.76 -
SOLCI000302400       -            476 EOG093605VA          -            583   9.7e-86  290.2   0.8   2   2   7.4e-82     1e-79  270.3   0.0   299   574   171   452   168   463 0.93 -
SOLCI004171700       -            633 EOG093605VA          -            583     1e-85  290.2   1.5   1   4      0.38        52    3.8   0.1   221   264    28    74    13    81 0.82 -
SOLCI004171700       -            633 EOG093605VA          -            583     1e-85  290.2   1.5   2   4     3e-17   4.1e-15   57.0   0.0   302   419    81   201    77   208 0.95 -
SOLCI004171700       -            633 EOG093605VA          -            583     1e-85  290.2   1.5   3   4   3.3e-07   4.5e-05   23.9   0.0   300   393   180   287   177   292 0.76 -
SOLCI004171700       -            633 EOG093605VA          -            583     1e-85  290.2   1.5   4   4   1.2e-67   1.6e-65  223.4   0.2   291   574   283   572   277   583 0.93 -
SOLCI002514300       -            555 EOG093605VA          -            583     3e-85  288.6   6.3   1   3   3.4e-14   4.7e-12   46.9   0.1   294   405    51   165    42   167 0.93 -
SOLCI002514300       -            555 EOG093605VA          -            583     3e-85  288.6   6.3   2   3   1.2e-20   1.6e-18   68.3   0.1   286   403   144   264   141   267 0.94 -
SOLCI002514300       -            555 EOG093605VA          -            583     3e-85  288.6   6.3   3   3   5.8e-58   8.1e-56  191.4   0.7   296   570   255   534   254   547 0.94 -
SOLCI006320100       -            758 EOG093605VA          -            583   3.7e-84  285.0   8.2   1   3   6.7e-11   9.3e-09   36.0   0.3   214   314    89   193    74   199 0.87 -
SOLCI006320100       -            758 EOG093605VA          -            583   3.7e-84  285.0   8.2   2   3   2.9e-19   4.1e-17   63.6   1.9   277   433   223   383   203   383 0.88 -
SOLCI006320100       -            758 EOG093605VA          -            583   3.7e-84  285.0   8.2   3   3     2e-58   2.7e-56  193.0   0.0   314   576   362   629   362   636 0.95 -
SOLCI001933400       -            674 EOG093605VA          -            583   6.2e-84  284.3   3.1   1   5   5.4e-17   7.5e-15   56.2   0.0   327   436    83   194    75   197 0.89 -
SOLCI001933400       -            674 EOG093605VA          -            583   6.2e-84  284.3   3.1   2   5   7.5e-06     0.001   19.4   0.0   326   399   185   258   176   261 0.89 -
SOLCI001933400       -            674 EOG093605VA          -            583   6.2e-84  284.3   3.1   3   5   8.6e-16   1.2e-13   52.2   0.0   298   403   255   364   253   365 0.88 -
SOLCI001933400       -            674 EOG093605VA          -            583   6.2e-84  284.3   3.1   4   5   7.8e-16   1.1e-13   52.3   0.0   300   395   359   457   355   460 0.93 -
SOLCI001933400       -            674 EOG093605VA          -            583   6.2e-84  284.3   3.1   5   5   1.1e-32   1.5e-30  108.0   0.5   300   502   460   667   456   672 0.95 -
SOLCI002934700       -            481 EOG093605VA          -            583     5e-82  278.0   2.7   1   2    0.0043      0.59   10.3   0.3     6    40   101   134    96   136 0.87 -
SOLCI002934700       -            481 EOG093605VA          -            583     5e-82  278.0   2.7   2   2   3.7e-81   5.2e-79  268.0   0.1   297   578   138   426   135   430 0.95 -
SOLCI002658500       -            512 EOG093605VA          -            583     1e-81  276.9   0.1   1   2   2.2e-09   3.1e-07   31.0   0.0   296   398    69   177    49   177 0.85 -
SOLCI002658500       -            512 EOG093605VA          -            583     1e-81  276.9   0.1   2   2     1e-74   1.4e-72  246.8   0.0   297   580   174   471   172   473 0.91 -
SOLCI006221800       -            453 EOG093605VA          -            583   2.1e-81  275.9   5.2   1   2   7.6e-06     0.001   19.4   0.2   297   390    50   143    16   143 0.90 -
SOLCI006221800       -            453 EOG093605VA          -            583   2.1e-81  275.9   5.2   2   2   9.7e-77   1.3e-74  253.4   1.0   296   581   147   438   144   440 0.96 -
SOLCI002318700       -            617 EOG093605VA          -            583   2.8e-81  275.5   0.4   1   4   2.9e-27     4e-25   90.1   0.0   274   436   109   273    92   275 0.92 -
SOLCI002318700       -            617 EOG093605VA          -            583   2.8e-81  275.5   0.4   2   4   1.9e-09   2.7e-07   31.2   0.0   327   398   265   336   262   336 0.97 -
SOLCI002318700       -            617 EOG093605VA          -            583   2.8e-81  275.5   0.4   3   4   9.5e-19   1.3e-16   61.9   0.0   296   398   332   437   331   441 0.92 -
SOLCI002318700       -            617 EOG093605VA          -            583   2.8e-81  275.5   0.4   4   4   5.5e-30   7.6e-28   99.1   0.0   299   454   436   596   433   611 0.90 -
SOLCI004518400       -            428 EOG093605VA          -            583   1.4e-79  269.9   0.3   1   2   5.7e-15   7.9e-13   49.5   0.1   324   450    26   152     8   158 0.87 -
SOLCI004518400       -            428 EOG093605VA          -            583   1.4e-79  269.9   0.3   2   2   2.8e-66   3.9e-64  218.9   0.0   327   580   164   422   149   425 0.93 -
SOLCI000074000       -            467 EOG093605VA          -            583   2.4e-77  262.5   3.0   1   2     0.052       7.2    6.7   0.0   312   355    46    92    28    98 0.85 -
SOLCI000074000       -            467 EOG093605VA          -            583   2.4e-77  262.5   3.0   2   2   1.3e-78   1.8e-76  259.7   2.5   192   571    49   453    46   467 0.90 -
SOLCI004915200       -            542 EOG093605VA          -            583   2.3e-74  252.7   0.0   1   3      0.13        18    5.4   0.0   347   397   103   153    78   154 0.84 -
SOLCI004915200       -            542 EOG093605VA          -            583   2.3e-74  252.7   0.0   2   3   5.6e-21   7.8e-19   69.3   0.0   297   405   151   264   148   265 0.93 -
SOLCI004915200       -            542 EOG093605VA          -            583   2.3e-74  252.7   0.0   3   3   5.7e-56   7.8e-54  184.9   0.1   298   569   255   526   253   534 0.92 -
SOLCI002323000       -            564 EOG093605VA          -            583   4.9e-70  238.4   0.6   1   2     1e-09   1.5e-07   32.1   0.0   277   368    19   112     7   118 0.89 -
SOLCI002323000       -            564 EOG093605VA          -            583   4.9e-70  238.4   0.6   2   2   4.8e-62   6.6e-60  204.9   0.4   272   577   114   425   109   431 0.94 -
SOLCI006353400       -            401 EOG093605VA          -            583   5.2e-70  238.3   1.0   1   1   4.6e-72   6.3e-70  238.0   1.0   318   579     1   266     1   272 0.94 -
SOLCI007508800       -            478 EOG093605VA          -            583   1.5e-66  226.9   0.8   1   2   1.1e-07   1.6e-05   25.4   0.0   289   405    60   179    50   179 0.88 -
SOLCI007508800       -            478 EOG093605VA          -            583   1.5e-66  226.9   0.8   2   2   5.1e-63     7e-61  208.1   0.2   297   573   169   462   166   474 0.92 -
SOLCI006476700       -           1035 EOG093605VA          -            583     2e-60  206.7   1.1   1   7       3.9   5.5e+02    0.5   0.0   278   311   112   145   100   167 0.72 -
SOLCI006476700       -           1035 EOG093605VA          -            583     2e-60  206.7   1.1   2   7   2.7e-07   3.7e-05   24.1   0.2   386   506   176   301   166   309 0.85 -
SOLCI006476700       -           1035 EOG093605VA          -            583     2e-60  206.7   1.1   3   7   6.6e-19   9.1e-17   62.5   0.0   282   532   310   575   304   580 0.87 -
SOLCI006476700       -           1035 EOG093605VA          -            583     2e-60  206.7   1.1   4   7   1.6e-05    0.0023   18.2   0.0   439   526   585   674   583   675 0.87 -
SOLCI006476700       -           1035 EOG093605VA          -            583     2e-60  206.7   1.1   5   7   1.2e-12   1.6e-10   41.9   0.0   283   405   626   755   616   764 0.87 -
SOLCI006476700       -           1035 EOG093605VA          -            583     2e-60  206.7   1.1   6   7   5.8e-07   8.1e-05   23.0   0.0   158   223   764   832   748   838 0.73 -
SOLCI006476700       -           1035 EOG093605VA          -            583     2e-60  206.7   1.1   7   7   7.9e-11   1.1e-08   35.8   0.0   284   427   836   984   831  1000 0.87 -
SOLCI003829900       -           1169 EOG093605VA          -            583   4.5e-58  198.9   0.0   1   6   4.1e-05    0.0057   16.9   0.0   413   507   252   347   246   360 0.85 -
SOLCI003829900       -           1169 EOG093605VA          -            583   4.5e-58  198.9   0.0   2   6     1e-05    0.0014   18.9   0.0   410   506   354   451   348   456 0.89 -
SOLCI003829900       -           1169 EOG093605VA          -            583   4.5e-58  198.9   0.0   3   6   8.5e-23   1.2e-20   75.3   0.0   282   505   460   695   452   699 0.89 -
SOLCI003829900       -           1169 EOG093605VA          -            583   4.5e-58  198.9   0.0   4   6   7.2e-13     1e-10   42.5   0.0   145   412   722  1019   718  1019 0.81 -
SOLCI003829900       -           1169 EOG093605VA          -            583   4.5e-58  198.9   0.0   5   6     2e-17   2.8e-15   57.6   0.0   274   506   838  1083   832  1088 0.89 -
SOLCI003829900       -           1169 EOG093605VA          -            583   4.5e-58  198.9   0.0   6   6    0.0014      0.19   11.9   0.0   283   348  1093  1165  1086  1167 0.87 -
SOLCI002464900       -            240 EOG093605VA          -            583   6.2e-54  185.2   0.0   1   1     5e-56     7e-54  185.0   0.0   378   565     7   195     1   212 0.92 -
SOLCI006753400       -            911 EOG093605VA          -            583   8.2e-51  174.9   1.1   1   3   7.7e-09   1.1e-06   29.2   0.1   287   436   179   339   171   340 0.80 -
SOLCI006753400       -            911 EOG093605VA          -            583   8.2e-51  174.9   1.1   2   3   4.7e-38   6.5e-36  125.7   0.0    45   507   344   830   341   833 0.85 -
SOLCI006753400       -            911 EOG093605VA          -            583   8.2e-51  174.9   1.1   3   3      0.04       5.5    7.1   0.0    46    86   834   874   831   889 0.87 -
SOLCI001725900       -            891 EOG093605VA          -            583   9.8e-51  174.6   4.2   1   8   1.1e-06   0.00015   22.1   0.0   284   402   149   274   137   283 0.79 -
SOLCI001725900       -            891 EOG093605VA          -            583   9.8e-51  174.6   4.2   2   8      0.25        35    4.4   0.0    47   103   284   344   280   353 0.82 -
SOLCI001725900       -            891 EOG093605VA          -            583   9.8e-51  174.6   4.2   3   8    0.0002     0.028   14.7   0.0   441   505   354   418   345   419 0.70 -
SOLCI001725900       -            891 EOG093605VA          -            583   9.8e-51  174.6   4.2   4   8   2.5e-09   3.4e-07   30.9   0.0   148   216   417   489   412   495 0.89 -
SOLCI001725900       -            891 EOG093605VA          -            583   9.8e-51  174.6   4.2   5   8   2.5e-12   3.5e-10   40.7   0.0   283   408   499   631   491   635 0.90 -
SOLCI001725900       -            891 EOG093605VA          -            583   9.8e-51  174.6   4.2   6   8    0.0017      0.23   11.6   0.1   153   218   632   701   624   704 0.72 -
SOLCI001725900       -            891 EOG093605VA          -            583   9.8e-51  174.6   4.2   7   8   3.2e-08   4.4e-06   27.2   0.1   441   505   705   768   701   772 0.94 -
SOLCI001725900       -            891 EOG093605VA          -            583   9.8e-51  174.6   4.2   8   8   0.00013     0.018   15.3   0.0    47    97   774   828   769   876 0.75 -
SOLCI003803600       -           1035 EOG093605VA          -            583   3.7e-50  172.7   7.1   1   5     0.076        10    6.1   0.0   251   309    57   119    31   126 0.65 -
SOLCI003803600       -           1035 EOG093605VA          -            583   3.7e-50  172.7   7.1   2   5   1.3e-11   1.7e-09   38.4   0.1    37   309   113   391   110   413 0.75 -
SOLCI003803600       -           1035 EOG093605VA          -            583   3.7e-50  172.7   7.1   3   5   1.3e-09   1.7e-07   31.8   0.1   311   412   432   536   399   538 0.92 -
SOLCI003803600       -           1035 EOG093605VA          -            583   3.7e-50  172.7   7.1   4   5     2e-15   2.8e-13   51.0   0.1   312   505   538   738   536   779 0.85 -
SOLCI003803600       -           1035 EOG093605VA          -            583   3.7e-50  172.7   7.1   5   5     1e-13   1.4e-11   45.3   0.0   282   450   783   964   772   971 0.88 -
SOLCI007328400       -           1121 EOG093605VA          -            583   4.9e-48  165.7  10.4   1   6   1.8e-11   2.5e-09   37.9   0.3   381   518   149   294   115   305 0.85 -
SOLCI007328400       -           1121 EOG093605VA          -            583   4.9e-48  165.7  10.4   2   6   3.7e-10   5.2e-08   33.6   0.1   413   508   325   421   294   426 0.85 -
SOLCI007328400       -           1121 EOG093605VA          -            583   4.9e-48  165.7  10.4   3   6   1.6e-06   0.00022   21.6   0.2   149   216   453   524   448   528 0.84 -
SOLCI007328400       -           1121 EOG093605VA          -            583   4.9e-48  165.7  10.4   4   6   2.2e-07     3e-05   24.4   0.1   325   506   548   735   527   739 0.80 -
SOLCI007328400       -           1121 EOG093605VA          -            583   4.9e-48  165.7  10.4   5   6   3.4e-07   4.8e-05   23.8   0.0    48   217   636   806   635   819 0.72 -
SOLCI007328400       -           1121 EOG093605VA          -            583   4.9e-48  165.7  10.4   6   6   5.2e-09   7.2e-07   29.8   0.0   311   536   847  1083   843  1090 0.82 -
SOLCI002522700       -           1014 EOG093605VA          -            583   3.7e-46  159.5   5.4   1   5   0.00013     0.017   15.3   0.0   441   508   176   242   159   257 0.71 -
SOLCI002522700       -           1014 EOG093605VA          -            583   3.7e-46  159.5   5.4   2   5   8.5e-09   1.2e-06   29.1   0.0   314   422   331   441   324   464 0.79 -
SOLCI002522700       -           1014 EOG093605VA          -            583   3.7e-46  159.5   5.4   3   5   0.00073       0.1   12.8   0.1   379   469   503   600   446   601 0.68 -
SOLCI002522700       -           1014 EOG093605VA          -            583   3.7e-46  159.5   5.4   4   5     4e-16   5.6e-14   53.3   0.1   256   407   545   707   544   712 0.84 -
SOLCI002522700       -           1014 EOG093605VA          -            583   3.7e-46  159.5   5.4   5   5     2e-15   2.7e-13   51.0   0.1   158   394   714   971   711   983 0.77 -
SOLCI004247500       -            843 EOG093605VA          -            583   3.3e-45  156.4   2.1   1   9     0.046       6.4    6.8   0.0    29   101   131   203   118   213 0.74 -
SOLCI004247500       -            843 EOG093605VA          -            583   3.3e-45  156.4   2.1   2   9     0.021       2.9    8.0   0.1    48   205   216   268   202   278 0.53 -
SOLCI004247500       -            843 EOG093605VA          -            583   3.3e-45  156.4   2.1   3   9   2.9e-07   4.1e-05   24.0   0.1   154   218   283   347   272   356 0.91 -
SOLCI004247500       -            843 EOG093605VA          -            583   3.3e-45  156.4   2.1   4   9   8.7e-07   0.00012   22.5   0.0   157   218   352   417   349   420 0.86 -
SOLCI004247500       -            843 EOG093605VA          -            583   3.3e-45  156.4   2.1   5   9    0.0053      0.74   10.0   0.0   158   215   423   484   417   488 0.52 -
SOLCI004247500       -            843 EOG093605VA          -            583   3.3e-45  156.4   2.1   6   9   0.00011     0.016   15.5   0.0   156   215   492   555   484   561 0.84 -
SOLCI004247500       -            843 EOG093605VA          -            583   3.3e-45  156.4   2.1   7   9   2.9e-07   4.1e-05   24.0   0.0   281   370   564   660   559   668 0.83 -
SOLCI004247500       -            843 EOG093605VA          -            583   3.3e-45  156.4   2.1   8   9    0.0028      0.38   10.9   0.0   133   218   675   768   669   772 0.65 -
SOLCI004247500       -            843 EOG093605VA          -            583   3.3e-45  156.4   2.1   9   9   1.6e-07   2.3e-05   24.9   0.0   157   218   773   838   758   843 0.82 -
SOLCI001596600       -           1475 EOG093605VA          -            583   1.9e-44  153.9   8.4   1   5   2.8e-05    0.0039   17.5   0.0   254   354   230   342   227   343 0.81 -
SOLCI001596600       -           1475 EOG093605VA          -            583   1.9e-44  153.9   8.4   2   5   2.9e-23   4.1e-21   76.8   0.1   280   558   331   627   325   635 0.87 -
SOLCI001596600       -           1475 EOG093605VA          -            583   1.9e-44  153.9   8.4   3   5     5e-05    0.0069   16.7   0.3   381   545   646   814   627   822 0.76 -
SOLCI001596600       -           1475 EOG093605VA          -            583   1.9e-44  153.9   8.4   4   5   2.1e-08   2.9e-06   27.8   0.1   380   519   819   966   787   973 0.79 -
SOLCI001596600       -           1475 EOG093605VA          -            583   1.9e-44  153.9   8.4   5   5   1.2e-06   0.00017   22.0   0.0   284   396  1031  1150  1026  1163 0.86 -
SOLCI002228800       -            752 EOG093605VA          -            583   4.4e-44  152.7   1.4   1   3   1.4e-24   1.9e-22   81.2   0.1   283   506   259   494   250   498 0.92 -
SOLCI002228800       -            752 EOG093605VA          -            583   4.4e-44  152.7   1.4   2   3   1.2e-17   1.7e-15   58.3   0.1   328   508   381   566   380   569 0.94 -
SOLCI002228800       -            752 EOG093605VA          -            583   4.4e-44  152.7   1.4   3   3   2.3e-08   3.1e-06   27.7   0.0   281   412   572   710   566   738 0.88 -
SOLCI001270900       -           1047 EOG093605VA          -            583   1.4e-43  151.0   2.2   1   5       1.2   1.7e+02    2.2   0.0    47   112    58   126    45   132 0.83 -
SOLCI001270900       -           1047 EOG093605VA          -            583   1.4e-43  151.0   2.2   2   5   1.1e-07   1.5e-05   25.4   0.1   381   499   129   255   116   264 0.83 -
SOLCI001270900       -           1047 EOG093605VA          -            583   1.4e-43  151.0   2.2   3   5   2.9e-10   4.1e-08   33.9   0.0   288   412   242   373   240   375 0.89 -
SOLCI001270900       -           1047 EOG093605VA          -            583   1.4e-43  151.0   2.2   4   5   9.1e-11   1.3e-08   35.6   0.2   282   436   376   535   375   540 0.73 -
SOLCI001270900       -           1047 EOG093605VA          -            583   1.4e-43  151.0   2.2   5   5   9.6e-15   1.3e-12   48.7   0.0   256   508   654   920   634   927 0.81 -
SOLCI000699800       -            720 EOG093605VA          -            583   1.6e-43  150.9   0.6   1   5    0.0021      0.29   11.3   0.1   432   506   198   273   187   278 0.77 -
SOLCI000699800       -            720 EOG093605VA          -            583   1.6e-43  150.9   0.6   2   5   2.7e-07   3.7e-05   24.1   0.0    46    95   313   362   306   378 0.89 -
SOLCI000699800       -            720 EOG093605VA          -            583   1.6e-43  150.9   0.6   3   5   1.5e-07     2e-05   25.0   0.0   437   509   377   448   366   452 0.91 -
SOLCI000699800       -            720 EOG093605VA          -            583   1.6e-43  150.9   0.6   4   5   1.9e-16   2.6e-14   54.4   0.0   281   428   453   606   447   622 0.89 -
SOLCI000699800       -            720 EOG093605VA          -            583   1.6e-43  150.9   0.6   5   5   3.8e-07   5.3e-05   23.6   0.0   280   347   627   701   609   710 0.85 -
SOLCI001441700       -            839 EOG093605VA          -            583   3.1e-43  149.9   0.7   1   4   1.1e-07   1.6e-05   25.4   0.0   394   506   205   321   191   327 0.87 -
SOLCI001441700       -            839 EOG093605VA          -            583   3.1e-43  149.9   0.7   2   4   3.3e-05    0.0046   17.2   0.1   157   221   328   396   319   399 0.87 -
SOLCI001441700       -            839 EOG093605VA          -            583   3.1e-43  149.9   0.7   3   4   4.8e-08   6.6e-06   26.6   0.0   282   426   400   555   397   567 0.82 -
SOLCI001441700       -            839 EOG093605VA          -            583   3.1e-43  149.9   0.7   4   4   7.7e-23   1.1e-20   75.5   0.0   274   505   567   810   557   827 0.89 -
SOLCI002121800       -            850 EOG093605VA          -            583   1.1e-42  148.0   6.3   1   6   0.00097      0.13   12.4   0.1   285   402   165   289   125   301 0.61 -
SOLCI002121800       -            850 EOG093605VA          -            583   1.1e-42  148.0   6.3   2   6   1.9e-10   2.6e-08   34.6   2.9   161   429   164   459   163   468 0.76 -
SOLCI002121800       -            850 EOG093605VA          -            583   1.1e-42  148.0   6.3   3   6   8.6e-15   1.2e-12   48.9   0.1   251   412   441   614   437   614 0.87 -
SOLCI002121800       -            850 EOG093605VA          -            583   1.1e-42  148.0   6.3   4   6   5.3e-08   7.4e-06   26.5   0.1   313   412   582   684   576   688 0.90 -
SOLCI002121800       -            850 EOG093605VA          -            583   1.1e-42  148.0   6.3   5   6   1.6e-08   2.2e-06   28.2   0.1   281   396   616   738   611   740 0.90 -
SOLCI002121800       -            850 EOG093605VA          -            583   1.1e-42  148.0   6.3   6   6   1.4e-13     2e-11   44.9   0.0   282   415   687   827   678   835 0.90 -
SOLCI003635200       -            819 EOG093605VA          -            583   1.2e-42  148.0   0.7   1   5   1.3e-10   1.8e-08   35.1   0.0   321   508   149   345   127   348 0.83 -
SOLCI003635200       -            819 EOG093605VA          -            583   1.2e-42  148.0   0.7   2   5   1.9e-09   2.6e-07   31.2   0.0   312   412   351   454   349   456 0.68 -
SOLCI003635200       -            819 EOG093605VA          -            583   1.2e-42  148.0   0.7   3   5   8.6e-10   1.2e-07   32.4   0.0   280   410   455   592   449   595 0.86 -
SOLCI003635200       -            819 EOG093605VA          -            583   1.2e-42  148.0   0.7   4   5   0.00031     0.043   14.0   0.0   330   428   547   646   543   653 0.88 -
SOLCI003635200       -            819 EOG093605VA          -            583   1.2e-42  148.0   0.7   5   5   7.4e-11     1e-08   35.9   0.4   279   407   664   799   637   805 0.82 -
SOLCI007314000       -            759 EOG093605VA          -            583   1.1e-41  144.7   2.6   1   5   1.2e-09   1.6e-07   31.9   0.0   385   505   195   320   182   324 0.84 -
SOLCI007314000       -            759 EOG093605VA          -            583   1.1e-41  144.7   2.6   2   5   5.8e-18     8e-16   59.4   0.2   323   506   413   601   395   605 0.86 -
SOLCI007314000       -            759 EOG093605VA          -            583   1.1e-41  144.7   2.6   3   5   3.8e-09   5.3e-07   30.2   0.0   438   528   569   661   565   664 0.92 -
SOLCI007314000       -            759 EOG093605VA          -            583   1.1e-41  144.7   2.6   4   5   0.00011     0.016   15.5   0.0   156   224   607   679   602   683 0.79 -
SOLCI007314000       -            759 EOG093605VA          -            583   1.1e-41  144.7   2.6   5   5   4.8e-05    0.0067   16.7   0.0   283   339   681   744   673   756 0.76 -
SOLCI003872100       -            916 EOG093605VA          -            583     2e-41  143.9   4.7   1   5   9.3e-14   1.3e-11   45.5   0.3   320   508   192   385   183   390 0.91 -
SOLCI003872100       -            916 EOG093605VA          -            583     2e-41  143.9   4.7   2   5   9.2e-22   1.3e-19   71.9   0.1   283   538   393   663   386   665 0.86 -
SOLCI003872100       -            916 EOG093605VA          -            583     2e-41  143.9   4.7   3   5   0.00016     0.023   14.9   0.1   440   505   633   697   633   701 0.89 -
SOLCI003872100       -            916 EOG093605VA          -            583     2e-41  143.9   4.7   4   5     0.035       4.9    7.2   0.0   326   409   742   825   734   859 0.72 -
SOLCI003872100       -            916 EOG093605VA          -            583     2e-41  143.9   4.7   5   5      0.11        16    5.6   0.0    47    93   863   913   851   916 0.69 -
SOLCI007287600       -            842 EOG093605VA          -            583   2.1e-41  143.9   2.1   1   4   1.3e-08   1.8e-06   28.5   0.0   382   506   233   363   173   367 0.81 -
SOLCI007287600       -            842 EOG093605VA          -            583   2.1e-41  143.9   2.1   2   4   3.7e-21   5.1e-19   69.9   0.5   281   524   230   489   229   491 0.90 -
SOLCI007287600       -            842 EOG093605VA          -            583   2.1e-41  143.9   2.1   3   4   1.9e-12   2.6e-10   41.2   0.0   283   505   478   712   475   716 0.88 -
SOLCI007287600       -            842 EOG093605VA          -            583   2.1e-41  143.9   2.1   4   4   5.5e-08   7.6e-06   26.4   0.0   310   409   719   821   711   824 0.82 -
SOLCI003320200       -            775 EOG093605VA          -            583   4.1e-41  142.9   2.8   1   6   9.8e-10   1.4e-07   32.2   0.2   366   518   107   267    92   268 0.84 -
SOLCI003320200       -            775 EOG093605VA          -            583   4.1e-41  142.9   2.8   2   6   1.8e-06   0.00025   21.4   0.0   158   223   260   329   256   332 0.71 -
SOLCI003320200       -            775 EOG093605VA          -            583   4.1e-41  142.9   2.8   3   6   7.4e-08     1e-05   26.0   0.0   282   367   296   388   290   396 0.85 -
SOLCI003320200       -            775 EOG093605VA          -            583   4.1e-41  142.9   2.8   4   6   4.9e-10   6.8e-08   33.2   0.0   393   507   344   463   343   473 0.85 -
SOLCI003320200       -            775 EOG093605VA          -            583   4.1e-41  142.9   2.8   5   6     5e-18   6.9e-16   59.6   0.0    45   218   396   582   394   587 0.83 -
SOLCI003320200       -            775 EOG093605VA          -            583   4.1e-41  142.9   2.8   6   6      0.89   1.2e+02    2.6   0.0   325   385   673   733   648   755 0.84 -
SOLCI002114100       -            727 EOG093605VA          -            583   4.6e-41  142.7   0.1   1   1     5e-43   6.9e-41  142.1   0.1   347   544   368   567   338   585 0.91 -
SOLCI000725500       -            763 EOG093605VA          -            583   1.4e-40  141.1   4.2   1   7     0.053       7.3    6.7   0.0   465   526    26    88    21   103 0.82 -
SOLCI000725500       -            763 EOG093605VA          -            583   1.4e-40  141.1   4.2   2   7   1.1e-16   1.6e-14   55.1   0.2   253   507    79   349    75   354 0.88 -
SOLCI000725500       -            763 EOG093605VA          -            583   1.4e-40  141.1   4.2   3   7   1.2e-14   1.6e-12   48.4   0.0   302   520   171   400   153   407 0.84 -
SOLCI000725500       -            763 EOG093605VA          -            583   1.4e-40  141.1   4.2   4   7   6.4e-11   8.8e-09   36.1   0.0   283   416   358   502   349   508 0.87 -
SOLCI000725500       -            763 EOG093605VA          -            583   1.4e-40  141.1   4.2   5   7      0.11        15    5.7   0.0    45    81   492   528   490   534 0.77 -
SOLCI000725500       -            763 EOG093605VA          -            583   1.4e-40  141.1   4.2   6   7   3.3e-05    0.0045   17.3   0.0    48   103   530   592   527   599 0.61 -
SOLCI000725500       -            763 EOG093605VA          -            583   1.4e-40  141.1   4.2   7   7   0.00017     0.023   14.9   0.0   156   298   600   736   585   759 0.56 -
SOLCI005040000       -            636 EOG093605VA          -            583   1.6e-40  140.9   0.0   1   1   1.7e-42   2.3e-40  140.4   0.0   338   545   287   496   268   502 0.93 -
SOLCI000892300       -            913 EOG093605VA          -            583   1.9e-40  140.7   0.7   1   4   4.8e-16   6.6e-14   53.0   0.1   281   505   209   445   177   447 0.88 -
SOLCI000892300       -            913 EOG093605VA          -            583   1.9e-40  140.7   0.7   2   4   7.5e-19     1e-16   62.3   0.0   281   508   419   658   412   661 0.92 -
SOLCI000892300       -            913 EOG093605VA          -            583   1.9e-40  140.7   0.7   3   4   3.6e-06   0.00049   20.4   0.0   188   369   663   853   660   857 0.73 -
SOLCI000892300       -            913 EOG093605VA          -            583   1.9e-40  140.7   0.7   4   4       0.7        97    3.0   0.0    47    87   861   902   857   910 0.79 -
SOLCI002312000       -            829 EOG093605VA          -            583   5.5e-40  139.2   0.5   1   5   9.5e-06    0.0013   19.0   0.0   384   494   160   275   152   286 0.85 -
SOLCI002312000       -            829 EOG093605VA          -            583   5.5e-40  139.2   0.5   2   5   1.4e-19     2e-17   64.7   0.0   282   505   296   531   292   535 0.91 -
SOLCI002312000       -            829 EOG093605VA          -            583   5.5e-40  139.2   0.5   3   5    0.0033      0.45   10.7   0.0   158   216   505   563   501   574 0.63 -
SOLCI002312000       -            829 EOG093605VA          -            583   5.5e-40  139.2   0.5   4   5      0.11        15    5.6   0.0   146   187   524   565   522   601 0.84 -
SOLCI002312000       -            829 EOG093605VA          -            583   5.5e-40  139.2   0.5   5   5     6e-14   8.3e-12   46.1   0.0   283   446   608   799   588   819 0.79 -
SOLCI004438800       -            786 EOG093605VA          -            583   1.8e-39  137.5   0.1   1   4   7.5e-12     1e-09   39.2   0.0   284   369   204   296    49   303 0.92 -
SOLCI004438800       -            786 EOG093605VA          -            583   1.8e-39  137.5   0.1   2   4   4.8e-10   6.6e-08   33.2   0.0   282   404   272   401   271   411 0.89 -
SOLCI004438800       -            786 EOG093605VA          -            583   1.8e-39  137.5   0.1   3   4   2.7e-18   3.7e-16   60.5   0.1   277   514   407   660   397   664 0.81 -
SOLCI004438800       -            786 EOG093605VA          -            583   1.8e-39  137.5   0.1   4   4   0.00077      0.11   12.7   0.0   254   364   661   782   657   785 0.77 -
SOLCI004667900       -            687 EOG093605VA          -            583   3.4e-39  136.5   0.5   1   6   1.9e-07   2.6e-05   24.6   0.2   326   505    24   210    12   210 0.76 -
SOLCI004667900       -            687 EOG093605VA          -            583   3.4e-39  136.5   0.5   2   6   2.8e-10   3.9e-08   34.0   0.0   255   427   119   302   116   304 0.86 -
SOLCI004667900       -            687 EOG093605VA          -            583   3.4e-39  136.5   0.5   3   6   8.1e-19   1.1e-16   62.2   0.0   150   412   207   497   206   500 0.82 -
SOLCI004667900       -            687 EOG093605VA          -            583   3.4e-39  136.5   0.5   4   6   3.4e-07   4.7e-05   23.8   0.0   281   363   499   588   497   593 0.87 -
SOLCI004667900       -            687 EOG093605VA          -            583   3.4e-39  136.5   0.5   5   6   0.00044     0.061   13.5   0.0    47    91   567   615   563   616 0.88 -
SOLCI004667900       -            687 EOG093605VA          -            583   3.4e-39  136.5   0.5   6   6    0.0019      0.27   11.4   0.0   156   218   602   668   587   675 0.82 -
SOLCI004114400       -            466 EOG093605VA          -            583   3.7e-39  136.4   0.0   1   1   3.8e-41   5.3e-39  135.9   0.0   334   545   107   321    97   326 0.94 -
SOLCI004215000       -            767 EOG093605VA          -            583   4.1e-39  136.3   0.2   1   4   1.7e-06   0.00024   21.5   0.3   276   412   139   285   128   287 0.75 -
SOLCI004215000       -            767 EOG093605VA          -            583   4.1e-39  136.3   0.2   2   4   9.4e-25   1.3e-22   81.8   0.0   280   527   286   548   277   549 0.88 -
SOLCI004215000       -            767 EOG093605VA          -            583   4.1e-39  136.3   0.2   3   4      0.11        15    5.7   0.0    42    89   559   611   554   616 0.73 -
SOLCI004215000       -            767 EOG093605VA          -            583   4.1e-39  136.3   0.2   4   4   2.2e-05    0.0031   17.8   0.0   282   402   618   745   607   757 0.77 -
SOLCI006582700       -            770 EOG093605VA          -            583   6.8e-39  135.6   0.1   1   7   5.5e-07   7.6e-05   23.1   0.0   378   506   133   269   118   274 0.84 -
SOLCI006582700       -            770 EOG093605VA          -            583   6.8e-39  135.6   0.1   2   7    0.0017      0.23   11.6   0.0    47   215   275   338   261   339 0.50 -
SOLCI006582700       -            770 EOG093605VA          -            583   6.8e-39  135.6   0.1   3   7   9.1e-05     0.013   15.8   0.0   256   346   283   384   283   385 0.80 -
SOLCI006582700       -            770 EOG093605VA          -            583   6.8e-39  135.6   0.1   4   7   5.5e-08   7.6e-06   26.4   0.0    51   108   384   445   383   450 0.90 -
SOLCI006582700       -            770 EOG093605VA          -            583   6.8e-39  135.6   0.1   5   7   0.00015     0.021   15.1   0.0    48   103   451   513   446   513 0.82 -
SOLCI006582700       -            770 EOG093605VA          -            583   6.8e-39  135.6   0.1   6   7   1.9e-06   0.00026   21.4   0.0   145   218   505   586   501   589 0.82 -
SOLCI006582700       -            770 EOG093605VA          -            583   6.8e-39  135.6   0.1   7   7   2.3e-07   3.1e-05   24.4   0.0   274   364   585   682   582   700 0.83 -
SOLCI005484700       -            754 EOG093605VA          -            583   7.6e-39  135.4   0.2   1   5   6.7e-06   0.00092   19.5   0.2   327   506   122   286   111   290 0.69 -
SOLCI005484700       -            754 EOG093605VA          -            583   7.6e-39  135.4   0.2   2   5    0.0037      0.52   10.5   0.0   157   215   293   355   286   360 0.76 -
SOLCI005484700       -            754 EOG093605VA          -            583   7.6e-39  135.4   0.2   3   5   8.5e-08   1.2e-05   25.8   0.0   280   376   363   466   354   469 0.90 -
SOLCI005484700       -            754 EOG093605VA          -            583   7.6e-39  135.4   0.2   4   5   0.00015      0.02   15.1   0.0    47    95   467   519   465   530 0.83 -
SOLCI005484700       -            754 EOG093605VA          -            583   7.6e-39  135.4   0.2   5   5   4.3e-17     6e-15   56.5   0.0   288   492   511   727   511   737 0.89 -
SOLCI004535900       -            814 EOG093605VA          -            583   1.3e-38  134.7   1.9   1   5   0.00019     0.027   14.7   0.0   256   310   141   200   127   204 0.76 -
SOLCI004535900       -            814 EOG093605VA          -            583   1.3e-38  134.7   1.9   2   5     0.012       1.6    8.8   0.0    45    95   207   261   201   276 0.65 -
SOLCI004535900       -            814 EOG093605VA          -            583   1.3e-38  134.7   1.9   3   5   3.8e-15   5.2e-13   50.1   0.0   281   504   281   516   271   524 0.88 -
SOLCI004535900       -            814 EOG093605VA          -            583   1.3e-38  134.7   1.9   4   5   3.3e-08   4.6e-06   27.1   0.0   145   221   509   593   507   597 0.81 -
SOLCI004535900       -            814 EOG093605VA          -            583   1.3e-38  134.7   1.9   5   5   1.3e-08   1.8e-06   28.5   2.9   311   467   595   771   591   808 0.78 -
SOLCI002894100       -            860 EOG093605VA          -            583   3.3e-38  133.3   0.0   1   3   2.6e-18   3.6e-16   60.5   0.0   327   506   118   304   111   307 0.92 -
SOLCI002894100       -            860 EOG093605VA          -            583   3.3e-38  133.3   0.0   2   3   1.4e-10   1.9e-08   35.0   0.0   348   505   316   478   305   481 0.89 -
SOLCI002894100       -            860 EOG093605VA          -            583   3.3e-38  133.3   0.0   3   3   2.4e-09   3.4e-07   30.9   0.0   274   424   480   636   474   640 0.89 -
SOLCI002498300       -            514 EOG093605VA          -            583   7.5e-38  132.1   1.0   1   4      0.16        22    5.1   0.0   418   512    28   123    10   125 0.75 -
SOLCI002498300       -            514 EOG093605VA          -            583   7.5e-38  132.1   1.0   2   4   4.4e-18   6.1e-16   59.8   0.0   298   507   104   325    88   327 0.84 -
SOLCI002498300       -            514 EOG093605VA          -            583   7.5e-38  132.1   1.0   3   4   4.2e-18   5.9e-16   59.8   0.2   284   506   160   394   158   406 0.89 -
SOLCI002498300       -            514 EOG093605VA          -            583   7.5e-38  132.1   1.0   4   4   9.5e-08   1.3e-05   25.6   0.0    51   121   404   481   395   488 0.83 -
SOLCI002498400       -            654 EOG093605VA          -            583   2.3e-37  130.5   2.0   1   3   9.8e-15   1.4e-12   48.7   1.1   283   527   104   363    86   364 0.86 -
SOLCI002498400       -            654 EOG093605VA          -            583   2.3e-37  130.5   2.0   2   3   4.3e-16     6e-14   53.2   0.0   282   460   383   576   376   581 0.85 -
SOLCI002498400       -            654 EOG093605VA          -            583   2.3e-37  130.5   2.0   3   3   3.2e-06   0.00045   20.6   0.0    54   106   580   639   574   652 0.63 -
SOLCI003343300       -            526 EOG093605VA          -            583   3.5e-37  129.9   5.1   1   3   3.5e-09   4.8e-07   30.4   0.3   384   508    45   176    28   178 0.81 -
SOLCI003343300       -            526 EOG093605VA          -            583   3.5e-37  129.9   5.1   2   3   3.5e-06   0.00048   20.5   0.0   438   505   177   243   174   248 0.92 -
SOLCI003343300       -            526 EOG093605VA          -            583   3.5e-37  129.9   5.1   3   3   4.8e-24   6.7e-22   79.4   0.2   275   506   246   489   242   493 0.90 -
SOLCI004221400       -            762 EOG093605VA          -            583   3.6e-37  129.9   8.3   1   6     0.024       3.3    7.8   0.0   417   524   101   214    88   220 0.82 -
SOLCI004221400       -            762 EOG093605VA          -            583   3.6e-37  129.9   8.3   2   6   7.5e-16     1e-13   52.4   0.1   271   506   155   402   122   406 0.84 -
SOLCI004221400       -            762 EOG093605VA          -            583   3.6e-37  129.9   8.3   3   6   0.00062     0.085   13.0   0.0   441   505   408   471   404   475 0.73 -
SOLCI004221400       -            762 EOG093605VA          -            583   3.6e-37  129.9   8.3   4   6   3.3e-08   4.6e-06   27.1   0.0   155   218   477   544   473   546 0.89 -
SOLCI004221400       -            762 EOG093605VA          -            583   3.6e-37  129.9   8.3   5   6   4.8e-10   6.6e-08   33.2   0.1   437   510   544   616   542   621 0.94 -
SOLCI004221400       -            762 EOG093605VA          -            583   3.6e-37  129.9   8.3   6   6       0.4        56    3.7   0.0    51    92   622   667   617   689 0.60 -
SOLCI001037900       -            594 EOG093605VA          -            583   3.6e-37  129.8   4.1   1   3   6.2e-11   8.6e-09   36.1   0.6   326   508    56   244    37   245 0.88 -
SOLCI001037900       -            594 EOG093605VA          -            583   3.6e-37  129.8   4.1   2   3   1.2e-06   0.00016   22.0   0.1   437   509   244   315   242   321 0.93 -
SOLCI001037900       -            594 EOG093605VA          -            583   3.6e-37  129.8   4.1   3   3   6.1e-22   8.4e-20   72.5   0.0   280   506   319   557   313   561 0.89 -
SOLCI004587800       -            588 EOG093605VA          -            583   3.7e-37  129.8   9.0   1   5   9.6e-15   1.3e-12   48.7   1.1   318   505    78   270    21   274 0.84 -
SOLCI004587800       -            588 EOG093605VA          -            583   3.7e-37  129.8   9.0   2   5    0.0006     0.083   13.1   0.1   466   517   267   320   264   329 0.61 -
SOLCI004587800       -            588 EOG093605VA          -            583   3.7e-37  129.8   9.0   3   5   7.9e-09   1.1e-06   29.2   0.0   143   217   330   412   328   416 0.88 -
SOLCI004587800       -            588 EOG093605VA          -            583   3.7e-37  129.8   9.0   4   5   2.5e-08   3.5e-06   27.6   0.0   147   220   404   485   403   489 0.83 -
SOLCI004587800       -            588 EOG093605VA          -            583   3.7e-37  129.8   9.0   5   5   1.7e-05    0.0024   18.2   0.1   147   216   474   551   472   575 0.81 -
SOLCI004565600       -            980 EOG093605VA          -            583   7.6e-37  128.8   7.2   1   6   3.6e-08     5e-06   27.0   0.1   257   505   227   494   191   496 0.83 -
SOLCI004565600       -            980 EOG093605VA          -            583   7.6e-37  128.8   7.2   2   6   2.9e-05     0.004   17.4   0.0   441   507   466   531   443   535 0.89 -
SOLCI004565600       -            980 EOG093605VA          -            583   7.6e-37  128.8   7.2   3   6   4.1e-07   5.6e-05   23.5   0.0   154   215   534   599   527   604 0.87 -
SOLCI004565600       -            980 EOG093605VA          -            583   7.6e-37  128.8   7.2   4   6   0.00073       0.1   12.8   0.0   474   505   619   650   607   654 0.88 -
SOLCI004565600       -            980 EOG093605VA          -            583   7.6e-37  128.8   7.2   5   6   2.1e-16   2.9e-14   54.2   0.1   280   506   659   894   653   899 0.88 -
SOLCI004565600       -            980 EOG093605VA          -            583   7.6e-37  128.8   7.2   6   6       6.2   8.5e+02   -0.2   0.0   163   209   909   959   898   969 0.56 -
SOLCI002510100       -            737 EOG093605VA          -            583   1.7e-36  127.6   6.5   1   7       5.3   7.3e+02    0.0   0.0    32    77    63   109    49   142 0.75 -
SOLCI002510100       -            737 EOG093605VA          -            583   1.7e-36  127.6   6.5   2   7     0.031       4.3    7.4   0.6   154   215   147   212    75   216 0.77 -
SOLCI002510100       -            737 EOG093605VA          -            583   1.7e-36  127.6   6.5   3   7    0.0072      0.99    9.5   0.0   468   518   211   264   207   267 0.69 -
SOLCI002510100       -            737 EOG093605VA          -            583   1.7e-36  127.6   6.5   4   7   1.6e-08   2.2e-06   28.2   0.2   437   513   251   329   248   334 0.87 -
SOLCI002510100       -            737 EOG093605VA          -            583   1.7e-36  127.6   6.5   5   7   6.7e-05    0.0093   16.2   0.0   302   365   313   383   310   393 0.80 -
SOLCI002510100       -            737 EOG093605VA          -            583   1.7e-36  127.6   6.5   6   7   5.8e-21   8.1e-19   69.3   0.1   284   506   365   601   363   605 0.88 -
SOLCI002510100       -            737 EOG093605VA          -            583   1.7e-36  127.6   6.5   7   7    0.0018      0.25   11.5   0.0   440   508   606   673   601   686 0.89 -
SOLCI004643200       -            761 EOG093605VA          -            583   2.8e-36  126.9   2.1   1   3      0.37        51    3.9   0.0    41    80   180   219   144   221 0.74 -
SOLCI004643200       -            761 EOG093605VA          -            583   2.8e-36  126.9   2.1   2   3   4.1e-20   5.7e-18   66.5   0.1   267   501   287   539   276   548 0.86 -
SOLCI004643200       -            761 EOG093605VA          -            583   2.8e-36  126.9   2.1   3   3   3.5e-15   4.8e-13   50.2   0.1   275   435   546   718   538   721 0.84 -
SOLCI005620200       -            417 EOG093605VA          -            583   3.1e-36  126.8   0.2   1   2   2.3e-20   3.2e-18   67.3   0.0   284   454   123   305    89   308 0.87 -
SOLCI005620200       -            417 EOG093605VA          -            583   3.1e-36  126.8   0.2   2   2   8.4e-20   1.2e-17   65.4   0.0   165   316   235   397   228   405 0.72 -
SOLCI001336900       -            834 EOG093605VA          -            583   6.1e-36  125.8   7.8   1   5   8.1e-09   1.1e-06   29.2   0.1   385   522   128   274   123   279 0.87 -
SOLCI001336900       -            834 EOG093605VA          -            583   6.1e-36  125.8   7.8   2   5   9.2e-21   1.3e-18   68.6   0.1   311   529   262   494   257   507 0.86 -
SOLCI001336900       -            834 EOG093605VA          -            583   6.1e-36  125.8   7.8   3   5   8.1e-05     0.011   16.0   0.0   155   217   507   573   502   586 0.89 -
SOLCI001336900       -            834 EOG093605VA          -            583   6.1e-36  125.8   7.8   4   5   5.3e-05    0.0074   16.5   0.1    52   121   583   657   575   676 0.74 -
SOLCI001336900       -            834 EOG093605VA          -            583   6.1e-36  125.8   7.8   5   5         8   1.1e+03   -0.5   0.0    46   104   647   704   642   794 0.69 -
SOLCI006449600       -            852 EOG093605VA          -            583   1.8e-35  124.3   8.3   1   5   9.7e-07   0.00013   22.3   0.1   335   472     1   144     1   149 0.91 -
SOLCI006449600       -            852 EOG093605VA          -            583   1.8e-35  124.3   8.3   2   5   7.4e-09     1e-06   29.3   0.3   282   505   116   350   113   354 0.82 -
SOLCI006449600       -            852 EOG093605VA          -            583   1.8e-35  124.3   8.3   3   5    0.0089       1.2    9.2   0.0   352   411   431   490   410   499 0.81 -
SOLCI006449600       -            852 EOG093605VA          -            583   1.8e-35  124.3   8.3   4   5   4.1e-20   5.7e-18   66.4   0.2   252   507   494   764   489   768 0.85 -
SOLCI006449600       -            852 EOG093605VA          -            583   1.8e-35  124.3   8.3   5   5    0.0018      0.25   11.5   0.0   350   434   743   825   741   846 0.82 -
SOLCI004586900       -            590 EOG093605VA          -            583   3.1e-35  123.5   6.3   1   3   1.4e-10   1.9e-08   35.0   1.2   326   508    52   240    35   243 0.88 -
SOLCI004586900       -            590 EOG093605VA          -            583   3.1e-35  123.5   6.3   2   3   7.3e-07    0.0001   22.7   0.2   437   507   240   309   238   318 0.91 -
SOLCI004586900       -            590 EOG093605VA          -            583   3.1e-35  123.5   6.3   3   3   1.4e-20     2e-18   68.0   0.0   277   506   312   553   308   556 0.91 -
SOLCI003344400       -            690 EOG093605VA          -            583   3.3e-35  123.4   0.1   1   2   3.8e-16   5.3e-14   53.4   0.1   325   514   174   372   138   376 0.89 -
SOLCI003344400       -            690 EOG093605VA          -            583   3.3e-35  123.4   0.1   2   2   7.8e-20   1.1e-17   65.5   0.0   278   520   366   624   362   636 0.72 -
SOLCI004945500       -            663 EOG093605VA          -            583   7.5e-34  118.9  12.7   1   3     1e-07   1.4e-05   25.5   0.1   328   501    61   240    54   243 0.86 -
SOLCI004945500       -            663 EOG093605VA          -            583   7.5e-34  118.9  12.7   2   3     6e-18   8.3e-16   59.3   1.8   290   508   227   452   226   454 0.88 -
SOLCI004945500       -            663 EOG093605VA          -            583   7.5e-34  118.9  12.7   3   3   4.2e-14   5.8e-12   46.6   0.9   327   505   441   624   439   640 0.92 -
SOLCI006700700       -             95 EOG093605VA          -            583   1.2e-33  118.2   0.1   1   1   9.9e-36   1.4e-33  118.0   0.1   449   530    13    94     6    95 0.97 -
SOLCI005303000       -            711 EOG093605VA          -            583   6.1e-33  115.9   0.2   1   3       9.7   1.3e+03   -0.8   0.0   264   310   225   272   210   276 0.68 -
SOLCI005303000       -            711 EOG093605VA          -            583   6.1e-33  115.9   0.2   2   3   1.8e-22   2.5e-20   74.3   0.0   281   508   278   517   260   519 0.90 -
SOLCI005303000       -            711 EOG093605VA          -            583   6.1e-33  115.9   0.2   3   3   4.3e-11     6e-09   36.7   0.0   283   408   525   656   516   691 0.82 -
SOLCI004716200       -            932 EOG093605VA          -            583   8.5e-33  115.4   1.3   1   5       1.2   1.6e+02    2.2   0.0   476   506   289   319   280   322 0.82 -
SOLCI004716200       -            932 EOG093605VA          -            583   8.5e-33  115.4   1.3   2   5    0.0012      0.17   12.0   0.1   129   200   322   403   318   426 0.65 -
SOLCI004716200       -            932 EOG093605VA          -            583   8.5e-33  115.4   1.3   3   5     0.066       9.1    6.3   0.0   474   507   462   495   453   502 0.87 -
SOLCI004716200       -            932 EOG093605VA          -            583   8.5e-33  115.4   1.3   4   5   2.5e-17   3.4e-15   57.3   0.1   281   508   467   706   466   707 0.89 -
SOLCI004716200       -            932 EOG093605VA          -            583   8.5e-33  115.4   1.3   5   5   1.6e-18   2.2e-16   61.2   0.0   315   520   610   826   606   835 0.79 -
SOLCI004169300       -            609 EOG093605VA          -            583   1.5e-32  114.6   2.5   1   4   0.00031     0.043   14.0   0.0   129   201     5    87     1   111 0.68 -
SOLCI004169300       -            609 EOG093605VA          -            583   1.5e-32  114.6   2.5   2   4     0.013       1.8    8.7   0.1   471   507   142   178   127   183 0.87 -
SOLCI004169300       -            609 EOG093605VA          -            583   1.5e-32  114.6   2.5   3   4   6.2e-07   8.6e-05   22.9   0.0   314   418   187   298   179   301 0.83 -
SOLCI004169300       -            609 EOG093605VA          -            583   1.5e-32  114.6   2.5   4   4   2.9e-20     4e-18   67.0   0.1   281   494   290   516   282   535 0.84 -
SOLCI003435400       -            841 EOG093605VA          -            583   1.8e-32  114.3   1.8   1   3   9.2e-16   1.3e-13   52.1   0.0   331   508   156   341   151   344 0.85 -
SOLCI003435400       -            841 EOG093605VA          -            583   1.8e-32  114.3   1.8   2   3   3.3e-05    0.0045   17.3   0.0    47   103   345   408   339   412 0.74 -
SOLCI003435400       -            841 EOG093605VA          -            583   1.8e-32  114.3   1.8   3   3   8.7e-12   1.2e-09   39.0   0.4   155   412   414   675   409   685 0.75 -
SOLCI004840300       -            619 EOG093605VA          -            583   2.1e-32  114.1   0.4   1   6       1.7   2.4e+02    1.7   0.0    53    96   127   174   115   186 0.63 -
SOLCI004840300       -            619 EOG093605VA          -            583   2.1e-32  114.1   0.4   2   6   2.2e-14   3.1e-12   47.5   0.2   333   519   147   338   142   351 0.82 -
SOLCI004840300       -            619 EOG093605VA          -            583   2.1e-32  114.1   0.4   3   6      0.11        15    5.6   0.0    47    80   328   361   323   364 0.90 -
SOLCI004840300       -            619 EOG093605VA          -            583   2.1e-32  114.1   0.4   4   6   0.00027     0.038   14.2   0.0    48   104   364   427   361   431 0.80 -
SOLCI004840300       -            619 EOG093605VA          -            583   2.1e-32  114.1   0.4   5   6    0.0002     0.028   14.7   0.0    46    95   397   450   393   461 0.84 -
SOLCI004840300       -            619 EOG093605VA          -            583   2.1e-32  114.1   0.4   6   6   1.2e-08   1.7e-06   28.6   0.0   282   407   471   603   456   609 0.85 -
SOLCI005641500       -            381 EOG093605VA          -            583   2.6e-32  113.8   0.3   1   2   0.00011     0.015   15.5   0.0   450   506     2    57     1    61 0.93 -
SOLCI005641500       -            381 EOG093605VA          -            583   2.6e-32  113.8   0.3   2   2   3.1e-26   4.4e-24   86.7   0.1   159   427    66   357    65   373 0.83 -
SOLCI006155700       -            798 EOG093605VA          -            583   5.2e-32  112.8   5.0   1   8       1.1   1.6e+02    2.3   0.0   361   446    42   129    35   130 0.79 -
SOLCI006155700       -            798 EOG093605VA          -            583   5.2e-32  112.8   5.0   2   8    0.0018      0.25   11.5   0.0    47    80   126   159    94   165 0.74 -
SOLCI006155700       -            798 EOG093605VA          -            583   5.2e-32  112.8   5.0   3   8   5.9e-06   0.00082   19.7   0.0   440   506   160   225   158   236 0.90 -
SOLCI006155700       -            798 EOG093605VA          -            583   5.2e-32  112.8   5.0   4   8   2.3e-05    0.0032   17.7   0.0   441   507   231   296   227   300 0.93 -
SOLCI006155700       -            798 EOG093605VA          -            583   5.2e-32  112.8   5.0   5   8   5.7e-05    0.0079   16.5   0.0    51   339   305   368   297   375 0.49 -
SOLCI006155700       -            798 EOG093605VA          -            583   5.2e-32  112.8   5.0   6   8   8.7e-05     0.012   15.8   0.0    47   111   371   442   368   453 0.80 -
SOLCI006155700       -            798 EOG093605VA          -            583   5.2e-32  112.8   5.0   7   8   0.00062     0.086   13.0   0.0    46   103   463   527   445   531 0.68 -
SOLCI006155700       -            798 EOG093605VA          -            583   5.2e-32  112.8   5.0   8   8    0.0051       0.7   10.0   0.0   468   507   561   599   551   603 0.88 -
SOLCI001873300       -            909 EOG093605VA          -            583   1.5e-31  111.3   1.8   1   5   0.00044      0.06   13.5   0.0   387   505   214   337   191   341 0.82 -
SOLCI001873300       -            909 EOG093605VA          -            583   1.5e-31  111.3   1.8   2   5   8.3e-09   1.2e-06   29.1   0.0   263   351   328   423   327   438 0.83 -
SOLCI001873300       -            909 EOG093605VA          -            583   1.5e-31  111.3   1.8   3   5   4.3e-10   5.9e-08   33.4   0.0   283   412   453   589   434   593 0.90 -
SOLCI001873300       -            909 EOG093605VA          -            583   1.5e-31  111.3   1.8   4   5   6.1e-09   8.4e-07   29.6   0.0   383   505   595   722   589   726 0.92 -
SOLCI001873300       -            909 EOG093605VA          -            583   1.5e-31  111.3   1.8   5   5      0.56        77    3.3   0.3    47   110   729   802   717   821 0.63 -
SOLCI001309600       -            980 EOG093605VA          -            583   1.8e-31  111.1   5.1   1   8   0.00038     0.052   13.7   0.0   309   436    93   228    79   237 0.88 -
SOLCI001309600       -            980 EOG093605VA          -            583   1.8e-31  111.1   5.1   2   8   4.2e-05    0.0058   16.9   0.0   286   368   242   331   235   338 0.84 -
SOLCI001309600       -            980 EOG093605VA          -            583   1.8e-31  111.1   5.1   3   8   5.5e-05    0.0076   16.5   0.0    43   105   336   405   330   423 0.81 -
SOLCI001309600       -            980 EOG093605VA          -            583   1.8e-31  111.1   5.1   4   8      0.15        21    5.2   0.1   450   506   489   544   476   551 0.76 -
SOLCI001309600       -            980 EOG093605VA          -            583   1.8e-31  111.1   5.1   5   8   2.7e-05    0.0037   17.6   0.0   409   505   516   613   513   616 0.82 -
SOLCI001309600       -            980 EOG093605VA          -            583   1.8e-31  111.1   5.1   6   8   3.4e-06   0.00047   20.5   0.0   287   398   558   676   553   686 0.72 -
SOLCI001309600       -            980 EOG093605VA          -            583   1.8e-31  111.1   5.1   7   8    0.0034      0.48   10.6   0.0    37    97   678   744   666   750 0.86 -
SOLCI001309600       -            980 EOG093605VA          -            583   1.8e-31  111.1   5.1   8   8   1.2e-05    0.0016   18.8   0.0   283   382   845   952   809   959 0.80 -
SOLCI007117300       -            561 EOG093605VA          -            583   1.9e-31  110.9   0.4   1   3   3.2e-14   4.5e-12   47.0   0.0   320   506   101   294    93   301 0.86 -
SOLCI007117300       -            561 EOG093605VA          -            583   1.9e-31  110.9   0.4   2   3   2.2e-14     3e-12   47.5   0.0   384   507   272   400   271   404 0.90 -
SOLCI007117300       -            561 EOG093605VA          -            583   1.9e-31  110.9   0.4   3   3   2.8e-07   3.8e-05   24.1   0.0   256   364   413   532   411   546 0.64 -
SOLCI000152500       -            717 EOG093605VA          -            583   2.3e-31  110.7   2.2   1   3   4.4e-10   6.1e-08   33.3   0.1   387   508   181   309   134   312 0.84 -
SOLCI000152500       -            717 EOG093605VA          -            583   2.3e-31  110.7   2.2   2   3   1.4e-05     0.002   18.4   0.0    47   106   313   379   307   387 0.83 -
SOLCI000152500       -            717 EOG093605VA          -            583   2.3e-31  110.7   2.2   3   3   4.5e-17   6.2e-15   56.4   0.2   286   505   390   623   386   647 0.88 -
SOLCI003908300       -            617 EOG093605VA          -            583   2.5e-31  110.6   0.4   1   5   8.7e-14   1.2e-11   45.6   0.1   327   505   107   291    97   295 0.89 -
SOLCI003908300       -            617 EOG093605VA          -            583   2.5e-31  110.6   0.4   2   5     0.038       5.3    7.1   0.0   474   508   295   329   290   332 0.88 -
SOLCI003908300       -            617 EOG093605VA          -            583   2.5e-31  110.6   0.4   3   5   2.8e-11   3.8e-09   37.3   0.0   277   407   331   468   327   474 0.85 -
SOLCI003908300       -            617 EOG093605VA          -            583   2.5e-31  110.6   0.4   4   5    0.0036       0.5   10.5   0.0   147   217   425   503   420   521 0.75 -
SOLCI003908300       -            617 EOG093605VA          -            583   2.5e-31  110.6   0.4   5   5   0.00012     0.016   15.4   0.0   144   217   492   573   484   585 0.84 -
SOLCI007477400       -            710 EOG093605VA          -            583   3.8e-31  110.0   0.0   1   5       3.6     5e+02    0.6   0.0   434   507    68   140    61   144 0.74 -
SOLCI007477400       -            710 EOG093605VA          -            583   3.8e-31  110.0   0.0   2   5   1.1e-17   1.5e-15   58.5   0.0   371   506   142   283    94   290 0.86 -
SOLCI007477400       -            710 EOG093605VA          -            583   3.8e-31  110.0   0.0   3   5   3.6e-06    0.0005   20.4   0.0   311   404   292   389   286   391 0.85 -
SOLCI007477400       -            710 EOG093605VA          -            583   3.8e-31  110.0   0.0   4   5   1.2e-05    0.0017   18.7   0.0   413   505   367   467   362   471 0.67 -
SOLCI007477400       -            710 EOG093605VA          -            583   3.8e-31  110.0   0.0   5   5    0.0081       1.1    9.3   0.0    44    95   470   525   463   540 0.81 -
SOLCI004234600       -            611 EOG093605VA          -            583   7.4e-31  109.0   0.0   1   3     0.067       9.3    6.3   0.0   380   410   172   202   144   213 0.87 -
SOLCI004234600       -            611 EOG093605VA          -            583   7.4e-31  109.0   0.0   2   3   3.6e-06    0.0005   20.4   0.0   280   344   240   311   225   315 0.79 -
SOLCI004234600       -            611 EOG093605VA          -            583   7.4e-31  109.0   0.0   3   3   6.8e-23   9.4e-21   75.6   0.0   281   526   311   571   304   571 0.90 -
SOLCI004191200       -            937 EOG093605VA          -            583     8e-31  108.9  14.4   1   8    0.0037      0.52   10.5   0.0   464   509   192   237   185   244 0.92 -
SOLCI004191200       -            937 EOG093605VA          -            583     8e-31  108.9  14.4   2   8   2.2e-06   0.00031   21.1   0.1   448   505   248   304   239   312 0.88 -
SOLCI004191200       -            937 EOG093605VA          -            583     8e-31  108.9  14.4   3   8       0.4        55    3.8   0.1   160   215   314   373   301   378 0.78 -
SOLCI004191200       -            937 EOG093605VA          -            583     8e-31  108.9  14.4   4   8   2.7e-09   3.7e-07   30.7   1.3   156   410   380   657   372   659 0.83 -
SOLCI004191200       -            937 EOG093605VA          -            583     8e-31  108.9  14.4   5   8   0.00039     0.055   13.7   0.2   298   410   573   692   559   710 0.78 -
SOLCI004191200       -            937 EOG093605VA          -            583     8e-31  108.9  14.4   6   8   7.9e-08   1.1e-05   25.9   0.0   147   215   716   791   703   801 0.84 -
SOLCI004191200       -            937 EOG093605VA          -            583     8e-31  108.9  14.4   7   8      0.82   1.1e+02    2.7   0.0   479   504   800   825   789   834 0.66 -
SOLCI004191200       -            937 EOG093605VA          -            583     8e-31  108.9  14.4   8   8   0.00058      0.08   13.1   0.0    47    98   869   924   829   935 0.78 -
SOLCI004840200       -            511 EOG093605VA          -            583   1.8e-30  107.8   5.8   1   6   2.1e-07   2.9e-05   24.5   0.0   386   519    16   157     8   164 0.87 -
SOLCI004840200       -            511 EOG093605VA          -            583   1.8e-30  107.8   5.8   2   6   9.7e-05     0.014   15.7   0.0   158   218   114   178   112   187 0.88 -
SOLCI004840200       -            511 EOG093605VA          -            583   1.8e-30  107.8   5.8   3   6   2.3e-06   0.00032   21.0   0.2   393   506   163   281   160   285 0.87 -
SOLCI004840200       -            511 EOG093605VA          -            583   1.8e-30  107.8   5.8   4   6   1.8e-06   0.00025   21.4   0.0    47   103   287   350   283   353 0.80 -
SOLCI004840200       -            511 EOG093605VA          -            583   1.8e-30  107.8   5.8   5   6   2.1e-07   2.9e-05   24.5   0.1   410   505   324   420   323   426 0.92 -
SOLCI004840200       -            511 EOG093605VA          -            583   1.8e-30  107.8   5.8   6   6   3.9e-08   5.4e-06   26.9   0.0   301   388   418   508   415   510 0.89 -
SOLCI006405400       -            576 EOG093605VA          -            583   2.1e-30  107.5   0.8   1   2   4.8e-17   6.7e-15   56.3   0.1   308   506   151   357   143   362 0.88 -
SOLCI006405400       -            576 EOG093605VA          -            583   2.1e-30  107.5   0.8   2   2   8.2e-14   1.1e-11   45.6   0.1    46   219   362   535   356   557 0.80 -
SOLCI000943300       -            731 EOG093605VA          -            583   1.3e-29  104.9   0.0   1   5   3.8e-12   5.3e-10   40.2   0.0   323   506    98   287    84   291 0.91 -
SOLCI000943300       -            731 EOG093605VA          -            583   1.3e-29  104.9   0.0   2   5   4.9e-12   6.9e-10   39.8   0.0   281   380   260   366   259   368 0.89 -
SOLCI000943300       -            731 EOG093605VA          -            583   1.3e-29  104.9   0.0   3   5    0.0013      0.18   12.0   0.0   440   505   364   427   359   435 0.88 -
SOLCI000943300       -            731 EOG093605VA          -            583   1.3e-29  104.9   0.0   4   5   9.2e-06    0.0013   19.1   0.0   273   433   471   638   450   650 0.84 -
SOLCI000943300       -            731 EOG093605VA          -            583   1.3e-29  104.9   0.0   5   5       1.7   2.4e+02    1.7   0.0    48   111   649   718   641   721 0.82 -
SOLCI003978800       -            716 EOG093605VA          -            583   1.5e-29  104.7  10.1   1   4   8.3e-16   1.2e-13   52.2   2.5   288   506   164   395   158   400 0.83 -
SOLCI003978800       -            716 EOG093605VA          -            583   1.5e-29  104.7  10.1   2   4   7.9e-11   1.1e-08   35.8   0.1   374   503   398   532   394   541 0.89 -
SOLCI003978800       -            716 EOG093605VA          -            583   1.5e-29  104.7  10.1   3   4   0.00017     0.023   14.9   0.0   453   506   553   605   539   609 0.72 -
SOLCI003978800       -            716 EOG093605VA          -            583   1.5e-29  104.7  10.1   4   4       1.1   1.6e+02    2.3   0.0   324   361   660   697   622   710 0.81 -
SOLCI000672200       -            552 EOG093605VA          -            583   3.2e-29  103.6   0.0   1   3   2.3e-11   3.2e-09   37.6   0.0   325   505   122   314   106   318 0.85 -
SOLCI000672200       -            552 EOG093605VA          -            583   3.2e-29  103.6   0.0   2   3   9.6e-19   1.3e-16   61.9   0.0   284   512   183   426   182   430 0.88 -
SOLCI000672200       -            552 EOG093605VA          -            583   3.2e-29  103.6   0.0   3   3   5.3e-05    0.0073   16.6   0.0   285   363   433   518   430   524 0.68 -
SOLCI002498500       -            605 EOG093605VA          -            583   3.8e-29  103.4   0.7   1   2   8.6e-14   1.2e-11   45.6   1.3   296   508   153   377   130   385 0.83 -
SOLCI002498500       -            605 EOG093605VA          -            583   3.8e-29  103.4   0.7   2   2   5.8e-16     8e-14   52.8   0.0   284   487   386   601   380   604 0.91 -
SOLCI006204600       -            575 EOG093605VA          -            583   4.5e-29  103.1   0.0   1   4   5.1e-16     7e-14   53.0   0.1   277   507    88   331    73   335 0.85 -
SOLCI006204600       -            575 EOG093605VA          -            583   4.5e-29  103.1   0.0   2   4       0.3        42    4.2   0.0    46    80   335   369   332   374 0.91 -
SOLCI006204600       -            575 EOG093605VA          -            583   4.5e-29  103.1   0.0   3   4   4.3e-06   0.00059   20.2   0.0   281   346   373   445   371   446 0.87 -
SOLCI006204600       -            575 EOG093605VA          -            583   4.5e-29  103.1   0.0   4   4   1.7e-06   0.00023   21.5   0.0   283   368   445   537   444   566 0.81 -
SOLCI000358700       -            460 EOG093605VA          -            583   1.7e-28  101.2   0.1   1   3   2.4e-17   3.4e-15   57.3   0.0   274   501    38   277    21   286 0.89 -
SOLCI000358700       -            460 EOG093605VA          -            583   1.7e-28  101.2   0.1   2   3     0.045       6.3    6.9   0.0   157   215   289   351   285   355 0.77 -
SOLCI000358700       -            460 EOG093605VA          -            583   1.7e-28  101.2   0.1   3   3   5.6e-10   7.8e-08   33.0   0.0   155   211   357   413   343   426 0.88 -
SOLCI003885900       -            709 EOG093605VA          -            583   2.8e-28  100.5   4.9   1   5   2.9e-06    0.0004   20.7   0.0   343   471   176   313   159   319 0.70 -
SOLCI003885900       -            709 EOG093605VA          -            583   2.8e-28  100.5   4.9   2   5     3e-08   4.2e-06   27.3   0.1   256   505   221   486   217   486 0.74 -
SOLCI003885900       -            709 EOG093605VA          -            583   2.8e-28  100.5   4.9   3   5   2.3e-07   3.1e-05   24.4   0.1   142   217   475   558   386   562 0.63 -
SOLCI003885900       -            709 EOG093605VA          -            583   2.8e-28  100.5   4.9   4   5   7.2e-16     1e-13   52.4   0.2   286   506   430   662   422   667 0.85 -
SOLCI003885900       -            709 EOG093605VA          -            583   2.8e-28  100.5   4.9   5   5       3.6     5e+02    0.6   0.0    46    79   667   700   664   703 0.91 -
SOLCI002768000       -            618 EOG093605VA          -            583   4.4e-28   99.9   0.0   1   2   2.3e-19   3.2e-17   64.0   0.2   272   540   201   484   193   486 0.87 -
SOLCI002768000       -            618 EOG093605VA          -            583   4.4e-28   99.9   0.0   2   2   7.5e-06     0.001   19.4   0.0   279   356   524   607   520   612 0.82 -
SOLCI005511700       -            678 EOG093605VA          -            583   7.2e-28   99.1   6.4   1   4   1.6e-09   2.2e-07   31.5   0.5   415   505   159   253   125   259 0.78 -
SOLCI005511700       -            678 EOG093605VA          -            583   7.2e-28   99.1   6.4   2   4   3.7e-09   5.1e-07   30.3   0.1   287   412   233   365   232   366 0.92 -
SOLCI005511700       -            678 EOG093605VA          -            583   7.2e-28   99.1   6.4   3   4   0.00015      0.02   15.1   0.1   441   512   330   399   326   405 0.79 -
SOLCI005511700       -            678 EOG093605VA          -            583   7.2e-28   99.1   6.4   4   4   2.7e-10   3.8e-08   34.0   0.1   285   515   406   620   403   630 0.58 -
SOLCI006109700       -            605 EOG093605VA          -            583   1.4e-27   98.2   2.8   1   7      0.64        88    3.1   0.0   157   224   151   222   123   225 0.77 -
SOLCI006109700       -            605 EOG093605VA          -            583   1.4e-27   98.2   2.8   2   7     2e-05    0.0028   17.9   0.0    49   101   222   278   217   287 0.67 -
SOLCI006109700       -            605 EOG093605VA          -            583   1.4e-27   98.2   2.8   3   7   1.3e-05    0.0018   18.6   0.0   143   216   276   357   273   361 0.82 -
SOLCI006109700       -            605 EOG093605VA          -            583   1.4e-27   98.2   2.8   4   7   5.7e-08     8e-06   26.4   0.2   156   220   363   431   360   435 0.89 -
SOLCI006109700       -            605 EOG093605VA          -            583   1.4e-27   98.2   2.8   5   7    0.0018      0.25   11.5   0.0    49    98   435   488   429   501 0.59 -
SOLCI006109700       -            605 EOG093605VA          -            583   1.4e-27   98.2   2.8   6   7    0.0016      0.22   11.7   0.0    46    95   467   520   465   533 0.80 -
SOLCI006109700       -            605 EOG093605VA          -            583   1.4e-27   98.2   2.8   7   7     0.013       1.8    8.6   0.0    46    80   537   571   522   578 0.57 -
SOLCI005896200       -            700 EOG093605VA          -            583   4.6e-27   96.5   0.1   1   4   2.1e-13   2.9e-11   44.3   0.0   313   525   190   415   162   416 0.83 -
SOLCI005896200       -            700 EOG093605VA          -            583   4.6e-27   96.5   0.1   2   4   2.3e-07   3.3e-05   24.3   0.0   437   564   395   525   392   526 0.66 -
SOLCI005896200       -            700 EOG093605VA          -            583   4.6e-27   96.5   0.1   3   4   2.4e-07   3.3e-05   24.3   0.0   284   409   474   606   474   611 0.84 -
SOLCI005896200       -            700 EOG093605VA          -            583   4.6e-27   96.5   0.1   4   4     0.064       8.8    6.4   0.0    50   104   612   673   607   678 0.78 -
SOLCI002658000       -            667 EOG093605VA          -            583   5.5e-27   96.2   3.0   1   4      0.18        25    4.9   0.0    48    94   148   198   139   216 0.72 -
SOLCI002658000       -            667 EOG093605VA          -            583   5.5e-27   96.2   3.0   2   4   1.6e-06   0.00022   21.6   0.1    45   109   250   318   236   330 0.72 -
SOLCI002658000       -            667 EOG093605VA          -            583   5.5e-27   96.2   3.0   3   4   1.3e-15   1.9e-13   51.5   0.1   256   426   330   511   329   518 0.87 -
SOLCI002658000       -            667 EOG093605VA          -            583   5.5e-27   96.2   3.0   4   4    0.0015       0.2   11.8   0.0   301   391   519   612   508   629 0.87 -
SOLCI000411300       -            588 EOG093605VA          -            583   5.8e-27   96.2   0.2   1   3   2.4e-11   3.3e-09   37.5   0.0   330   505    57   238    42   240 0.89 -
SOLCI000411300       -            588 EOG093605VA          -            583   5.8e-27   96.2   0.2   2   3   1.6e-17   2.2e-15   57.9   0.2   328   543   196   419   192   421 0.89 -
SOLCI000411300       -            588 EOG093605VA          -            583   5.8e-27   96.2   0.2   3   3   0.00049     0.068   13.4   0.0   440   506   384   449   381   496 0.58 -
SOLCI004587600       -            470 EOG093605VA          -            583     6e-27   96.1   0.6   1   4       1.7   2.3e+02    1.7   0.1    65   124    28    98    12   112 0.69 -
SOLCI004587600       -            470 EOG093605VA          -            583     6e-27   96.1   0.6   2   4   1.8e-12   2.5e-10   41.2   0.0   281   412   188   325   184   327 0.90 -
SOLCI004587600       -            470 EOG093605VA          -            583     6e-27   96.1   0.6   3   4   1.8e-07   2.5e-05   24.7   0.0   158   219   327   388   324   394 0.91 -
SOLCI004587600       -            470 EOG093605VA          -            583     6e-27   96.1   0.6   4   4   8.1e-06    0.0011   19.3   0.0   146   216   377   450   376   462 0.82 -
SOLCI004689400       -            966 EOG093605VA          -            583   6.6e-27   96.0   9.6   1   5    0.0009      0.12   12.5   0.0    52   121   294   374   269   388 0.60 -
SOLCI004689400       -            966 EOG093605VA          -            583   6.6e-27   96.0   9.6   2   5   1.1e-05    0.0016   18.8   0.4   439   530   416   509   411   511 0.90 -
SOLCI004689400       -            966 EOG093605VA          -            583   6.6e-27   96.0   9.6   3   5   1.3e-12   1.8e-10   41.7   1.5   158   410   490   764   486   771 0.81 -
SOLCI004689400       -            966 EOG093605VA          -            583   6.6e-27   96.0   9.6   4   5   1.4e-08     2e-06   28.3   0.0   311   405   697   794   676   801 0.65 -
SOLCI004689400       -            966 EOG093605VA          -            583   6.6e-27   96.0   9.6   5   5   2.5e-08   3.4e-06   27.6   0.1   252   409   770   937   766   953 0.87 -
SOLCI006142500       -            460 EOG093605VA          -            583   1.7e-26   94.6   1.7   1   4     0.095        13    5.8   0.0    52    92    13    57     8    71 0.79 -
SOLCI006142500       -            460 EOG093605VA          -            583   1.7e-26   94.6   1.7   2   4   4.8e-16   6.6e-14   53.0   0.1   274   501    38   277    33   282 0.90 -
SOLCI006142500       -            460 EOG093605VA          -            583   1.7e-26   94.6   1.7   3   4    0.0058      0.81    9.8   0.0    48    94   289   339   282   348 0.61 -
SOLCI006142500       -            460 EOG093605VA          -            583   1.7e-26   94.6   1.7   4   4   8.8e-08   1.2e-05   25.7   0.1    48    94   359   405   352   415 0.88 -
SOLCI002282700       -            848 EOG093605VA          -            583   1.9e-26   94.5   6.3   1   6   4.4e-08   6.1e-06   26.7   0.4   327   526   182   389   177   403 0.82 -
SOLCI002282700       -            848 EOG093605VA          -            583   1.9e-26   94.5   6.3   2   6    0.0016      0.22   11.7   0.0    28    94   441   507   412   522 0.64 -
SOLCI002282700       -            848 EOG093605VA          -            583   1.9e-26   94.5   6.3   3   6    0.0028      0.39   10.8   0.2   409   506   492   590   490   595 0.85 -
SOLCI002282700       -            848 EOG093605VA          -            583   1.9e-26   94.5   6.3   4   6      0.21        29    4.7   0.0   188   214   597   623   587   627 0.85 -
SOLCI002282700       -            848 EOG093605VA          -            583   1.9e-26   94.5   6.3   5   6   1.1e-06   0.00016   22.1   0.0    46    95   630   683   626   698 0.81 -
SOLCI002282700       -            848 EOG093605VA          -            583   1.9e-26   94.5   6.3   6   6   5.7e-07   7.9e-05   23.1   0.0   281   407   668   801   666   809 0.88 -
SOLCI002010100       -           1097 EOG093605VA          -            583   5.3e-26   93.0   2.5   1   6   7.6e-08     1e-05   26.0   0.0   255   410   259   425   240   436 0.79 -
SOLCI002010100       -           1097 EOG093605VA          -            583   5.3e-26   93.0   2.5   2   6   0.00042     0.059   13.6   0.8   283   405   465   594   429   606 0.50 -
SOLCI002010100       -           1097 EOG093605VA          -            583   5.3e-26   93.0   2.5   3   6     0.008       1.1    9.4   0.0   276   352   739   822   711   833 0.76 -
SOLCI002010100       -           1097 EOG093605VA          -            583   5.3e-26   93.0   2.5   4   6      0.27        37    4.3   0.0   326   372   833   879   829   915 0.81 -
SOLCI002010100       -           1097 EOG093605VA          -            583   5.3e-26   93.0   2.5   5   6     0.019       2.7    8.1   0.0   334   412   910   988   899   991 0.75 -
SOLCI002010100       -           1097 EOG093605VA          -            583   5.3e-26   93.0   2.5   6   6   3.1e-08   4.3e-06   27.2   0.0   253   364   958  1080   956  1087 0.82 -
SOLCI004441000       -            833 EOG093605VA          -            583   6.6e-26   92.7   1.1   1   4      0.18        24    4.9   0.1   462   506   254   297   215   310 0.73 -
SOLCI004441000       -            833 EOG093605VA          -            583   6.6e-26   92.7   1.1   2   4     6e-18   8.3e-16   59.3   0.0   282   526   306   566   298   578 0.86 -
SOLCI004441000       -            833 EOG093605VA          -            583   6.6e-26   92.7   1.1   3   4     0.004      0.55   10.4   0.0    49   107   586   651   580   653 0.81 -
SOLCI004441000       -            833 EOG093605VA          -            583   6.6e-26   92.7   1.1   4   4   0.00047     0.065   13.4   0.0    42    95   649   706   640   738 0.81 -
SOLCI000296400       -            540 EOG093605VA          -            583   1.1e-25   91.9   0.0   1   2   4.9e-16   6.8e-14   53.0   0.0   324   521   175   380    85   381 0.81 -
SOLCI000296400       -            540 EOG093605VA          -            583   1.1e-25   91.9   0.0   2   2   1.2e-13   1.7e-11   45.1   0.0   311   518   264   485   258   497 0.87 -
SOLCI006298800       -            134 EOG093605VA          -            583   2.1e-25   91.0   0.0   1   1   1.7e-27   2.4e-25   90.8   0.0   298   420     2   127     1   130 0.92 -
SOLCI003331200       -            579 EOG093605VA          -            583   2.2e-25   90.9   2.0   1   3   1.4e-08   1.9e-06   28.4   0.0   324   427   139   241   125   244 0.94 -
SOLCI003331200       -            579 EOG093605VA          -            583   2.2e-25   90.9   2.0   2   3   1.3e-05    0.0018   18.6   0.0   157   226   228   304   225   318 0.86 -
SOLCI003331200       -            579 EOG093605VA          -            583   2.2e-25   90.9   2.0   3   3   1.1e-14   1.5e-12   48.6   0.4   311   504   336   537   334   553 0.88 -
SOLCI003834200       -            149 EOG093605VA          -            583   5.4e-25   89.6   1.4   1   2   2.1e-26   2.9e-24   87.2   1.6   352   459     2   111     1   115 0.95 -
SOLCI003834200       -            149 EOG093605VA          -            583   5.4e-25   89.6   1.4   2   2       3.9   5.5e+02    0.5   0.0   539   568   113   142   111   147 0.82 -
SOLCI006090100       -            680 EOG093605VA          -            583   7.3e-25   89.2   0.9   1   5   9.6e-09   1.3e-06   28.9   0.0   325   505    63   251    40   263 0.82 -
SOLCI006090100       -            680 EOG093605VA          -            583   7.3e-25   89.2   0.9   2   5     0.017       2.3    8.3   0.1   439   506   261   327   252   332 0.91 -
SOLCI006090100       -            680 EOG093605VA          -            583   7.3e-25   89.2   0.9   3   5     7e-09   9.7e-07   29.4   0.1    53   214   304   501   295   506 0.69 -
SOLCI006090100       -            680 EOG093605VA          -            583   7.3e-25   89.2   0.9   4   5     1e-05    0.0014   19.0   0.0   151   216   505   574   495   581 0.80 -
SOLCI006090100       -            680 EOG093605VA          -            583   7.3e-25   89.2   0.9   5   5       2.2   3.1e+02    1.3   0.0    48    90   581   627   568   658 0.54 -
SOLCI004372400       -            657 EOG093605VA          -            583   1.2e-24   88.5   0.0   1   4       3.5   4.8e+02    0.7   0.0    78   103   204   232   186   236 0.68 -
SOLCI004372400       -            657 EOG093605VA          -            583   1.2e-24   88.5   0.0   2   4   2.1e-13   2.9e-11   44.3   0.2   281   505   241   474   234   479 0.87 -
SOLCI004372400       -            657 EOG093605VA          -            583   1.2e-24   88.5   0.0   3   4     0.062       8.7    6.4   0.0    46    80   480   514   467   516 0.79 -
SOLCI004372400       -            657 EOG093605VA          -            583   1.2e-24   88.5   0.0   4   4   7.9e-11   1.1e-08   35.8   0.0   255   368   488   612   484   630 0.82 -
SOLCI007296100       -            819 EOG093605VA          -            583   1.5e-24   88.2   3.9   1   6     0.041       5.7    7.0   0.0    48   121   142   225   105   243 0.73 -
SOLCI007296100       -            819 EOG093605VA          -            583   1.5e-24   88.2   3.9   2   6   5.8e-10   8.1e-08   32.9   0.1   323   506   195   392   190   402 0.84 -
SOLCI007296100       -            819 EOG093605VA          -            583   1.5e-24   88.2   3.9   3   6   7.1e-07   9.8e-05   22.8   0.0    27   101   342   422   341   429 0.85 -
SOLCI007296100       -            819 EOG093605VA          -            583   1.5e-24   88.2   3.9   4   6      0.01       1.4    9.0   0.0    44    94   432   486   418   508 0.77 -
SOLCI007296100       -            819 EOG093605VA          -            583   1.5e-24   88.2   3.9   5   6    0.0011      0.15   12.2   0.1   229   322   591   692   574   698 0.49 -
SOLCI007296100       -            819 EOG093605VA          -            583   1.5e-24   88.2   3.9   6   6   2.4e-08   3.3e-06   27.6   0.0   408   505   680   778   675   784 0.91 -
SOLCI000806300       -            588 EOG093605VA          -            583   6.6e-24   86.1   8.9   1   3     0.042       5.8    7.0   0.2    45    96    71   122    34   131 0.80 -
SOLCI000806300       -            588 EOG093605VA          -            583   6.6e-24   86.1   8.9   2   3   2.3e-08   3.2e-06   27.7   1.0   377   501   125   254   119   268 0.85 -
SOLCI000806300       -            588 EOG093605VA          -            583   6.6e-24   86.1   8.9   3   3   7.1e-17   9.9e-15   55.8   0.1   280   518   266   517   257   538 0.81 -
SOLCI004734200       -            707 EOG093605VA          -            583   1.2e-23   85.2   0.7   1   4   1.6e-12   2.3e-10   41.4   0.2   294   497   237   453   226   465 0.83 -
SOLCI004734200       -            707 EOG093605VA          -            583   1.2e-23   85.2   0.7   2   4   1.7e-07   2.3e-05   24.8   0.0   438   506   466   533   450   555 0.86 -
SOLCI004734200       -            707 EOG093605VA          -            583   1.2e-23   85.2   0.7   3   4       6.3   8.8e+02   -0.2   0.0   158   181   541   564   533   571 0.77 -
SOLCI004734200       -            707 EOG093605VA          -            583   1.2e-23   85.2   0.7   4   4   0.00017     0.024   14.9   0.1    49   113   576   647   569   683 0.80 -
SOLCI005497300       -            647 EOG093605VA          -            583   1.4e-23   85.0   0.1   1   3   4.7e-10   6.5e-08   33.2   0.1   331   505   106   286    98   287 0.89 -
SOLCI005497300       -            647 EOG093605VA          -            583   1.4e-23   85.0   0.1   2   3   1.6e-13   2.2e-11   44.7   0.0   331   503   247   424   239   428 0.89 -
SOLCI005497300       -            647 EOG093605VA          -            583   1.4e-23   85.0   0.1   3   3    0.0013      0.18   12.0   0.0   440   506   432   497   423   522 0.73 -
SOLCI000591300       -            558 EOG093605VA          -            583   1.4e-23   84.9   0.0   1   3     0.048       6.7    6.8   0.1   254   311   149   210   113   218 0.84 -
SOLCI000591300       -            558 EOG093605VA          -            583   1.4e-23   84.9   0.0   2   3   2.4e-05    0.0033   17.7   0.0    47    97   214   268   207   278 0.83 -
SOLCI000591300       -            558 EOG093605VA          -            583   1.4e-23   84.9   0.0   3   3   1.9e-16   2.6e-14   54.4   0.0   146   348   270   499   269   510 0.80 -
SOLCI007422500       -            622 EOG093605VA          -            583   2.5e-23   84.1   1.1   1   7       7.7   1.1e+03   -0.5   0.0   449   508    94   151    91   157 0.90 -
SOLCI007422500       -            622 EOG093605VA          -            583   2.5e-23   84.1   1.1   2   7   4.4e-06   0.00061   20.1   0.0   456   507   171   221   156   223 0.86 -
SOLCI007422500       -            622 EOG093605VA          -            583   2.5e-23   84.1   1.1   3   7    0.0031      0.43   10.7   0.0   466   518   216   269   214   269 0.83 -
SOLCI007422500       -            622 EOG093605VA          -            583   2.5e-23   84.1   1.1   4   7   5.9e-06   0.00081   19.7   0.0    47   103   260   323   254   327 0.88 -
SOLCI007422500       -            622 EOG093605VA          -            583   2.5e-23   84.1   1.1   5   7   2.2e-09   3.1e-07   31.0   0.0   295   413   311   436   309   449 0.91 -
SOLCI007422500       -            622 EOG093605VA          -            583   2.5e-23   84.1   1.1   6   7       7.8   1.1e+03   -0.5   0.0   193   218   441   466   436   470 0.63 -
SOLCI007422500       -            622 EOG093605VA          -            583   2.5e-23   84.1   1.1   7   7       0.2        27    4.8   0.0   162   221   478   541   460   544 0.86 -
SOLCI002689000       -            518 EOG093605VA          -            583   5.7e-23   83.0   3.7   1   6   9.7e-06    0.0013   19.0   0.1   385   513     6   148     3   160 0.75 -
SOLCI002689000       -            518 EOG093605VA          -            583   5.7e-23   83.0   3.7   2   6      0.11        15    5.6   0.0    51    80   148   177   139   183 0.71 -
SOLCI002689000       -            518 EOG093605VA          -            583   5.7e-23   83.0   3.7   3   6   5.2e-07   7.3e-05   23.2   0.0   145   225   164   252   161   253 0.87 -
SOLCI002689000       -            518 EOG093605VA          -            583   5.7e-23   83.0   3.7   4   6     0.096        13    5.8   0.0   158   190   251   283   249   287 0.68 -
SOLCI002689000       -            518 EOG093605VA          -            583   5.7e-23   83.0   3.7   5   6   1.4e-05    0.0019   18.5   0.0    47    97   284   338   281   349 0.80 -
SOLCI002689000       -            518 EOG093605VA          -            583   5.7e-23   83.0   3.7   6   6   0.00065      0.09   13.0   0.1    43    97   351   409   343   513 0.74 -
SOLCI007044800       -           1137 EOG093605VA          -            583   5.8e-23   82.9   2.7   1   3   3.9e-12   5.5e-10   40.1   0.1   368   528   472   636   453   646 0.84 -
SOLCI007044800       -           1137 EOG093605VA          -            583   5.8e-23   82.9   2.7   2   3   1.8e-07   2.4e-05   24.8   0.0   327   459   637   777   634   788 0.83 -
SOLCI007044800       -           1137 EOG093605VA          -            583   5.8e-23   82.9   2.7   3   3   6.2e-10   8.6e-08   32.8   0.2   328   490   710   877   708   886 0.87 -
SOLCI002303500       -            577 EOG093605VA          -            583   3.7e-22   80.3   0.1   1   3     0.025       3.4    7.8   0.0    54   103   146   202   139   208 0.74 -
SOLCI002303500       -            577 EOG093605VA          -            583   3.7e-22   80.3   0.1   2   3   0.00033     0.046   13.9   0.0   297   343   297   350   281   353 0.75 -
SOLCI002303500       -            577 EOG093605VA          -            583   3.7e-22   80.3   0.1   3   3   7.3e-13     1e-10   42.5   0.0   283   413   353   490   350   508 0.89 -
SOLCI000557300       -            511 EOG093605VA          -            583   1.2e-21   78.6   4.5   1   4   2.9e-10   4.1e-08   33.9   0.8   324   509    72   266    50   269 0.83 -
SOLCI000557300       -            511 EOG093605VA          -            583   1.2e-21   78.6   4.5   2   4   1.3e-05    0.0018   18.5   0.0    47    94   270   321   264   322 0.79 -
SOLCI000557300       -            511 EOG093605VA          -            583   1.2e-21   78.6   4.5   3   4   1.2e-09   1.7e-07   31.8   0.0   440   523   304   393   301   406 0.81 -
SOLCI000557300       -            511 EOG093605VA          -            583   1.2e-21   78.6   4.5   4   4       3.5   4.9e+02    0.6   0.0    51    81   414   444   402   479 0.72 -
SOLCI005834900       -            168 EOG093605VA          -            583   1.6e-21   78.2   0.0   1   1   1.4e-23     2e-21   77.9   0.0   439   579     9   153     5   155 0.83 -
SOLCI002673900       -            530 EOG093605VA          -            583   1.7e-21   78.1   0.1   1   2   2.1e-18   2.9e-16   60.8   0.6   317   505   211   403   181   410 0.91 -
SOLCI002673900       -            530 EOG093605VA          -            583   1.7e-21   78.1   0.1   2   2   6.1e-07   8.5e-05   23.0   0.0   278   412   374   515   372   518 0.88 -
SOLCI004861100       -            370 EOG093605VA          -            583   2.4e-21   77.6   0.1   1   5   7.8e-13   1.1e-10   42.4   0.2   329   505     8   190     4   194 0.90 -
SOLCI004861100       -            370 EOG093605VA          -            583   2.4e-21   77.6   0.1   2   5      0.22        30    4.6   0.0   466   500   187   220   184   223 0.86 -
SOLCI004861100       -            370 EOG093605VA          -            583   2.4e-21   77.6   0.1   3   5     0.002      0.28   11.3   0.0   339   409   221   291   216   295 0.84 -
SOLCI004861100       -            370 EOG093605VA          -            583   2.4e-21   77.6   0.1   4   5   1.6e-05    0.0022   18.3   0.0   146   221   245   328   239   332 0.77 -
SOLCI004861100       -            370 EOG093605VA          -            583   2.4e-21   77.6   0.1   5   5   8.4e-07   0.00012   22.5   0.0   251   346   262   368   258   370 0.83 -
SOLCI004600900       -            642 EOG093605VA          -            583   2.6e-21   77.5   3.9   1   4   3.6e-10     5e-08   33.6   0.1   264   357   140   241   134   247 0.85 -
SOLCI004600900       -            642 EOG093605VA          -            583   2.6e-21   77.5   3.9   2   4     1e-05    0.0014   19.0   0.1   430   506   213   290   211   296 0.87 -
SOLCI004600900       -            642 EOG093605VA          -            583   2.6e-21   77.5   3.9   3   4   0.00017     0.023   14.9   0.0   157   219   297   363   294   370 0.90 -
SOLCI004600900       -            642 EOG093605VA          -            583   2.6e-21   77.5   3.9   4   4   6.5e-06    0.0009   19.6   0.1   283   408   370   502   362   516 0.83 -
SOLCI006697300       -            543 EOG093605VA          -            583   3.3e-21   77.2   2.6   1   3   2.4e-06   0.00033   21.0   0.0   412   531   159   281   104   282 0.76 -
SOLCI006697300       -            543 EOG093605VA          -            583   3.3e-21   77.2   2.6   2   3   9.2e-06    0.0013   19.1   0.0   446   505   264   322   260   325 0.89 -
SOLCI006697300       -            543 EOG093605VA          -            583   3.3e-21   77.2   2.6   3   3     1e-10   1.4e-08   35.4   0.7   325   506   347   534   345   537 0.92 -
SOLCI005396300       -            601 EOG093605VA          -            583   4.6e-21   76.7   0.0   1   3   6.7e-08   9.2e-06   26.1   0.0   162   346   159   367   121   369 0.76 -
SOLCI005396300       -            601 EOG093605VA          -            583   4.6e-21   76.7   0.0   2   3     0.013       1.9    8.6   0.0   192   217   368   393   366   396 0.91 -
SOLCI005396300       -            601 EOG093605VA          -            583   4.6e-21   76.7   0.0   3   3   1.2e-05    0.0016   18.7   0.0   282   394   471   590   461   597 0.84 -
SOLCI004957900       -            922 EOG093605VA          -            583   6.4e-21   76.2   0.1   1   3       3.1   4.3e+02    0.8   0.0   469   505   416   452   404   456 0.81 -
SOLCI004957900       -            922 EOG093605VA          -            583   6.4e-21   76.2   0.1   2   3   1.4e-20     2e-18   68.0   0.1   304   505   453   662   444   665 0.87 -
SOLCI004957900       -            922 EOG093605VA          -            583   6.4e-21   76.2   0.1   3   3      0.35        49    3.9   0.0    46    91   668   717   657   730 0.76 -
SOLCI002323100       -            664 EOG093605VA          -            583   7.5e-21   76.0  13.0   1   6       2.7   3.7e+02    1.0   0.1    50    75    87   112    29   134 0.44 -
SOLCI002323100       -            664 EOG093605VA          -            583   7.5e-21   76.0  13.0   2   6       2.8   3.9e+02    1.0   0.1    51   487    88   129    52   173 0.58 -
SOLCI002323100       -            664 EOG093605VA          -            583   7.5e-21   76.0  13.0   3   6   2.3e-12   3.2e-10   40.8   0.7   282   509   198   436   176   449 0.85 -
SOLCI002323100       -            664 EOG093605VA          -            583   7.5e-21   76.0  13.0   4   6   1.9e-08   2.6e-06   28.0   2.0   327   505   320   503   317   506 0.82 -
SOLCI002323100       -            664 EOG093605VA          -            583   7.5e-21   76.0  13.0   5   6   4.9e-06   0.00067   20.0   0.1   328   426   505   602   504   605 0.74 -
SOLCI002323100       -            664 EOG093605VA          -            583   7.5e-21   76.0  13.0   6   6     0.041       5.7    7.0   0.0   136   180   600   648   591   658 0.46 -
SOLCI000383600       -            739 EOG093605VA          -            583   8.6e-21   75.8   3.6   1   4    0.0012      0.16   12.1   0.0   437   493   217   272   105   284 0.82 -
SOLCI000383600       -            739 EOG093605VA          -            583   8.6e-21   75.8   3.6   2   4   0.00072       0.1   12.8   0.1    50   105   373   438   365   443 0.76 -
SOLCI000383600       -            739 EOG093605VA          -            583   8.6e-21   75.8   3.6   3   4   2.1e-09   2.9e-07   31.1   0.1   146   216   429   507   425   512 0.81 -
SOLCI000383600       -            739 EOG093605VA          -            583   8.6e-21   75.8   3.6   4   4     2e-05    0.0028   17.9   0.0   439   506   511   578   507   604 0.87 -
SOLCI004685900       -            464 EOG093605VA          -            583   9.2e-21   75.7   0.0   1   3   1.5e-10     2e-08   34.9   0.1   327   507    76   262    54   265 0.83 -
SOLCI004685900       -            464 EOG093605VA          -            583   9.2e-21   75.7   0.0   2   3   6.7e-06   0.00093   19.5   0.0   277   350   265   345   261   348 0.81 -
SOLCI004685900       -            464 EOG093605VA          -            583   9.2e-21   75.7   0.0   3   3   9.9e-06    0.0014   19.0   0.0   143   216   346   427   338   440 0.83 -
SOLCI001204300       -            532 EOG093605VA          -            583   1.2e-20   75.3   0.0   1   3   0.00094      0.13   12.4   0.6    44   202   115   277    75   281 0.58 -
SOLCI001204300       -            532 EOG093605VA          -            583   1.2e-20   75.3   0.0   2   3   2.2e-09     3e-07   31.1   0.0   295   410   288   410   285   415 0.92 -
SOLCI001204300       -            532 EOG093605VA          -            583   1.2e-20   75.3   0.0   3   3   3.6e-07     5e-05   23.7   0.0   281   377   415   518   411   525 0.89 -
SOLCI006204500       -            581 EOG093605VA          -            583   2.6e-20   74.2   6.6   1   3     0.003      0.41   10.8   0.0    47   106   125   191   122   195 0.82 -
SOLCI006204500       -            581 EOG093605VA          -            583   2.6e-20   74.2   6.6   2   3   4.4e-11   6.1e-09   36.6   1.0   287   520   168   416   168   421 0.85 -
SOLCI006204500       -            581 EOG093605VA          -            583   2.6e-20   74.2   6.6   3   3   9.8e-10   1.4e-07   32.2   0.7   388   506   416   539   410   574 0.87 -
SOLCI000710400       -            478 EOG093605VA          -            583   3.2e-20   73.9   4.4   1   4       3.7   5.2e+02    0.6   0.1    50    94    96   143    75   159 0.60 -
SOLCI000710400       -            478 EOG093605VA          -            583   3.2e-20   73.9   4.4   2   4   4.7e-06   0.00066   20.0   0.0    31   505   146   224   102   227 0.58 -
SOLCI000710400       -            478 EOG093605VA          -            583   3.2e-20   73.9   4.4   3   4   1.1e-07   1.5e-05   25.4   0.1   473   506   227   260   224   263 0.92 -
SOLCI000710400       -            478 EOG093605VA          -            583   3.2e-20   73.9   4.4   4   4     1e-07   1.4e-05   25.6   0.6   250   391   268   419   265   442 0.80 -
SOLCI001725400       -            484 EOG093605VA          -            583   3.5e-20   73.8   6.2   1   3     1e-16   1.4e-14   55.3   0.1   326   508    79   266    72   270 0.93 -
SOLCI001725400       -            484 EOG093605VA          -            583   3.5e-20   73.8   6.2   2   3   0.00026     0.035   14.3   0.3   440   519   269   350   265   363 0.84 -
SOLCI001725400       -            484 EOG093605VA          -            583   3.5e-20   73.8   6.2   3   3     0.067       9.3    6.3   0.1   439   507   373   440   352   461 0.81 -
SOLCI005629100       -            493 EOG093605VA          -            583   5.4e-20   73.1   1.0   1   4   9.5e-08   1.3e-05   25.6   0.0   283   427     3   149     1   168 0.91 -
SOLCI005629100       -            493 EOG093605VA          -            583   5.4e-20   73.1   1.0   2   4   1.3e-10   1.8e-08   35.1   0.1   326   541   119   343   117   343 0.84 -
SOLCI005629100       -            493 EOG093605VA          -            583   5.4e-20   73.1   1.0   3   4   1.1e-07   1.5e-05   25.4   0.0   311   455   238   391   229   400 0.83 -
SOLCI005629100       -            493 EOG093605VA          -            583   5.4e-20   73.1   1.0   4   4     0.073        10    6.2   0.0   283   347   346   417   333   424 0.77 -
SOLCI004337500       -            362 EOG093605VA          -            583   6.8e-20   72.8   0.2   1   2   1.5e-09   2.1e-07   31.5   0.0   339   505     6   179     2   182 0.89 -
SOLCI004337500       -            362 EOG093605VA          -            583   6.8e-20   72.8   0.2   2   2   1.9e-11   2.6e-09   37.9   0.0   288   420   193   336   186   361 0.83 -
SOLCI002532300       -            470 EOG093605VA          -            583   7.3e-20   72.7   0.5   1   4     9e-10   1.2e-07   32.3   0.0   361   505    66   215     2   219 0.76 -
SOLCI002532300       -            470 EOG093605VA          -            583   7.3e-20   72.7   0.5   2   4     0.021         3    8.0   0.0    46    96   222   276   216   287 0.79 -
SOLCI002532300       -            470 EOG093605VA          -            583   7.3e-20   72.7   0.5   3   4       0.1        14    5.7   0.0    47    80   293   326   285   327 0.86 -
SOLCI002532300       -            470 EOG093605VA          -            583   7.3e-20   72.7   0.5   4   4   2.6e-06   0.00036   20.9   0.0    47   105   328   393   324   410 0.83 -
SOLCI004445500       -            492 EOG093605VA          -            583   7.6e-20   72.7   2.4   1   2   7.6e-19   1.1e-16   62.3   2.4   257   506   144   408   141   411 0.87 -
SOLCI004445500       -            492 EOG093605VA          -            583   7.6e-20   72.7   2.4   2   2   4.9e-05    0.0068   16.7   0.1   441   506   344   408   344   484 0.80 -
SOLCI004749700       -            720 EOG093605VA          -            583   9.9e-20   72.3   4.2   1   4   0.00029     0.041   14.1   0.1   405   518   212   333   188   334 0.82 -
SOLCI004749700       -            720 EOG093605VA          -            583   9.9e-20   72.3   4.2   2   4    0.0018      0.24   11.5   0.0   280   344   325   396   314   408 0.63 -
SOLCI004749700       -            720 EOG093605VA          -            583   9.9e-20   72.3   4.2   3   4   1.6e-13   2.2e-11   44.7   0.3   286   502   366   593   361   602 0.88 -
SOLCI004749700       -            720 EOG093605VA          -            583   9.9e-20   72.3   4.2   4   4     0.044       6.1    6.9   0.0   279   314   639   674   604   699 0.63 -
SOLCI006352600       -            419 EOG093605VA          -            583   3.1e-19   70.6   0.0   1   2   3.9e-16   5.4e-14   53.3   0.0   257   506    23   288    11   294 0.82 -
SOLCI006352600       -            419 EOG093605VA          -            583   3.1e-19   70.6   0.0   2   2   0.00055     0.076   13.2   0.1   450   520   303   375   288   388 0.83 -
SOLCI002785000       -            629 EOG093605VA          -            583   6.7e-19   69.5   0.8   1   5       9.2   1.3e+03   -0.7   0.0   465   503   120   158   114   166 0.85 -
SOLCI002785000       -            629 EOG093605VA          -            583   6.7e-19   69.5   0.8   2   5   4.2e-09   5.8e-07   30.1   0.2   384   508   193   322   169   331 0.89 -
SOLCI002785000       -            629 EOG093605VA          -            583   6.7e-19   69.5   0.8   3   5   1.5e-07     2e-05   25.0   0.0   284   350   331   404   323   434 0.84 -
SOLCI002785000       -            629 EOG093605VA          -            583   6.7e-19   69.5   0.8   4   5      0.11        15    5.6   0.1   473   506   497   530   489   537 0.89 -
SOLCI002785000       -            629 EOG093605VA          -            583   6.7e-19   69.5   0.8   5   5       1.2   1.7e+02    2.1   0.0   285   339   542   603   532   624 0.44 -
SOLCI004681700       -            601 EOG093605VA          -            583   1.4e-18   68.5   5.3   1   3   2.8e-07   3.9e-05   24.1   0.1    31   106   163   245   148   250 0.83 -
SOLCI004681700       -            601 EOG093605VA          -            583   1.4e-18   68.5   5.3   2   3   1.1e-11   1.5e-09   38.7   1.1   280   469   253   456   245   465 0.85 -
SOLCI004681700       -            601 EOG093605VA          -            583   1.4e-18   68.5   5.3   3   3      0.36        50    3.9   0.0    42    78   523   559   463   563 0.51 -
SOLCI004294500       -            577 EOG093605VA          -            583   1.6e-18   68.3   0.2   1   5   2.9e-10   4.1e-08   33.9   0.0   333   509    94   275    87   287 0.87 -
SOLCI004294500       -            577 EOG093605VA          -            583   1.6e-18   68.3   0.2   2   5    0.0098       1.4    9.1   0.0    47   103   278   341   276   346 0.80 -
SOLCI004294500       -            577 EOG093605VA          -            583   1.6e-18   68.3   0.2   3   5    0.0025      0.34   11.1   0.1   407   508   312   414   305   420 0.86 -
SOLCI004294500       -            577 EOG093605VA          -            583   1.6e-18   68.3   0.2   4   5     0.052       7.2    6.7   0.0   271   343   411   489   398   491 0.83 -
SOLCI004294500       -            577 EOG093605VA          -            583   1.6e-18   68.3   0.2   5   5   0.00021     0.029   14.6   0.0   285   353   459   534   455   556 0.85 -
SOLCI002643900       -            467 EOG093605VA          -            583   1.8e-18   68.1   0.0   1   3   7.7e-08   1.1e-05   25.9   0.0   328   515    71   273    58   281 0.76 -
SOLCI002643900       -            467 EOG093605VA          -            583   1.8e-18   68.1   0.0   2   3   2.2e-06   0.00031   21.1   0.0    36    96   290   355   283   369 0.79 -
SOLCI002643900       -            467 EOG093605VA          -            583   1.8e-18   68.1   0.0   3   3   2.9e-05    0.0041   17.4   0.0   440   501   371   431   358   453 0.59 -
SOLCI006053600       -            404 EOG093605VA          -            583   3.7e-18   67.1   0.5   1   2   7.9e-10   1.1e-07   32.5   0.0   145   238   118   220   102   224 0.85 -
SOLCI006053600       -            404 EOG093605VA          -            583   3.7e-18   67.1   0.5   2   2   2.2e-09     3e-07   31.0   0.3   278   407   238   374   215   378 0.87 -
SOLCI006791900       -            379 EOG093605VA          -            583   5.8e-18   66.4   0.0   1   2   5.7e-09   7.9e-07   29.7   0.0   243   375    87   228    75   232 0.82 -
SOLCI006791900       -            379 EOG093605VA          -            583   5.8e-18   66.4   0.0   2   2   1.6e-10   2.2e-08   34.8   0.0   278   404   229   362   207   369 0.85 -
SOLCI005151200       -            711 EOG093605VA          -            583   1.1e-17   65.5   0.0   1   2   1.1e-10   1.5e-08   35.3   0.0   329   521   210   410   190   411 0.84 -
SOLCI005151200       -            711 EOG093605VA          -            583   1.1e-17   65.5   0.0   2   2   4.1e-11   5.6e-09   36.8   0.0   332   520   318   515   312   535 0.88 -
SOLCI004925700       -            213 EOG093605VA          -            583   1.3e-17   65.3   0.7   1   3   1.6e-11   2.2e-09   38.1   0.1   395   505     2   118     1   127 0.84 -
SOLCI004925700       -            213 EOG093605VA          -            583   1.3e-17   65.3   0.7   2   3    0.0037      0.51   10.5   0.0   472   507   120   155   112   159 0.62 -
SOLCI004925700       -            213 EOG093605VA          -            583   1.3e-17   65.3   0.7   3   3   6.8e-05    0.0094   16.2   0.0   157   323   161   208   155   212 0.47 -
SOLCI005915100       -            293 EOG093605VA          -            583   1.4e-17   65.2   1.0   1   3    0.0079       1.1    9.4   0.2   413   499     9    96     6   111 0.74 -
SOLCI005915100       -            293 EOG093605VA          -            583   1.4e-17   65.2   1.0   2   3   9.5e-16   1.3e-13   52.0   0.0   276   419   108   258    94   266 0.85 -
SOLCI005915100       -            293 EOG093605VA          -            583   1.4e-17   65.2   1.0   3   3      0.24        34    4.5   0.0   281   307   253   279   250   291 0.57 -
SOLCI005606200       -            794 EOG093605VA          -            583   2.2e-17   64.5   0.1   1   2   2.4e-18   3.3e-16   60.6   0.0   256   506   207   473   200   492 0.88 -
SOLCI005606200       -            794 EOG093605VA          -            583   2.2e-17   64.5   0.1   2   2       1.8   2.5e+02    1.6   0.0   325   392   496   563   480   584 0.77 -
SOLCI000174600       -            235 EOG093605VA          -            583   2.3e-17   64.4   1.5   1   4   0.00036      0.05   13.8   0.0   406   454     3    54     1    58 0.88 -
SOLCI000174600       -            235 EOG093605VA          -            583   2.3e-17   64.4   1.5   2   4   1.8e-08   2.5e-06   28.0   0.2   353   420    66   134    58   137 0.55 -
SOLCI000174600       -            235 EOG093605VA          -            583   2.3e-17   64.4   1.5   3   4      0.18        25    4.9   0.0   357   394   139   176   135   180 0.88 -
SOLCI000174600       -            235 EOG093605VA          -            583   2.3e-17   64.4   1.5   4   4   0.00032     0.044   14.0   0.0   519   571   178   231   175   234 0.83 -
SOLCI004260400       -            461 EOG093605VA          -            583   3.2e-17   64.0   0.2   1   5   0.00012     0.017   15.4   0.0   408   505    56   154    53   156 0.91 -
SOLCI004260400       -            461 EOG093605VA          -            583   3.2e-17   64.0   0.2   2   5   7.6e-07   0.00011   22.7   0.2   438   502   123   186    92   191 0.80 -
SOLCI004260400       -            461 EOG093605VA          -            583   3.2e-17   64.0   0.2   3   5   0.00042     0.058   13.6   0.1   445   504   165   223   160   230 0.85 -
SOLCI004260400       -            461 EOG093605VA          -            583   3.2e-17   64.0   0.2   4   5   6.9e-06   0.00096   19.5   0.0   156   217   231   296   225   317 0.83 -
SOLCI004260400       -            461 EOG093605VA          -            583   3.2e-17   64.0   0.2   5   5      0.03       4.2    7.5   0.0   293   365   320   399   303   436 0.77 -
SOLCI002464800       -            234 EOG093605VA          -            583   4.8e-17   63.4   0.0   1   1   5.1e-19     7e-17   62.9   0.0   165   313    65   225    42   232 0.76 -
SOLCI007024500       -            574 EOG093605VA          -            583   7.6e-17   62.7   3.1   1   2   1.3e-09   1.8e-07   31.8   0.4   380   509   214   348   172   350 0.90 -
SOLCI007024500       -            574 EOG093605VA          -            583   7.6e-17   62.7   3.1   2   2   4.7e-12   6.5e-10   39.8   0.1   281   497   282   511   281   523 0.87 -
SOLCI001092000       -            257 EOG093605VA          -            583   8.7e-17   62.5   0.0   1   2   1.1e-06   0.00016   22.1   0.0   283   403    52   176    52   176 0.87 -
SOLCI001092000       -            257 EOG093605VA          -            583   8.7e-17   62.5   0.0   2   2   6.3e-12   8.8e-10   39.4   0.0   327   408   170   251   163   255 0.94 -
SOLCI003864000       -            857 EOG093605VA          -            583   2.2e-16   61.2   2.3   1   3      0.44        61    3.6   0.0    10    74   275   355   266   358 0.55 -
SOLCI003864000       -            857 EOG093605VA          -            583   2.2e-16   61.2   2.3   2   3   6.5e-12     9e-10   39.4   0.3   265   409   314   469   298   472 0.86 -
SOLCI003864000       -            857 EOG093605VA          -            583   2.2e-16   61.2   2.3   3   3   8.4e-06    0.0012   19.2   0.0   389   502   528   646   482   656 0.82 -
SOLCI004536100       -            550 EOG093605VA          -            583   2.3e-16   61.2   0.1   1   2   1.9e-13   2.6e-11   44.5   0.1   328   533   192   404   175   413 0.89 -
SOLCI004536100       -            550 EOG093605VA          -            583   2.3e-16   61.2   0.1   2   2   0.00045     0.063   13.5   0.0    46   104   414   480   409   503 0.83 -
SOLCI000848000       -            479 EOG093605VA          -            583   1.1e-15   59.0   0.2   1   2   1.6e-12   2.3e-10   41.4   0.1   287   506    56   288    35   293 0.80 -
SOLCI000848000       -            479 EOG093605VA          -            583   1.1e-15   59.0   0.2   2   2   0.00093      0.13   12.5   0.0   283   404   298   433   289   453 0.76 -
SOLCI005911000       -            652 EOG093605VA          -            583   1.2e-15   58.7   0.0   1   2    0.0012      0.17   12.0   0.0   156   221   169   239   153   254 0.84 -
SOLCI005911000       -            652 EOG093605VA          -            583   1.2e-15   58.7   0.0   2   2   2.5e-13   3.4e-11   44.1   0.0   302   505   263   487   243   498 0.83 -
SOLCI006868500       -            142 EOG093605VA          -            583   1.3e-15   58.6   0.3   1   2   7.5e-16     1e-13   52.4   0.0   439   514    12    92     1   100 0.87 -
SOLCI006868500       -            142 EOG093605VA          -            583   1.3e-15   58.6   0.3   2   2      0.18        25    4.9   0.0   550   570   107   127   100   141 0.86 -
SOLCI007109300       -            736 EOG093605VA          -            583   1.4e-15   58.6   3.9   1   3   6.9e-06   0.00096   19.5   0.0   359   506   181   334   149   341 0.88 -
SOLCI007109300       -            736 EOG093605VA          -            583   1.4e-15   58.6   3.9   2   3   5.1e-10     7e-08   33.1   0.3   267   410   359   508   341   535 0.80 -
SOLCI007109300       -            736 EOG093605VA          -            583   1.4e-15   58.6   3.9   3   3      0.64        89    3.1   0.0    45    81   648   684   617   697 0.81 -
SOLCI001109100       -            294 EOG093605VA          -            583   3.7e-15   57.2   0.0   1   2   8.4e-09   1.2e-06   29.1   0.0   278   350    38   114    25   118 0.77 -
SOLCI001109100       -            294 EOG093605VA          -            583   3.7e-15   57.2   0.0   2   2   7.1e-08   9.8e-06   26.1   0.0   287   325   147   185   135   190 0.90 -
SOLCI006707800       -             84 EOG093605VA          -            583   3.7e-15   57.2   0.0   1   1   2.8e-17   3.9e-15   57.1   0.0   445   517    12    83     4    84 0.90 -
SOLCI007106000       -            467 EOG093605VA          -            583     4e-15   57.1   0.0   1   4     9e-05     0.012   15.8   0.0   153   208   132   188   104   196 0.77 -
SOLCI007106000       -            467 EOG093605VA          -            583     4e-15   57.1   0.0   2   4     0.005      0.69   10.0   0.0   463   538   229   306   220   309 0.84 -
SOLCI007106000       -            467 EOG093605VA          -            583     4e-15   57.1   0.0   3   4   2.6e-06   0.00036   20.9   0.0   256   348   285   385   283   393 0.83 -
SOLCI007106000       -            467 EOG093605VA          -            583     4e-15   57.1   0.0   4   4      0.03       4.1    7.5   0.0   281   309   416   444   401   450 0.70 -
SOLCI006773800       -            504 EOG093605VA          -            583   5.1e-15   56.7   0.0   1   3   1.4e-07   1.9e-05   25.1   0.0   281   405   182   312   154   316 0.86 -
SOLCI006773800       -            504 EOG093605VA          -            583   5.1e-15   56.7   0.0   2   3     1e-07   1.5e-05   25.5   0.0    46   112   318   391   302   402 0.76 -
SOLCI006773800       -            504 EOG093605VA          -            583   5.1e-15   56.7   0.0   3   3       3.1   4.3e+02    0.8   0.0   273   310   418   455   393   460 0.65 -
SOLCI006787700       -            602 EOG093605VA          -            583     1e-14   55.7   0.0   1   2     7e-12   9.7e-10   39.3   0.0   326   505   165   354   162   359 0.86 -
SOLCI006787700       -            602 EOG093605VA          -            583     1e-14   55.7   0.0   2   2   0.00063     0.087   13.0   0.0   281   412   363   501   357   525 0.86 -
SOLCI006474500       -            499 EOG093605VA          -            583   1.8e-14   54.9   0.4   1   3   3.5e-07   4.9e-05   23.7   0.0   324   496   112   292   107   295 0.87 -
SOLCI006474500       -            499 EOG093605VA          -            583   1.8e-14   54.9   0.4   2   3     0.027       3.7    7.6   0.0   440   505   272   336   256   342 0.82 -
SOLCI006474500       -            499 EOG093605VA          -            583   1.8e-14   54.9   0.4   3   3   3.3e-07   4.5e-05   23.9   0.6   334   503   300   474   297   484 0.86 -
SOLCI007129300       -            488 EOG093605VA          -            583   2.2e-14   54.6   0.1   1   2   8.2e-13   1.1e-10   42.3   0.1   257   501   150   411   145   411 0.86 -
SOLCI007129300       -            488 EOG093605VA          -            583   2.2e-14   54.6   0.1   2   2   0.00061     0.085   13.0   0.0   392   505   332   450   323   453 0.72 -
SOLCI005451600       -            478 EOG093605VA          -            583   2.9e-14   54.2   0.6   1   2   0.00015      0.02   15.1   0.0   414   505   128   225    99   230 0.86 -
SOLCI005451600       -            478 EOG093605VA          -            583   2.9e-14   54.2   0.6   2   2   2.6e-11   3.6e-09   37.4   0.1   281   480   234   446   226   460 0.84 -
SOLCI003691000       -            488 EOG093605VA          -            583     5e-14   53.4   0.6   1   2   9.8e-05     0.014   15.7   0.0    55   187   144   274   135   275 0.64 -
SOLCI003691000       -            488 EOG093605VA          -            583     5e-14   53.4   0.6   2   2   1.6e-12   2.2e-10   41.4   0.4   288   541   216   485   208   488 0.79 -
SOLCI006707600       -            417 EOG093605VA          -            583   8.1e-14   52.7   0.0   1   3   2.9e-09     4e-07   30.6   0.0   254   373   112   243    86   262 0.76 -
SOLCI006707600       -            417 EOG093605VA          -            583   8.1e-14   52.7   0.0   2   3     6e-05    0.0083   16.4   0.0    46   115   280   356   267   364 0.79 -
SOLCI006707600       -            417 EOG093605VA          -            583   8.1e-14   52.7   0.0   3   3     0.012       1.6    8.8   0.0   440   515   315   392   312   411 0.84 -
SOLCI000003400       -            652 EOG093605VA          -            583   1.1e-13   52.2   0.1   1   3    0.0029       0.4   10.8   0.0   323   446   130   261    78   292 0.77 -
SOLCI000003400       -            652 EOG093605VA          -            583   1.1e-13   52.2   0.1   2   3   0.00036      0.05   13.8   0.0   441   508   356   422   295   426 0.66 -
SOLCI000003400       -            652 EOG093605VA          -            583   1.1e-13   52.2   0.1   3   3   1.1e-06   0.00015   22.1   0.0   280   369   427   523   421   564 0.75 -
SOLCI000010500       -            742 EOG093605VA          -            583   1.6e-13   51.8   0.2   1   3    0.0035      0.49   10.6   0.0    46    92   257   307   161   323 0.59 -
SOLCI000010500       -            742 EOG093605VA          -            583   1.6e-13   51.8   0.2   2   3      0.89   1.2e+02    2.6   0.0   285   352   391   465   344   480 0.75 -
SOLCI000010500       -            742 EOG093605VA          -            583   1.6e-13   51.8   0.2   3   3     5e-11     7e-09   36.4   0.0   277   455   460   651   447   671 0.79 -
SOLCI003063200       -            529 EOG093605VA          -            583   1.9e-13   51.5   0.1   1   2   3.1e-14   4.3e-12   47.0   0.1   261   506   188   450   166   459 0.85 -
SOLCI003063200       -            529 EOG093605VA          -            583   1.9e-13   51.5   0.1   2   2      0.49        68    3.5   0.0   190   217   459   486   437   491 0.57 -
SOLCI006091900       -            457 EOG093605VA          -            583     2e-13   51.4   2.6   1   3    0.0099       1.4    9.1   0.0   466   531   128   196    86   208 0.69 -
SOLCI006091900       -            457 EOG093605VA          -            583     2e-13   51.4   2.6   2   3    0.0073         1    9.5   0.1    42   121   169   254   166   268 0.71 -
SOLCI006091900       -            457 EOG093605VA          -            583     2e-13   51.4   2.6   3   3   2.3e-10   3.1e-08   34.3   0.6   254   433   251   445   247   451 0.84 -
SOLCI002568200       -            491 EOG093605VA          -            583   2.2e-13   51.3   0.1   1   3    0.0029       0.4   10.8   0.0    37    79   258   301   240   336 0.77 -
SOLCI002568200       -            491 EOG093605VA          -            583   2.2e-13   51.3   0.1   2   3   9.5e-09   1.3e-06   28.9   0.1    52   135   344   432   329   437 0.84 -
SOLCI002568200       -            491 EOG093605VA          -            583   2.2e-13   51.3   0.1   3   3    0.0016      0.23   11.6   0.1   441   508   409   475   408   480 0.80 -
SOLCI005683600       -            472 EOG093605VA          -            583   2.5e-13   51.1   0.0   1   3   6.1e-13   8.5e-11   42.8   0.0   342   509   123   295   107   318 0.84 -
SOLCI005683600       -            472 EOG093605VA          -            583   2.5e-13   51.1   0.0   2   3      0.59        82    3.2   0.0    47   209   298   355   294   365 0.55 -
SOLCI005683600       -            472 EOG093605VA          -            583   2.5e-13   51.1   0.0   3   3       1.4     2e+02    1.9   0.0    55   111   376   436   366   452 0.64 -
SOLCI001094700       -            405 EOG093605VA          -            583   3.2e-13   50.8   0.1   1   5      0.59        82    3.2   0.0    47    79    20    52    14    56 0.86 -
SOLCI001094700       -            405 EOG093605VA          -            583   3.2e-13   50.8   0.1   2   5   9.1e-05     0.013   15.8   0.0   382   506    60   188    54   192 0.86 -
SOLCI001094700       -            405 EOG093605VA          -            583   3.2e-13   50.8   0.1   3   5    0.0041      0.57   10.3   0.0   273   313   188   228   184   229 0.85 -
SOLCI001094700       -            405 EOG093605VA          -            583   3.2e-13   50.8   0.1   4   5    0.0038      0.52   10.4   0.0    46   103   228   291   226   312 0.74 -
SOLCI001094700       -            405 EOG093605VA          -            583   3.2e-13   50.8   0.1   5   5     0.057       7.9    6.5   0.0    48    80   334   366   316   380 0.64 -
SOLCI004995400       -            104 EOG093605VA          -            583   3.9e-13   50.5   0.1   1   1   3.1e-15   4.3e-13   50.4   0.1   303   402     1   103     1   104 0.95 -
SOLCI007385600       -            503 EOG093605VA          -            583   4.1e-13   50.4   4.1   1   5     0.038       5.3    7.1   0.0   482   506    48    72    27    89 0.81 -
SOLCI007385600       -            503 EOG093605VA          -            583   4.1e-13   50.4   4.1   2   5       1.4   1.9e+02    2.0   0.0    47    88    79   119    72   142 0.65 -
SOLCI007385600       -            503 EOG093605VA          -            583   4.1e-13   50.4   4.1   3   5      0.34        47    4.0   0.1    52    92   154   198   145   212 0.73 -
SOLCI007385600       -            503 EOG093605VA          -            583   4.1e-13   50.4   4.1   4   5   1.6e-10   2.2e-08   34.8   0.2   284   509   189   433   187   451 0.75 -
SOLCI007385600       -            503 EOG093605VA          -            583   4.1e-13   50.4   4.1   5   5       4.8   6.7e+02    0.2   0.0   485   520   444   482   433   500 0.60 -
SOLCI006295600       -            654 EOG093605VA          -            583   4.6e-13   50.3   3.6   1   3     0.019       2.6    8.1   0.1   301   434   224   369   200   377 0.73 -
SOLCI006295600       -            654 EOG093605VA          -            583   4.6e-13   50.3   3.6   2   3     3e-11   4.2e-09   37.2   0.4   327   506   328   512   322   521 0.88 -
SOLCI006295600       -            654 EOG093605VA          -            583   4.6e-13   50.3   3.6   3   3    0.0048      0.67   10.1   0.0    51    95   522   570   515   616 0.77 -
SOLCI004820900       -            522 EOG093605VA          -            583   4.9e-13   50.2   0.9   1   3         1   1.4e+02    2.4   0.1   479   510   138   167   123   180 0.59 -
SOLCI004820900       -            522 EOG093605VA          -            583   4.9e-13   50.2   0.9   2   3     0.057       7.8    6.6   0.0   274   307   200   233   175   238 0.76 -
SOLCI004820900       -            522 EOG093605VA          -            583   4.9e-13   50.2   0.9   3   3   1.4e-11     2e-09   38.3   0.0   282   506   242   482   232   487 0.87 -
SOLCI000060300       -            370 EOG093605VA          -            583   9.4e-13   49.2   1.5   1   2     2e-10   2.8e-08   34.4   0.3   351   509    57   220    36   230 0.86 -
SOLCI000060300       -            370 EOG093605VA          -            583   9.4e-13   49.2   1.5   2   2   0.00016     0.023   14.9   0.1   145   214   220   297   214   305 0.73 -
SOLCI000216500       -            102 EOG093605VA          -            583   1.2e-12   48.9   0.3   1   1     1e-14   1.4e-12   48.7   0.3   497   567    28    98    17   100 0.95 -
SOLCI000814100       -            405 EOG093605VA          -            583   1.6e-12   48.5   0.0   1   1   2.2e-12     3e-10   41.0   0.0   254   505   106   373    79   376 0.83 -
SOLCI004257000       -            198 EOG093605VA          -            583   1.7e-12   48.4   0.1   1   3    0.0012      0.17   12.1   0.0   279   310    37    68    21    74 0.70 -
SOLCI004257000       -            198 EOG093605VA          -            583   1.7e-12   48.4   0.1   2   3   2.1e-08     3e-06   27.8   0.0   287   331    93   137    88   140 0.89 -
SOLCI004257000       -            198 EOG093605VA          -            583   1.7e-12   48.4   0.1   3   3     0.046       6.4    6.9   0.0   374   396   132   154   130   176 0.80 -
SOLCI007385800       -            583 EOG093605VA          -            583   3.4e-12   47.4   0.5   1   3   2.5e-11   3.5e-09   37.4   0.3   259   507   208   457   202   480 0.84 -
SOLCI007385800       -            583 EOG093605VA          -            583   3.4e-12   47.4   0.5   2   3      0.18        25    4.9   0.0   457   505   478   525   446   534 0.70 -
SOLCI007385800       -            583 EOG093605VA          -            583   3.4e-12   47.4   0.5   3   3     0.051       7.1    6.7   0.0   281   353   499   578   469   583 0.57 -
SOLCI006344900       -            107 EOG093605VA          -            583   4.3e-12   47.1   2.6   1   2   1.9e-08   2.6e-06   28.0   0.1   335   403     1    69     1    70 0.97 -
SOLCI006344900       -            107 EOG093605VA          -            583   4.3e-12   47.1   2.6   2   2   1.4e-07   1.9e-05   25.1   0.4    48   103    44   102    40   105 0.81 -
SOLCI003800800       -            105 EOG093605VA          -            583   4.5e-12   47.0   0.3   1   1   5.5e-14   7.6e-12   46.2   0.3   340   437     6   103     2   105 0.95 -
SOLCI000829700       -            896 EOG093605VA          -            583   6.3e-12   46.5   0.2   1   4     0.091        13    5.9   0.0   283   358   160   242   151   250 0.67 -
SOLCI000829700       -            896 EOG093605VA          -            583   6.3e-12   46.5   0.2   2   4      0.43        60    3.6   0.0    42    89   255   302   247   312 0.87 -
SOLCI000829700       -            896 EOG093605VA          -            583   6.3e-12   46.5   0.2   3   4      0.38        53    3.8   0.0   283   313   371   401   361   408 0.84 -
SOLCI000829700       -            896 EOG093605VA          -            583   6.3e-12   46.5   0.2   4   4   7.1e-06   0.00099   19.4   0.0   283   505   441   675   402   731 0.67 -
SOLCI000278900       -            237 EOG093605VA          -            583   8.1e-12   46.1   0.6   1   1   7.8e-14   1.1e-11   45.7   0.6   326   524    11   215     4   223 0.89 -
SOLCI002562700       -            480 EOG093605VA          -            583   1.1e-11   45.7   4.8   1   2      0.04       5.5    7.1   0.3   449   507   145   202   132   205 0.81 -
SOLCI002562700       -            480 EOG093605VA          -            583   1.1e-11   45.7   4.8   2   2   9.8e-06    0.0014   19.0   0.0   312   405   281   376   277   385 0.84 -
SOLCI006277600       -            556 EOG093605VA          -            583   1.1e-11   45.7   2.3   1   3     0.025       3.5    7.7   0.0   312   362   207   260   204   271 0.84 -
SOLCI006277600       -            556 EOG093605VA          -            583   1.1e-11   45.7   2.3   2   3     0.041       5.7    7.0   0.1   190   238   278   326   269   332 0.85 -
SOLCI006277600       -            556 EOG093605VA          -            583   1.1e-11   45.7   2.3   3   3   4.1e-09   5.6e-07   30.2   0.1   289   486   320   529   311   553 0.80 -
SOLCI004724300       -            691 EOG093605VA          -            583   1.2e-11   45.6   0.5   1   5       3.5   4.9e+02    0.6   0.0   312   361   274   321   256   328 0.74 -
SOLCI004724300       -            691 EOG093605VA          -            583   1.2e-11   45.6   0.5   2   5     0.028       3.9    7.5   0.0   160   216   359   418   335   423 0.51 -
SOLCI004724300       -            691 EOG093605VA          -            583   1.2e-11   45.6   0.5   3   5   1.2e-05    0.0017   18.7   0.0    47   105   424   489   420   493 0.84 -
SOLCI004724300       -            691 EOG093605VA          -            583   1.2e-11   45.6   0.5   4   5     0.029         4    7.5   0.0    47   105   494   559   490   563 0.81 -
SOLCI004724300       -            691 EOG093605VA          -            583   1.2e-11   45.6   0.5   5   5      0.07       9.7    6.3   0.0    35   101   551   622   542   633 0.70 -
SOLCI007300500       -            403 EOG093605VA          -            583   1.2e-11   45.6   0.0   1   2   1.1e-07   1.5e-05   25.5   0.0   412   505   221   315   171   318 0.83 -
SOLCI007300500       -            403 EOG093605VA          -            583   1.2e-11   45.6   0.0   2   2     2e-05    0.0027   18.0   0.0   469   546   315   394   310   398 0.71 -
SOLCI005377500       -           1237 EOG093605VA          -            583   1.3e-11   45.5   1.5   1   4       6.8   9.4e+02   -0.3   0.0    52   143   189   284   150   307 0.63 -
SOLCI005377500       -           1237 EOG093605VA          -            583   1.3e-11   45.5   1.5   2   4    0.0055      0.77    9.9   0.0   437   506   390   458   366   463 0.91 -
SOLCI005377500       -           1237 EOG093605VA          -            583   1.3e-11   45.5   1.5   3   4      0.31        43    4.1   0.0    43    95   596   652   578   667 0.86 -
SOLCI005377500       -           1237 EOG093605VA          -            583   1.3e-11   45.5   1.5   4   4       0.3        41    4.2   0.0   285   374   816   912   811   924 0.73 -
SOLCI000506900       -            753 EOG093605VA          -            583     3e-11   44.3   0.2   1   3    0.0054      0.74    9.9   0.0   450   505   281   336   246   343 0.85 -
SOLCI000506900       -            753 EOG093605VA          -            583     3e-11   44.3   0.2   2   3     0.057       7.9    6.6   0.0   438   507   355   423   347   457 0.79 -
SOLCI000506900       -            753 EOG093605VA          -            583     3e-11   44.3   0.2   3   3   3.2e-06   0.00045   20.6   0.6    37   186   417   561   411   570 0.58 -
SOLCI004567900       -            976 EOG093605VA          -            583   3.1e-11   44.2   4.5   1   3   8.2e-08   1.1e-05   25.8   0.1    41   218   128   308   119   314 0.77 -
SOLCI004567900       -            976 EOG093605VA          -            583   3.1e-11   44.2   4.5   2   3         6   8.3e+02   -0.1   0.0    50    77   315   342   308   380 0.76 -
SOLCI004567900       -            976 EOG093605VA          -            583   3.1e-11   44.2   4.5   3   3   0.00015      0.02   15.1   0.5   158   220   393   459   386   466 0.88 -
SOLCI005873300       -            492 EOG093605VA          -            583   3.4e-11   44.1   0.0   1   2   4.1e-07   5.7e-05   23.5   0.0   341   532   126   292    94   300 0.50 -
SOLCI005873300       -            492 EOG093605VA          -            583   3.4e-11   44.1   0.0   2   2   4.3e-06    0.0006   20.2   0.0   324   506   286   473   279   480 0.85 -
SOLCI004603700       -            512 EOG093605VA          -            583   3.6e-11   44.0   3.6   1   2   2.9e-10   4.1e-08   33.9   1.4   251   508   129   405   122   419 0.74 -
SOLCI004603700       -            512 EOG093605VA          -            583   3.6e-11   44.0   3.6   2   2    0.0061      0.85    9.8   0.1   448   534   415   507   405   512 0.73 -
SOLCI001219600       -            584 EOG093605VA          -            583   6.4e-11   43.2   1.1   1   2   6.4e-05    0.0089   16.3   0.0   285   410   261   395   258   419 0.61 -
SOLCI001219600       -            584 EOG093605VA          -            583   6.4e-11   43.2   1.1   2   2   3.5e-07   4.8e-05   23.8   0.0   226   344   443   573   435   583 0.80 -
SOLCI000650600       -            493 EOG093605VA          -            583     7e-11   43.1   7.4   1   3    0.0014      0.19   11.9   0.5   157   215   245   307   239   307 0.73 -
SOLCI000650600       -            493 EOG093605VA          -            583     7e-11   43.1   7.4   2   3   1.2e-07   1.7e-05   25.3   0.1    47   111   279   349   275   358 0.79 -
SOLCI000650600       -            493 EOG093605VA          -            583     7e-11   43.1   7.4   3   3   3.2e-05    0.0045   17.3   0.2   415   505   356   448   349   454 0.88 -
SOLCI003833500       -            148 EOG093605VA          -            583   8.6e-11   42.8   0.7   1   2   1.1e-07   1.5e-05   25.4   0.1   401   453     5    59     2    61 0.93 -
SOLCI003833500       -            148 EOG093605VA          -            583   8.6e-11   42.8   0.7   2   2     1e-06   0.00014   22.2   0.0   517   571    55   109    53   122 0.84 -
SOLCI006570200       -            426 EOG093605VA          -            583   1.4e-10   42.1   0.0   1   2   2.3e-06   0.00032   21.1   0.0    28    94   161   233   148   243 0.85 -
SOLCI006570200       -            426 EOG093605VA          -            583   1.4e-10   42.1   0.0   2   2   1.8e-05    0.0024   18.1   0.0    46   108   262   331   247   361 0.67 -
SOLCI004441600       -            343 EOG093605VA          -            583   1.5e-10   42.0   0.0   1   2   3.7e-08   5.1e-06   27.0   0.0   146   218   157   234   155   239 0.87 -
SOLCI004441600       -            343 EOG093605VA          -            583   1.5e-10   42.0   0.0   2   2   0.00068     0.095   12.9   0.0   312   381   240   312   238   320 0.83 -
SOLCI004751900       -             65 EOG093605VA          -            583   1.8e-10   41.7   0.3   1   1   1.4e-12     2e-10   41.6   0.3   160   214     5    59     1    62 0.65 -
SOLCI003619400       -            591 EOG093605VA          -            583   1.8e-10   41.7   1.1   1   3   8.6e-08   1.2e-05   25.8   0.7   338   506   133   306    81   323 0.72 -
SOLCI003619400       -            591 EOG093605VA          -            583   1.8e-10   41.7   1.1   2   3       2.2     3e+02    1.3   0.0   253   282   401   430   389   460 0.77 -
SOLCI003619400       -            591 EOG093605VA          -            583   1.8e-10   41.7   1.1   3   3   0.00082      0.11   12.6   0.0   329   468   418   561   412   570 0.87 -
SOLCI003293500       -            500 EOG093605VA          -            583   1.8e-10   41.7   0.2   1   2   1.8e-05    0.0025   18.1   0.0   281   345   177   244   158   246 0.89 -
SOLCI003293500       -            500 EOG093605VA          -            583   1.8e-10   41.7   0.2   2   2      0.33        45    4.1   0.0    46    80   310   344   304   362 0.82 -
SOLCI001339000       -            105 EOG093605VA          -            583   1.9e-10   41.6   1.4   1   2   3.6e-08   4.9e-06   27.0   0.0   335   398     1    64     1    65 0.98 -
SOLCI001339000       -            105 EOG093605VA          -            583   1.9e-10   41.6   1.4   2   2   0.00029      0.04   14.1   0.4   304   332    66    97    64   103 0.73 -
SOLCI002881200       -            569 EOG093605VA          -            583   3.2e-10   40.8   0.1   1   3   4.7e-05    0.0065   16.7   0.0   272   371   226   331   205   338 0.78 -
SOLCI002881200       -            569 EOG093605VA          -            583   3.2e-10   40.8   0.1   2   3   2.2e-05    0.0031   17.8   0.0    10   106   333   441   331   458 0.78 -
SOLCI002881200       -            569 EOG093605VA          -            583   3.2e-10   40.8   0.1   3   3      0.56        78    3.3   0.0    49    94   447   496   441   511 0.77 -
SOLCI001299000       -            544 EOG093605VA          -            583   5.6e-10   40.1   2.1   1   4   0.00029      0.04   14.1   0.1   348   505   115   279    99   288 0.80 -
SOLCI001299000       -            544 EOG093605VA          -            583   5.6e-10   40.1   2.1   2   4   0.00014     0.019   15.2   0.0   156   218   286   352   278   355 0.87 -
SOLCI001299000       -            544 EOG093605VA          -            583   5.6e-10   40.1   2.1   3   4     0.055       7.6    6.6   0.1    51    89   360   398   352   418 0.70 -
SOLCI001299000       -            544 EOG093605VA          -            583   5.6e-10   40.1   2.1   4   4       3.1   4.3e+02    0.8   0.0   320   406   439   525   429   532 0.78 -
SOLCI000216700       -             64 EOG093605VA          -            583   6.3e-10   39.9   0.2   1   1   4.6e-12   6.4e-10   39.9   0.2   156   201    16    61     3    64 0.63 -
SOLCI004586700       -            198 EOG093605VA          -            583   8.1e-10   39.5   0.1   1   2   5.8e-05    0.0081   16.4   0.1   432   505    16    90     7    96 0.53 -
SOLCI004586700       -            198 EOG093605VA          -            583   8.1e-10   39.5   0.1   2   2   2.1e-06   0.00029   21.2   0.0   156   225    97   170    93   180 0.88 -
SOLCI000805900       -             98 EOG093605VA          -            583   9.2e-10   39.3   0.0   1   1   7.8e-12   1.1e-09   39.1   0.0   289   373    10    97     2    98 0.89 -
SOLCI002575800       -            399 EOG093605VA          -            583   9.9e-10   39.2   1.5   1   2       7.7   1.1e+03   -0.5   0.1   157   217   120   184   107   188 0.57 -
SOLCI002575800       -            399 EOG093605VA          -            583   9.9e-10   39.2   1.5   2   2   5.7e-11   7.9e-09   36.3   0.8   277   407   190   336   149   371 0.75 -
SOLCI000470000       -            479 EOG093605VA          -            583   1.1e-09   39.1   0.4   1   4    0.0014       0.2   11.8   0.1    28   105   189   273   176   277 0.73 -
SOLCI000470000       -            479 EOG093605VA          -            583   1.1e-09   39.1   0.4   2   4    0.0022       0.3   11.2   0.0    49   101   245   301   241   309 0.74 -
SOLCI000470000       -            479 EOG093605VA          -            583   1.1e-09   39.1   0.4   3   4   1.5e-05    0.0021   18.4   0.0    46   101   277   336   270   367 0.72 -
SOLCI000470000       -            479 EOG093605VA          -            583   1.1e-09   39.1   0.4   4   4   7.6e-05     0.011   16.0   0.0    46    95   312   365   303   412 0.78 -
SOLCI001122100       -            548 EOG093605VA          -            583   4.1e-09   37.2   0.1   1   3       3.6   4.9e+02    0.6   0.0   476   506   133   163   121   172 0.84 -
SOLCI001122100       -            548 EOG093605VA          -            583   4.1e-09   37.2   0.1   2   3   1.9e-08   2.6e-06   28.0   0.0   360   490   260   395   253   412 0.77 -
SOLCI001122100       -            548 EOG093605VA          -            583   4.1e-09   37.2   0.1   3   3       1.6   2.3e+02    1.7   0.0   186   220   448   482   429   485 0.81 -
SOLCI006960500       -            799 EOG093605VA          -            583   4.2e-09   37.2   0.8   1   3     0.063       8.7    6.4   0.1   466   529   110   176    75   185 0.72 -
SOLCI006960500       -            799 EOG093605VA          -            583   4.2e-09   37.2   0.8   2   3   0.00071     0.099   12.8   0.0   384   505   363   486   326   500 0.83 -
SOLCI006960500       -            799 EOG093605VA          -            583   4.2e-09   37.2   0.8   3   3   0.00084      0.12   12.6   0.1   283   413   549   686   523   719 0.72 -
SOLCI002090700       -            134 EOG093605VA          -            583   5.6e-09   36.8   0.0   1   2   0.00013     0.017   15.3   0.0   162   195    22    55     4    73 0.80 -
SOLCI002090700       -            134 EOG093605VA          -            583   5.6e-09   36.8   0.0   2   2   6.3e-06   0.00088   19.6   0.1   489   536    83   130    78   134 0.91 -
SOLCI005237900       -            150 EOG093605VA          -            583   6.8e-09   36.5   0.0   1   1   5.8e-11   8.1e-09   36.2   0.0   275   377    37   139    26   143 0.85 -
SOLCI007218300       -            402 EOG093605VA          -            583   1.2e-08   35.7   1.7   1   3    0.0037      0.51   10.5   0.0   256   352   116   224   108   240 0.72 -
SOLCI007218300       -            402 EOG093605VA          -            583   1.2e-08   35.7   1.7   2   3   2.6e-06   0.00036   20.9   0.3   410   504   251   346   230   353 0.82 -
SOLCI007218300       -            402 EOG093605VA          -            583   1.2e-08   35.7   1.7   3   3       3.2   4.5e+02    0.8   0.0   282   310   357   385   351   396 0.72 -
SOLCI000270700       -            850 EOG093605VA          -            583   1.5e-08   35.3   0.3   1   2     0.032       4.4    7.4   0.1   324   412   413   501   376   509 0.75 -
SOLCI000270700       -            850 EOG093605VA          -            583   1.5e-08   35.3   0.3   2   2     7e-08   9.7e-06   26.1   0.1   315   441   506   635   495   652 0.80 -
SOLCI002887100       -            535 EOG093605VA          -            583   1.9e-08   35.0   0.4   1   4       9.4   1.3e+03   -0.8   0.0   170   215   146   193   134   203 0.59 -
SOLCI002887100       -            535 EOG093605VA          -            583   1.9e-08   35.0   0.4   2   4      0.23        31    4.6   0.0   409   471   236   300   223   328 0.78 -
SOLCI002887100       -            535 EOG093605VA          -            583   1.9e-08   35.0   0.4   3   4   4.4e-07   6.1e-05   23.4   0.1   386   504   348   478   338   481 0.78 -
SOLCI002887100       -            535 EOG093605VA          -            583   1.9e-08   35.0   0.4   4   4      0.15        21    5.2   0.0   291   337   463   514   453   524 0.52 -
SOLCI001997700       -            525 EOG093605VA          -            583   1.9e-08   35.0   0.2   1   2     0.072       9.9    6.2   0.0    49    79   305   335   276   341 0.58 -
SOLCI001997700       -            525 EOG093605VA          -            583   1.9e-08   35.0   0.2   2   2   2.9e-08   4.1e-06   27.3   0.0   281   413   340   479   333   488 0.85 -
SOLCI001092100       -            101 EOG093605VA          -            583   2.4e-08   34.7   0.1   1   2      0.36        50    3.9   0.0   335   354     1    20     1    36 0.84 -
SOLCI001092100       -            101 EOG093605VA          -            583   2.4e-08   34.7   0.1   2   2   7.1e-09   9.8e-07   29.4   0.0   513   566    43    96    25    99 0.91 -
SOLCI002878000       -            323 EOG093605VA          -            583   2.7e-08   34.5   0.0   1   2     4e-08   5.5e-06   26.9   0.0   286   372   159   252   140   258 0.84 -
SOLCI002878000       -            323 EOG093605VA          -            583   2.7e-08   34.5   0.0   2   2     0.088        12    5.9   0.0   437   474   257   294   251   303 0.85 -
SOLCI007033000       -            473 EOG093605VA          -            583   2.8e-08   34.4   0.3   1   2   1.9e-06   0.00026   21.3   0.6   284   468   140   339   138   348 0.80 -
SOLCI007033000       -            473 EOG093605VA          -            583   2.8e-08   34.4   0.3   2   2    0.0058      0.81    9.8   0.0   162   215   353   410   343   414 0.86 -
SOLCI004389500       -            415 EOG093605VA          -            583   3.5e-08   34.2   0.0   1   1   1.8e-08   2.5e-06   28.0   0.0   254   405   210   372   199   379 0.86 -
SOLCI001923700       -            387 EOG093605VA          -            583   6.3e-08   33.3   0.1   1   3       1.2   1.6e+02    2.2   0.2   374   417    35    80    30   165 0.57 -
SOLCI001923700       -            387 EOG093605VA          -            583   6.3e-08   33.3   0.1   2   3   0.00026     0.036   14.3   0.0    47    90   182   229   153   233 0.80 -
SOLCI001923700       -            387 EOG093605VA          -            583   6.3e-08   33.3   0.1   3   3   0.00022      0.03   14.5   0.0    52   119   222   300   216   316 0.58 -
SOLCI002278200       -            639 EOG093605VA          -            583   8.3e-08   32.9   0.3   1   2   6.7e-09   9.3e-07   29.4   0.1   328   506   162   344   119   351 0.86 -
SOLCI002278200       -            639 EOG093605VA          -            583   8.3e-08   32.9   0.3   2   2       3.3   4.5e+02    0.7   0.0    48    79   352   383   348   392 0.89 -
SOLCI001388900       -            521 EOG093605VA          -            583   1.3e-07   32.2   0.7   1   3      0.74     1e+02    2.9   0.0    41    77   139   179   118   187 0.64 -
SOLCI001388900       -            521 EOG093605VA          -            583   1.3e-07   32.2   0.7   2   3   0.00011     0.015   15.5   0.0   482   572   189   282   187   294 0.84 -
SOLCI001388900       -            521 EOG093605VA          -            583   1.3e-07   32.2   0.7   3   3    0.0072         1    9.5   0.1   281   363   360   451   318   487 0.69 -
SOLCI004732000       -            116 EOG093605VA          -            583     3e-07   31.0   0.0   1   2   0.00012     0.016   15.4   0.0    46    94    21    73     2    74 0.82 -
SOLCI004732000       -            116 EOG093605VA          -            583     3e-07   31.0   0.0   2   2   6.1e-06   0.00085   19.7   0.0    46    95    56   109    52   116 0.83 -
SOLCI000565500       -            488 EOG093605VA          -            583   4.2e-07   30.6   0.0   1   3       2.2     3e+02    1.3   0.0   157   199    96   138    66   158 0.79 -
SOLCI000565500       -            488 EOG093605VA          -            583   4.2e-07   30.6   0.0   2   3    0.0032      0.45   10.7   0.0   437   506   194   262   170   271 0.87 -
SOLCI000565500       -            488 EOG093605VA          -            583   4.2e-07   30.6   0.0   3   3   0.00035     0.049   13.9   0.0   147   217   291   365   268   368 0.84 -
SOLCI000350900       -            651 EOG093605VA          -            583   4.2e-07   30.6   0.2   1   3     0.016       2.2    8.4   0.1   440   504   111   175    94   181 0.80 -
SOLCI000350900       -            651 EOG093605VA          -            583   4.2e-07   30.6   0.2   2   3     0.013       1.8    8.6   0.0   149   216   235   306   224   313 0.81 -
SOLCI000350900       -            651 EOG093605VA          -            583   4.2e-07   30.6   0.2   3   3    0.0074         1    9.5   0.0   157   218   320   386   308   388 0.72 -
SOLCI004309800       -            545 EOG093605VA          -            583   6.8e-07   29.9   0.0   1   3     0.015       2.1    8.5   0.0    38    80   172   214   162   233 0.80 -
SOLCI004309800       -            545 EOG093605VA          -            583   6.8e-07   29.9   0.0   2   3    0.0011      0.15   12.2   0.0   441   505   251   315   220   320 0.88 -
SOLCI004309800       -            545 EOG093605VA          -            583   6.8e-07   29.9   0.0   3   3      0.29        41    4.2   0.0   162   213   398   453   378   458 0.70 -
SOLCI002660400       -            653 EOG093605VA          -            583   1.2e-06   29.0   0.7   1   3    0.0016      0.22   11.7   0.1    42   115   166   243   154   271 0.70 -
SOLCI002660400       -            653 EOG093605VA          -            583   1.2e-06   29.0   0.7   2   3         6   8.3e+02   -0.1   0.0    53    95   247   289   241   311 0.82 -
SOLCI002660400       -            653 EOG093605VA          -            583   1.2e-06   29.0   0.7   3   3   0.00067     0.092   12.9   0.1   317   502   381   576   367   582 0.76 -
SOLCI006342700       -            489 EOG093605VA          -            583     2e-06   28.3   1.4   1   3      0.43        60    3.6   0.0   156   186   146   176   124   180 0.79 -
SOLCI006342700       -            489 EOG093605VA          -            583     2e-06   28.3   1.4   2   3    0.0015       0.2   11.8   0.1    48    93   181   230   177   245 0.82 -
SOLCI006342700       -            489 EOG093605VA          -            583     2e-06   28.3   1.4   3   3     0.097        13    5.8   0.0   285   334   361   417   348   460 0.60 -
SOLCI001590700       -            588 EOG093605VA          -            583   3.5e-06   27.5   0.0   1   3       1.5     2e+02    1.9   0.0   387   455   309   384   233   401 0.43 -
SOLCI001590700       -            588 EOG093605VA          -            583   3.5e-06   27.5   0.0   2   3   1.6e-06   0.00022   21.6   0.0   326   470   403   554   333   563 0.75 -
SOLCI001590700       -            588 EOG093605VA          -            583   3.5e-06   27.5   0.0   3   3       3.7   5.1e+02    0.6   0.0   473   506   520   554   518   587 0.50 -
SOLCI006701200       -             62 EOG093605VA          -            583   3.9e-06   27.4   0.0   1   1   3.1e-08   4.3e-06   27.2   0.0   273   324    10    61     2    62 0.82 -
SOLCI007077600       -            506 EOG093605VA          -            583   4.8e-06   27.1   0.9   1   2    0.0015      0.21   11.8   0.1   376   505   155   290   141   315 0.83 -
SOLCI007077600       -            506 EOG093605VA          -            583   4.8e-06   27.1   0.9   2   2   0.00094      0.13   12.4   0.0   162   214   372   428   364   432 0.88 -
SOLCI006728300       -            871 EOG093605VA          -            583   4.9e-06   27.0   0.5   1   2    0.0064      0.89    9.7   0.0   463   509   272   318   250   324 0.89 -
SOLCI006728300       -            871 EOG093605VA          -            583   4.9e-06   27.0   0.5   2   2   0.00017     0.023   14.9   0.1   301   503   326   536   319   543 0.80 -
SOLCI005783200       -            285 EOG093605VA          -            583   5.4e-06   26.9   0.0   1   2      0.49        68    3.5   0.0    50    91   125   166   101   172 0.82 -
SOLCI005783200       -            285 EOG093605VA          -            583   5.4e-06   26.9   0.0   2   2   1.6e-06   0.00022   21.6   0.0   385   482   182   284   174   285 0.86 -
SOLCI007104300       -            106 EOG093605VA          -            583   5.5e-06   26.9   0.0   1   1   3.9e-08   5.5e-06   26.9   0.0   302   346    15    62     1    81 0.80 -
SOLCI005378000       -            625 EOG093605VA          -            583   8.1e-06   26.3   0.7   1   3     0.066       9.1    6.3   0.0   480   539   226   286   153   293 0.85 -
SOLCI005378000       -            625 EOG093605VA          -            583   8.1e-06   26.3   0.7   2   3    0.0075         1    9.5   0.1   140   208   442   518   428   525 0.81 -
SOLCI005378000       -            625 EOG093605VA          -            583   8.1e-06   26.3   0.7   3   3      0.31        43    4.1   0.0    54    88   540   574   530   590 0.71 -
SOLCI006509200       -            146 EOG093605VA          -            583   1.3e-05   25.6   0.0   1   1   1.1e-07   1.6e-05   25.4   0.0   481   536    24    79    15   110 0.80 -
SOLCI002088500       -            776 EOG093605VA          -            583   1.5e-05   25.4   2.6   1   5      0.17        23    5.0   0.0    46    89   246   289   238   321 0.72 -
SOLCI002088500       -            776 EOG093605VA          -            583   1.5e-05   25.4   2.6   2   5       4.8   6.7e+02    0.2   0.0   480   510   323   353   296   371 0.73 -
SOLCI002088500       -            776 EOG093605VA          -            583   1.5e-05   25.4   2.6   3   5       8.8   1.2e+03   -0.7   0.0   459   503   422   468   420   474 0.82 -
SOLCI002088500       -            776 EOG093605VA          -            583   1.5e-05   25.4   2.6   4   5    0.0012      0.17   12.0   0.3   337   505   473   648   460   649 0.79 -
SOLCI002088500       -            776 EOG093605VA          -            583   1.5e-05   25.4   2.6   5   5      0.38        53    3.8   0.0   281   323   622   668   600   676 0.81 -
SOLCI007179400       -            482 EOG093605VA          -            583   1.7e-05   25.2   6.4   1   3   1.9e-05    0.0027   18.0   0.3   253   336   115   206   107   225 0.74 -
SOLCI007179400       -            482 EOG093605VA          -            583   1.7e-05   25.2   6.4   2   3     0.082        11    6.0   3.0   148   308   200   381   197   385 0.63 -
SOLCI007179400       -            482 EOG093605VA          -            583   1.7e-05   25.2   6.4   3   3      0.35        48    4.0   0.1   162   211   358   411   343   419 0.67 -
SOLCI003496400       -            264 EOG093605VA          -            583   2.3e-05   24.8   0.0   1   1   2.2e-07   3.1e-05   24.4   0.0   156   217    18    83     1    96 0.68 -
SOLCI000463100       -            526 EOG093605VA          -            583   2.5e-05   24.7   0.6   1   2     4e-06   0.00056   20.3   0.4   240   460   176   415   152   456 0.77 -
SOLCI000463100       -            526 EOG093605VA          -            583   2.5e-05   24.7   0.6   2   2       3.9   5.4e+02    0.5   0.0   282   308   465   491   446   495 0.63 -
SOLCI004319000       -            329 EOG093605VA          -            583   5.8e-05   23.5   0.2   1   3      0.34        46    4.0   0.0    44    97    98   155    62   172 0.58 -
SOLCI004319000       -            329 EOG093605VA          -            583   5.8e-05   23.5   0.2   2   3   0.00046     0.063   13.5   0.0   157   218   172   237    96   240 0.83 -
SOLCI004319000       -            329 EOG093605VA          -            583   5.8e-05   23.5   0.2   3   3      0.53        73    3.4   0.0    47    80   276   309   252   313 0.72 -
SOLCI000407500       -            406 EOG093605VA          -            583   0.00013   22.4   0.2   1   2   7.3e-06     0.001   19.4   0.0   317   408    43   137    34   141 0.89 -
SOLCI000407500       -            406 EOG093605VA          -            583   0.00013   22.4   0.2   2   2       6.7   9.2e+02   -0.3   0.0    47    93   281   331   242   364 0.61 -
SOLCI001503200       -            492 EOG093605VA          -            583   0.00034   21.0   0.3   1   3     0.017       2.4    8.2   0.0   154   186   121   153   101   161 0.83 -
SOLCI001503200       -            492 EOG093605VA          -            583   0.00034   21.0   0.3   2   3      0.17        23    5.0   0.0   443   500   231   287   163   299 0.58 -
SOLCI001503200       -            492 EOG093605VA          -            583   0.00034   21.0   0.3   3   3      0.13        18    5.4   0.0    55   502   237   289   226   400 0.48 -
SOLCI002540800       -            491 EOG093605VA          -            583   0.00044   20.6   0.5   1   2   0.00066     0.092   12.9   0.1   283   408   130   263   110   281 0.76 -
SOLCI002540800       -            491 EOG093605VA          -            583   0.00044   20.6   0.5   2   2       0.5        70    3.4   0.0   164   212   345   397   338   406 0.86 -
SOLCI000161600       -            521 EOG093605VA          -            583   0.00052   20.4   0.0   1   3     0.095        13    5.8   0.0   456   507   189   240   181   282 0.81 -
SOLCI000161600       -            521 EOG093605VA          -            583   0.00052   20.4   0.0   2   3       8.5   1.2e+03   -0.6   0.0    47    77   244   274   240   303 0.83 -
SOLCI000161600       -            521 EOG093605VA          -            583   0.00052   20.4   0.0   3   3    0.0025      0.35   11.0   0.0   298   412   305   428   281   458 0.64 -
SOLCI000391400       -            379 EOG093605VA          -            583   0.00065   20.0   0.0   1   3   0.00024     0.033   14.4   0.0    41   131   215   310   183   321 0.69 -
SOLCI000391400       -            379 EOG093605VA          -            583   0.00065   20.0   0.0   2   3     0.034       4.7    7.3   0.0   440   505   255   319   251   343 0.80 -
SOLCI000391400       -            379 EOG093605VA          -            583   0.00065   20.0   0.0   3   3       2.9     4e+02    0.9   0.0    46    81   325   360   316   373 0.84 -
SOLCI004821100       -            375 EOG093605VA          -            583    0.0012   19.1   0.1   1   1   2.1e-05    0.0029   17.9   0.1   261   401   213   355   204   370 0.79 -
SOLCI005419900       -            642 EOG093605VA          -            583    0.0017   18.6   0.1   1   1   5.5e-05    0.0076   16.5   0.0    47   146   407   511   379   522 0.80 -
SOLCI002760700       -             99 EOG093605VA          -            583     0.002   18.4   0.0   1   1   1.6e-05    0.0022   18.3   0.0   195   273     1    88     1    95 0.74 -
SOLCI006037400       -             64 EOG093605VA          -            583    0.0027   18.0   0.0   1   1   1.9e-05    0.0027   18.0   0.0   373   420    16    58     8    64 0.79 -
SOLCI002123900       -            238 EOG093605VA          -            583    0.0028   17.9   0.1   1   1   2.4e-05    0.0034   17.7   0.1   158   216   122   184    69   218 0.79 -
SOLCI005501500       -             65 EOG093605VA          -            583     0.003   17.8   0.5   1   2   6.6e-05    0.0091   16.2   0.6   439   466     6    33     4    45 0.87 -
SOLCI005501500       -             65 EOG093605VA          -            583     0.003   17.8   0.5   2   2      0.82   1.1e+02    2.7   0.0   520   543    30    53    29    64 0.88 -
SOLCI006404500       -            256 EOG093605VA          -            583    0.0034   17.7   0.0   1   1   3.3e-05    0.0046   17.2   0.0    47   103   140   203   111   213 0.87 -
SOLCI000216600       -             99 EOG093605VA          -            583    0.0044   17.3   0.1   1   2   0.00032     0.044   14.0   0.0   375   408    34    67    17    72 0.90 -
SOLCI000216600       -             99 EOG093605VA          -            583    0.0044   17.3   0.1   2   2       1.4     2e+02    1.9   0.0   327   349    74    96    68    99 0.84 -
SOLCI001872400       -            654 EOG093605VA          -            583    0.0056   17.0   0.1   1   2      0.19        26    4.8   0.0   443   502   361   418   348   446 0.65 -
SOLCI001872400       -            654 EOG093605VA          -            583    0.0056   17.0   0.1   2   2     0.065         9    6.4   0.0    52   211   504   558   483   568 0.53 -
SOLCI003542100       -            437 EOG093605VA          -            583    0.0058   16.9   0.0   1   2   0.00033     0.045   14.0   0.0   330   459    60   186    36   208 0.75 -
SOLCI003542100       -            437 EOG093605VA          -            583    0.0058   16.9   0.0   2   2       5.8   8.1e+02   -0.1   0.0   332   370   276   315   261   333 0.70 -
SOLCI003795800       -             88 EOG093605VA          -            583    0.0062   16.8   0.0   1   1     5e-05    0.0069   16.6   0.0   385   437     3    55     1    66 0.43 -
SOLCI006074400       -            101 EOG093605VA          -            583    0.0067   16.7   0.0   1   1   5.8e-05     0.008   16.4   0.0   373   407    24    58    19    71 0.84 -
SOLCI000488700       -            102 EOG093605VA          -            583    0.0085   16.3   0.0   1   1   6.7e-05    0.0093   16.2   0.0   424   497    10    84     2    93 0.50 -
SOLCI000868800       -            495 EOG093605VA          -            583    0.0095   16.2   0.3   1   3      0.24        34    4.5   0.0   155   185   129   159   115   177 0.86 -
SOLCI000868800       -            495 EOG093605VA          -            583    0.0095   16.2   0.3   2   3       4.7   6.5e+02    0.2   0.0    49    89   167   211   161   232 0.62 -
SOLCI000868800       -            495 EOG093605VA          -            583    0.0095   16.2   0.3   3   3     0.084        12    6.0   0.0    48   208   237   396   221   409 0.68 -
SOLCI004944500       -            405 EOG093605VA          -            583      0.01   16.1   0.6   1   3    0.0024      0.34   11.1   0.1   381   501   110   236    53   246 0.56 -
SOLCI004944500       -            405 EOG093605VA          -            583      0.01   16.1   0.6   2   3    0.0035      0.49   10.5   0.3   256   493   114   228    95   312 0.57 -
SOLCI004944500       -            405 EOG093605VA          -            583      0.01   16.1   0.6   3   3       1.5     2e+02    1.9   0.1    46   491   281   331   248   350 0.48 -
SOLCI005832900       -            510 EOG093605VA          -            583     0.011   16.0   0.3   1   2      0.51        71    3.4   0.2   345   403   217   276   182   305 0.57 -
SOLCI005832900       -            510 EOG093605VA          -            583     0.011   16.0   0.3   2   2    0.0072         1    9.5   0.0   157   212   356   415   320   423 0.76 -
SOLCI003834300       -             92 EOG093605VA          -            583     0.012   15.9   0.0   1   1    0.0001     0.014   15.6   0.0   277   346    17    92     2    92 0.72 -
SOLCI005014100       -            265 EOG093605VA          -            583     0.015   15.5   0.1   1   1   0.00015     0.021   15.0   0.1   266   365   132   239   128   250 0.83 -
SOLCI001243600       -            125 EOG093605VA          -            583     0.033   14.4   0.1   1   1   0.00046     0.063   13.5   0.1   302   338    22    58    16    92 0.71 -
SOLCI000797300       -            259 EOG093605VA          -            583     0.034   14.4   0.0   1   2    0.0051      0.71   10.0   0.0   464   509   122   167    98   170 0.92 -
SOLCI000797300       -            259 EOG093605VA          -            583     0.034   14.4   0.0   2   2       0.3        42    4.2   0.0   272   332   164   229   162   236 0.74 -
SOLCI001322300       -            109 EOG093605VA          -            583      0.04   14.1   0.0   1   1   0.00036      0.05   13.8   0.0   385   454    20    95     5   103 0.58 -
SOLCI000964800       -            651 EOG093605VA          -            583     0.043   14.0   0.1   1   3       2.2     3e+02    1.3   0.0   463   517   127   181   112   207 0.84 -
SOLCI000964800       -            651 EOG093605VA          -            583     0.043   14.0   0.1   2   3       3.5   4.8e+02    0.7   0.0   369   439   305   377   251   390 0.60 -
SOLCI000964800       -            651 EOG093605VA          -            583     0.043   14.0   0.1   3   3      0.04       5.5    7.1   0.0    47   108   455   524   440   551 0.68 -
SOLCI002018900       -            617 EOG093605VA          -            583     0.063   13.5   0.0   1   1     0.002      0.27   11.4   0.0   450   520   465   538   421   572 0.79 -
SOLCI000806600       -            891 EOG093605VA          -            583     0.071   13.3   0.0   1   1   0.00089      0.12   12.5   0.0   359   500   189   342   153   348 0.80 -
SOLCI004938800       -             69 EOG093605VA          -            583       0.1   12.8   0.1   1   1   0.00079      0.11   12.7   0.1   349   390    13    54     3    66 0.51 -
SOLCI004149000       -             64 EOG093605VA          -            583      0.12   12.5   0.2   1   1    0.0016      0.23   11.6   0.2   519   543    28    52    11    58 0.89 -
SOLCI004790300       -             65 EOG093605VA          -            583      0.33   11.1   0.5   1   2      0.44        62    3.6   0.1   445   464    12    31     2    33 0.79 -
SOLCI004790300       -             65 EOG093605VA          -            583      0.33   11.1   0.5   2   2     0.015       2.1    8.5   0.0   520   544    30    54    26    65 0.88 -
SOLCI004581700       -             53 EOG093605VA          -            583      0.37   11.0   0.0   1   1    0.0027      0.38   10.9   0.0   429   471     5    50     2    53 0.84 -
SOLCI004114800       -            140 EOG093605VA          -            583      0.38   10.9   0.0   1   1    0.0034      0.47   10.6   0.0   293   323   101   135    68   139 0.63 -
SOLCI004016100       -            333 EOG093605VA          -            583      0.58   10.3   0.0   1   1    0.0068      0.94    9.6   0.0    46   142   158   264   128   281 0.63 -
#
# Program:         hmmsearch
# Version:         3.1b2 (February 2015)
# Pipeline mode:   SEARCH
# Query file:      /home/pgsb/tetiana.nosenko/lineages/embryophyta_odb9//hmms/EOG093605VA.hmm
# Target file:     /nfs/pgsb/data/S_chilense/Schilense_genome/Solanum_chilense_v3.3_protein.fa
# Option settings: hmmsearch -o ./tmp/temp_Schil_BUSCO_prot_1362887668 --domtblout /home/ibis/tetiana.nosenko/Documents/S_chilense/11_S_chilense_genome/Schilense_genome_sequence/BUSCO_assessment/run_Schil_BUSCO_prot/hmmer_output/EOG093605VA.out.1 --cpu 1 /home/pgsb/tetiana.nosenko/lineages/embryophyta_odb9//hmms/EOG093605VA.hmm /nfs/pgsb/data/S_chilense/Schilense_genome/Solanum_chilense_v3.3_protein.fa 
# Current dir:     /home/ibis/tetiana.nosenko/Documents/S_chilense/11_S_chilense_genome/Schilense_genome_sequence/BUSCO_assessment
# Date:            Wed Mar  8 09:20:29 2017
# [ok]
```
