## Supplementary material for "The *de novo* reference genome and transcriptome assemblies of the wild tomato species *Solanum chilense*": EOG093605VH.out.1

```
#                                                                            --- full sequence --- -------------- this domain -------------   hmm coord   ali coord   env coord
# target name        accession   tlen query name           accession   qlen   E-value  score  bias   #  of  c-Evalue  i-Evalue  score  bias  from    to  from    to  from    to  acc description of target
#------------------- ---------- ----- -------------------- ---------- ----- --------- ------ ----- --- --- --------- --------- ------ ----- ----- ----- ----- ----- ----- ----- ---- ---------------------
SOLCI003956400       -            709 EOG093605VH          -            580         0 1121.1  28.1   1   2   1.9e-15   7.9e-12   46.1   1.2     1    56    11    74    11    79 0.85 -
SOLCI003956400       -            709 EOG093605VH          -            580         0 1121.1  28.1   2   2         0         0 1080.3  19.8    36   580   160   709   124   709 0.97 -
SOLCI003337300       -            761 EOG093605VH          -            580  2.4e-244  813.9  24.5   1   2   4.4e-05      0.18   11.9   0.0     6    46    33    74    29    82 0.83 -
SOLCI003337300       -            761 EOG093605VH          -            580  2.4e-244  813.9  24.5   2   2  1.2e-244  4.9e-241  802.9  21.5    47   579   225   760   217   761 0.98 -
SOLCI004365200       -            525 EOG093605VH          -            580  1.3e-109  369.0  18.7   1   1  3.3e-110  1.4e-106  359.0  18.7    57   572    34   522    25   524 0.95 -
SOLCI003552500       -            532 EOG093605VH          -            580  4.6e-109  367.2  21.2   1   1  4.2e-110  1.8e-106  358.6  21.2    59   572    42   529    32   532 0.94 -
SOLCI000140800       -            522 EOG093605VH          -            580  2.3e-106  358.3  24.4   1   1  3.6e-107  1.5e-103  349.0  24.4    59   572    32   519    14   521 0.94 -
SOLCI003579100       -            525 EOG093605VH          -            580  2.8e-105  354.7  22.5   1   1  4.6e-106    2e-102  345.3  22.5    59   572    35   522    25   525 0.94 -
SOLCI007405500       -            549 EOG093605VH          -            580  4.6e-105  354.0  22.2   1   1  7.3e-106  3.1e-102  344.6  22.2    58   569    57   541    49   546 0.93 -
SOLCI004192600       -            535 EOG093605VH          -            580  1.7e-103  348.8  20.8   1   1  4.6e-104  1.9e-100  338.7  20.8    59   572    45   532    35   535 0.94 -
SOLCI007403100       -            533 EOG093605VH          -            580  1.1e-102  346.1  21.0   1   1  5.5e-104  2.3e-100  338.4  21.0    59   573    42   531    32   533 0.94 -
SOLCI001118100       -            527 EOG093605VH          -            580   5.6e-97  327.3  24.5   1   1   2.2e-98   9.3e-95  319.9  24.5    57   572    34   524    25   527 0.94 -
SOLCI006122100       -            528 EOG093605VH          -            580   1.7e-93  315.8  29.9   1   1   5.3e-94   2.2e-90  305.5  29.9    58   572    36   525    25   528 0.92 -
SOLCI007093800       -            349 EOG093605VH          -            580   1.3e-49  170.9  16.0   1   2      0.03   1.3e+02    2.5   0.8   215   262    19    66     8    72 0.85 -
SOLCI007093800       -            349 EOG093605VH          -            580   1.3e-49  170.9  16.0   2   2   3.5e-53   1.5e-49  170.7   7.8   289   572    72   346    68   348 0.91 -
SOLCI007093700       -            130 EOG093605VH          -            580   1.3e-23   85.0   0.4   1   1   3.5e-27   1.5e-23   84.9   0.4    57   143    39   125    20   129 0.93 -
SOLCI000130800       -            698 EOG093605VH          -            580    0.0007   19.9   0.1   1   2   2.8e-05      0.12   12.5   0.0   119   173    89   145    72   159 0.84 -
SOLCI000130800       -            698 EOG093605VH          -            580    0.0007   19.9   0.1   2   2    0.0048        20    5.1   0.0   102   204   422   529   407   543 0.70 -
SOLCI000620000       -            396 EOG093605VH          -            580      0.66   10.0   0.4   1   2       2.2   9.3e+03   -3.7   0.1    98   123     3    27     3    36 0.82 -
SOLCI000620000       -            396 EOG093605VH          -            580      0.66   10.0   0.4   2   2   0.00027       1.1    9.3   0.0   208   284   316   390   309   394 0.74 -
SOLCI004710400       -            138 EOG093605VH          -            580       0.8    9.8   0.0   1   1   0.00024         1    9.5   0.0     3    44    36    77    34    93 0.88 -
#
# Program:         hmmsearch
# Version:         3.1b2 (February 2015)
# Pipeline mode:   SEARCH
# Query file:      /home/pgsb/tetiana.nosenko/lineages/embryophyta_odb9//hmms/EOG093605VH.hmm
# Target file:     /nfs/pgsb/data/S_chilense/Schilense_genome/Solanum_chilense_v3.3_protein.fa
# Option settings: hmmsearch -o ./tmp/temp_Schil_BUSCO_prot_1362887668 --domtblout /home/ibis/tetiana.nosenko/Documents/S_chilense/11_S_chilense_genome/Schilense_genome_sequence/BUSCO_assessment/run_Schil_BUSCO_prot/hmmer_output/EOG093605VH.out.1 --cpu 1 /home/pgsb/tetiana.nosenko/lineages/embryophyta_odb9//hmms/EOG093605VH.hmm /nfs/pgsb/data/S_chilense/Schilense_genome/Solanum_chilense_v3.3_protein.fa 
# Current dir:     /home/ibis/tetiana.nosenko/Documents/S_chilense/11_S_chilense_genome/Schilense_genome_sequence/BUSCO_assessment
# Date:            Wed Mar  8 09:20:21 2017
# [ok]
```
