## Supplementary material for "The *de novo* reference genome and transcriptome assemblies of the wild tomato species *Solanum chilense*": EOG093605XN.out.1

```
#                                                                            --- full sequence --- -------------- this domain -------------   hmm coord   ali coord   env coord
# target name        accession   tlen query name           accession   qlen   E-value  score  bias   #  of  c-Evalue  i-Evalue  score  bias  from    to  from    to  from    to  acc description of target
#------------------- ---------- ----- -------------------- ---------- ----- --------- ------ ----- --- --- --------- --------- ------ ----- ----- ----- ----- ----- ----- ----- ---- ---------------------
SOLCI002493100       -            605 EOG093605XN          -            484  5.4e-141  472.3   0.0   1   1  4.1e-143  8.5e-141  471.6   0.0    14   482   109   563   100   565 0.94 -
SOLCI002178900       -            547 EOG093605XN          -            484  1.5e-128  431.2   0.0   1   1  1.2e-130  2.4e-128  430.5   0.0    17   483    75   531    60   532 0.92 -
SOLCI003331100       -            515 EOG093605XN          -            484   1.6e-37  131.0   1.0   1   1   9.3e-39   1.9e-36  127.4   1.0    39   462    86   489    71   498 0.79 -
SOLCI006739000       -            430 EOG093605XN          -            484     8e-37  128.7   0.1   1   1   1.5e-38   3.2e-36  126.7   0.1    56   462    16   403     3   422 0.83 -
SOLCI001733600       -            510 EOG093605XN          -            484   2.3e-35  123.9   0.4   1   1   3.2e-37   6.7e-35  122.4   0.4    60   462    79   482    65   500 0.80 -
SOLCI001632600       -            517 EOG093605XN          -            484   2.8e-35  123.6   0.1   1   1   6.5e-37   1.4e-34  121.4   0.1    51   477    98   505    81   510 0.83 -
SOLCI006293600       -            420 EOG093605XN          -            484   9.5e-35  121.9   0.3   1   1   1.3e-35   2.7e-33  117.1   0.3    53   468     3   400     1   413 0.76 -
SOLCI001019800       -            514 EOG093605XN          -            484     1e-34  121.8   0.8   1   1   6.1e-36   1.3e-33  118.2   0.8    39   460    91   486    71   495 0.82 -
SOLCI003037500       -            515 EOG093605XN          -            484   1.8e-34  120.9   3.3   1   1   5.1e-36   1.1e-33  118.4   3.3    26   482    44   502    23   504 0.78 -
SOLCI001125700       -            519 EOG093605XN          -            484   3.3e-34  120.1   0.1   1   1   6.8e-36   1.4e-33  118.0   0.1    44   464    93   495    67   509 0.82 -
SOLCI000635600       -            522 EOG093605XN          -            484   3.8e-34  119.9   0.1   1   1   8.5e-36   1.8e-33  117.7   0.1    52   464   106   497    82   502 0.85 -
SOLCI007331700       -            517 EOG093605XN          -            484   1.1e-33  118.3   0.1   1   1   2.9e-35     6e-33  115.9   0.1    38   464    86   493    73   505 0.81 -
SOLCI007392700       -            517 EOG093605XN          -            484   1.2e-33  118.3   2.1   1   1   1.2e-32   2.6e-30  107.2   2.1    37   460    95   488    83   504 0.82 -
SOLCI004424200       -            503 EOG093605XN          -            484   1.3e-33  118.1   1.7   1   1   1.9e-35   3.9e-33  116.5   1.7    62   462    80   475    65   493 0.80 -
SOLCI004603400       -            502 EOG093605XN          -            484   1.9e-33  117.6   0.7   1   1   4.5e-35   9.4e-33  115.3   0.7    37   466    54   468    41   485 0.79 -
SOLCI001125600       -            518 EOG093605XN          -            484   1.9e-33  117.6   0.2   1   1   4.8e-35   9.9e-33  115.2   0.2    44   462    92   492    66   506 0.79 -
SOLCI006589500       -            452 EOG093605XN          -            484     2e-33  117.5   0.1   1   1   6.9e-35   1.4e-32  114.7   0.1    37   461    24   425     9   441 0.82 -
SOLCI001632500       -            517 EOG093605XN          -            484   4.8e-33  116.2   0.1   1   2   5.1e-09   1.1e-06   29.4   0.0    39   149    86   195    59   256 0.84 -
SOLCI001632500       -            517 EOG093605XN          -            484   4.8e-33  116.2   0.1   2   2   1.8e-25   3.8e-23   83.6   0.1   278   466   323   495   308   507 0.87 -
SOLCI001781000       -            517 EOG093605XN          -            484   8.3e-33  115.5   0.4   1   1   9.5e-34     2e-31  110.9   0.4    28   477    75   505    57   510 0.75 -
SOLCI002037700       -            516 EOG093605XN          -            484   8.4e-33  115.5   0.1   1   1     6e-34   1.2e-31  111.6   0.1    33   464    81   490    66   499 0.80 -
SOLCI004752600       -            515 EOG093605XN          -            484   1.3e-32  114.8   0.4   1   1     2e-34   4.2e-32  113.1   0.4    33   462    76   489    67   499 0.78 -
SOLCI001602100       -            487 EOG093605XN          -            484   1.9e-32  114.3   0.4   1   1   3.4e-34     7e-32  112.4   0.4    44   458    91   486    74   487 0.82 -
SOLCI000650700       -            516 EOG093605XN          -            484   3.8e-32  113.3   0.4   1   1   1.3e-33   2.7e-31  110.5   0.4    44   464    94   493    86   498 0.82 -
SOLCI007217300       -            506 EOG093605XN          -            484   5.5e-32  112.8   0.0   1   1   3.7e-33   7.7e-31  109.0   0.0    26   473    41   478    27   487 0.76 -
SOLCI005845100       -            501 EOG093605XN          -            484   7.1e-32  112.4   0.0   1   2    0.0014       0.3   11.4   0.0    29   111    49   135    40   173 0.77 -
SOLCI005845100       -            501 EOG093605XN          -            484   7.1e-32  112.4   0.0   2   2   5.1e-30   1.1e-27   98.6   0.1   244   470   258   479   219   493 0.77 -
SOLCI007028300       -            518 EOG093605XN          -            484   7.7e-32  112.3   0.3   1   1     2e-33   4.1e-31  109.9   0.3    39   464    87   494    72   508 0.78 -
SOLCI003036800       -            525 EOG093605XN          -            484   1.1e-31  111.8   3.0   1   1   2.1e-33   4.3e-31  109.8   3.0    47   483    83   516    56   517 0.75 -
SOLCI001844000       -            464 EOG093605XN          -            484   2.5e-31  110.6   0.1   1   1     3e-32   6.2e-30  106.0   0.1    50   465    44   441    18   452 0.80 -
SOLCI001852000       -            496 EOG093605XN          -            484   2.6e-31  110.5   1.3   1   1   5.3e-33   1.1e-30  108.5   1.3    38   461    52   463    45   488 0.83 -
SOLCI006293700       -            516 EOG093605XN          -            484   6.6e-31  109.2   0.1   1   1   1.5e-32   3.1e-30  107.0   0.1    39   468    85   496    65   509 0.81 -
SOLCI004854400       -            433 EOG093605XN          -            484   1.4e-30  108.1   0.2   1   1     4e-32   8.3e-30  105.6   0.2    46   464    11   409     4   423 0.77 -
SOLCI001602000       -            514 EOG093605XN          -            484     2e-30  107.6   0.1   1   1   4.1e-32   8.6e-30  105.5   0.1    45   464    90   490    63   502 0.80 -
SOLCI003037400       -            515 EOG093605XN          -            484   2.4e-30  107.4   4.8   1   1   1.1e-31   2.3e-29  104.1   4.8    10   482    29   502    22   504 0.76 -
SOLCI005512900       -            509 EOG093605XN          -            484   2.9e-30  107.1   0.0   1   1   1.3e-30   2.7e-28  100.6   0.0    28   473    43   481    27   490 0.72 -
SOLCI002305800       -            513 EOG093605XN          -            484   3.2e-30  107.0   0.4   1   1   5.1e-32   1.1e-29  105.2   0.4    48   483    73   503    37   504 0.80 -
SOLCI001852100       -            497 EOG093605XN          -            484   3.6e-30  106.8   0.1   1   1   6.8e-32   1.4e-29  104.8   0.1    43   482    59   488    45   490 0.80 -
SOLCI001632300       -            501 EOG093605XN          -            484     4e-30  106.6   0.1   1   1   4.3e-31     9e-29  102.2   0.1    43   483    64   491    50   492 0.71 -
SOLCI001970700       -            495 EOG093605XN          -            484   4.8e-30  106.4   0.6   1   1   1.6e-31   3.3e-29  103.6   0.6    43   482    58   487    44   489 0.78 -
SOLCI006294000       -            517 EOG093605XN          -            484   1.6e-29  104.7   0.2   1   1   3.9e-30   8.1e-28   99.0   0.2    40   464    87   493    68   505 0.75 -
SOLCI004517200       -            328 EOG093605XN          -            484     6e-29  102.8   0.1   1   2   5.6e-08   1.2e-05   25.9   0.0   275   324    58   107    53   112 0.92 -
SOLCI004517200       -            328 EOG093605XN          -            484     6e-29  102.8   0.1   2   2   1.4e-22   2.8e-20   74.1   0.0   279   466   127   304   122   317 0.86 -
SOLCI001872300       -            399 EOG093605XN          -            484   7.2e-29  102.5   0.0   1   2   4.5e-06   0.00094   19.7   0.0    88   163    20   102     5   114 0.84 -
SOLCI001872300       -            399 EOG093605XN          -            484   7.2e-29  102.5   0.0   2   2   5.2e-24   1.1e-21   78.8   0.0   272   462   199   373   186   383 0.86 -
SOLCI005308200       -            504 EOG093605XN          -            484   1.1e-28  101.9   0.1   1   2   0.00018     0.037   14.4   0.0    38    84    58   106    45   162 0.76 -
SOLCI005308200       -            504 EOG093605XN          -            484   1.1e-28  101.9   0.1   2   2   1.3e-25   2.7e-23   84.1   0.0   268   471   289   479   229   494 0.83 -
SOLCI002493400       -            496 EOG093605XN          -            484   1.7e-28  101.3   1.7   1   1   4.6e-30   9.6e-28   98.8   1.7    38   482    52   488    47   490 0.77 -
SOLCI006998500       -            424 EOG093605XN          -            484   1.9e-28  101.1   0.1   1   2   6.3e-07   0.00013   22.5   0.0    46   144     3   102     2   149 0.79 -
SOLCI006998500       -            424 EOG093605XN          -            484   1.9e-28  101.1   0.1   2   2   7.8e-23   1.6e-20   74.9   0.0   270   461   222   394   165   409 0.86 -
SOLCI003364400       -            501 EOG093605XN          -            484     2e-28  101.0   0.0   1   2      0.67   1.4e+02    2.6   0.0    37    84    56   105    43   150 0.75 -
SOLCI003364400       -            501 EOG093605XN          -            484     2e-28  101.0   0.0   2   2   7.7e-29   1.6e-26   94.7   0.0   269   469   290   477   269   493 0.84 -
SOLCI007529600       -            493 EOG093605XN          -            484   2.1e-28  100.9   0.4   1   1   9.3e-29   1.9e-26   94.5   0.4    35   470    52   472    37   485 0.76 -
SOLCI006509700       -            510 EOG093605XN          -            484   4.2e-28   99.9   0.0   1   2       1.1   2.3e+02    1.9   0.0    35   113    53   134    38   196 0.77 -
SOLCI006509700       -            510 EOG093605XN          -            484   4.2e-28   99.9   0.0   2   2   3.2e-29   6.6e-27   96.0   0.0   249   481   262   501   224   504 0.80 -
SOLCI003392900       -            509 EOG093605XN          -            484   4.6e-28   99.8   0.7   1   1   1.5e-29   3.2e-27   97.0   0.7    34   469    54   485    41   501 0.76 -
SOLCI006589900       -            455 EOG093605XN          -            484   5.2e-28   99.7   0.2   1   2   6.7e-06    0.0014   19.1   0.0    49   163    45   161    19   180 0.84 -
SOLCI006589900       -            455 EOG093605XN          -            484   5.2e-28   99.7   0.2   2   2   1.3e-23   2.7e-21   77.5   0.0   268   461   250   428   207   439 0.80 -
SOLCI002082100       -            488 EOG093605XN          -            484     6e-28   99.4   0.1   1   1   3.7e-29   7.7e-27   95.8   0.1    38   471    41   462    37   473 0.75 -
SOLCI007529500       -            492 EOG093605XN          -            484   8.4e-28   99.0   0.0   1   2   0.00066      0.14   12.5   0.0    33   113    49   133    36   196 0.86 -
SOLCI007529500       -            492 EOG093605XN          -            484   8.4e-28   99.0   0.0   2   2   3.4e-25   7.2e-23   82.7   0.0   240   471   254   472   250   485 0.88 -
SOLCI002989700       -            512 EOG093605XN          -            484   9.6e-28   98.8   0.0   1   1   8.2e-29   1.7e-26   94.7   0.0    34   473    55   486    48   498 0.73 -
SOLCI003037100       -            515 EOG093605XN          -            484   9.6e-28   98.8   1.6   1   1   1.3e-29   2.6e-27   97.3   1.6    47   482    75   508    34   510 0.77 -
SOLCI000539700       -            510 EOG093605XN          -            484   1.8e-27   97.9   0.3   1   2     0.017       3.5    7.9   0.1    29    77    45    93    40   187 0.91 -
SOLCI000539700       -            510 EOG093605XN          -            484   1.8e-27   97.9   0.3   2   2   2.1e-26   4.4e-24   86.7   0.0   251   461   274   470   267   490 0.84 -
SOLCI007380400       -            491 EOG093605XN          -            484     2e-27   97.7   0.0   1   2    0.0052       1.1    9.5   0.0    29   110    45   129    20   171 0.80 -
SOLCI007380400       -            491 EOG093605XN          -            484     2e-27   97.7   0.0   2   2   1.4e-25   2.9e-23   84.0   0.0   240   471   253   471   245   483 0.88 -
SOLCI004272700       -            524 EOG093605XN          -            484   2.2e-27   97.6   0.2   1   1   2.1e-29   4.4e-27   96.6   0.2   142   460   180   486   170   507 0.74 -
SOLCI000681200       -            361 EOG093605XN          -            484   2.8e-27   97.3   0.1   1   1   7.6e-29   1.6e-26   94.8   0.1   268   462   148   328    86   345 0.82 -
SOLCI002507200       -            521 EOG093605XN          -            484   5.7e-27   96.2   0.0   1   1   6.5e-29   1.3e-26   95.0   0.0   211   474   244   496   230   506 0.79 -
SOLCI006494300       -            498 EOG093605XN          -            484   5.8e-27   96.2   1.1   1   1     2e-28   4.2e-26   93.4   1.1    43   482    60   490    46   492 0.76 -
SOLCI001149600       -            514 EOG093605XN          -            484   6.1e-27   96.1   0.2   1   1   6.1e-29   1.3e-26   95.1   0.2    54   461    75   480    58   502 0.78 -
SOLCI007325300       -            527 EOG093605XN          -            484   6.1e-27   96.1   0.0   1   1   1.6e-28   3.3e-26   93.7   0.0   190   459   227   487   170   510 0.76 -
SOLCI006991300       -            496 EOG093605XN          -            484   6.7e-27   96.0   0.3   1   2   3.7e-17   7.6e-15   56.2   0.1    87   400   135   422    76   425 0.80 -
SOLCI006991300       -            496 EOG093605XN          -            484   6.7e-27   96.0   0.3   2   2     3e-10   6.3e-08   33.4   0.0   424   462   430   468   423   488 0.83 -
SOLCI007388100       -            503 EOG093605XN          -            484   9.6e-27   95.5   0.3   1   1   8.6e-28   1.8e-25   91.3   0.3    41   463    62   471    50   491 0.78 -
SOLCI002806000       -            521 EOG093605XN          -            484     1e-26   95.4   0.2   1   2      0.53   1.1e+02    2.9   0.0    44    75    80   111    60   124 0.82 -
SOLCI002806000       -            521 EOG093605XN          -            484     1e-26   95.4   0.2   2   2     6e-27   1.2e-24   88.5   0.1   215   474   254   498   246   507 0.81 -
SOLCI005025100       -            512 EOG093605XN          -            484   1.1e-26   95.3   0.1   1   1   5.9e-28   1.2e-25   91.8   0.1    38   460    82   484    46   495 0.79 -
SOLCI005967700       -            518 EOG093605XN          -            484   1.3e-26   95.0   0.0   1   1   1.3e-28   2.7e-26   94.0   0.0    38   478    58   496    49   502 0.72 -
SOLCI002568500       -            452 EOG093605XN          -            484   1.6e-26   94.8   0.3   1   2     0.012       2.5    8.3   0.0    40   168    55   193    46   208 0.71 -
SOLCI002568500       -            452 EOG093605XN          -            484   1.6e-26   94.8   0.3   2   2   2.9e-25     6e-23   83.0   0.1   270   481   243   443   224   446 0.83 -
SOLCI002955900       -            510 EOG093605XN          -            484   1.6e-26   94.7   0.8   1   1   1.6e-28   3.3e-26   93.7   0.8    53   464    72   483    47   502 0.78 -
SOLCI001600500       -            503 EOG093605XN          -            484     2e-26   94.4   0.1   1   1   5.2e-28   1.1e-25   92.0   0.1    37   477    56   484    38   491 0.76 -
SOLCI006849500       -            196 EOG093605XN          -            484   2.1e-26   94.4   0.0   1   1   6.1e-28   1.3e-25   91.8   0.0   284   483     2   191     1   192 0.88 -
SOLCI001641200       -            496 EOG093605XN          -            484   2.7e-26   94.0   3.1   1   1   2.9e-27   6.1e-25   89.5   3.1    29   472    45   473    36   484 0.78 -
SOLCI001149700       -            516 EOG093605XN          -            484   2.9e-26   93.9   0.1   1   1   3.2e-28   6.6e-26   92.7   0.1    58   462    83   485    74   505 0.79 -
SOLCI003037300       -            509 EOG093605XN          -            484   3.8e-26   93.5   1.8   1   1   7.3e-28   1.5e-25   91.5   1.8    48   482    73   502    44   504 0.78 -
SOLCI001650500       -            500 EOG093605XN          -            484   3.9e-26   93.5   1.8   1   1   1.5e-27   3.1e-25   90.5   1.7   137   470   166   476   147   490 0.77 -
SOLCI002806400       -            521 EOG093605XN          -            484   4.5e-26   93.3   0.0   1   2       0.3        63    3.7   0.0    44    75    80   111    66   129 0.84 -
SOLCI002806400       -            521 EOG093605XN          -            484   4.5e-26   93.3   0.0   2   2   4.9e-26     1e-23   85.5   0.0   216   463   255   486   248   507 0.79 -
SOLCI001606600       -            332 EOG093605XN          -            484   4.6e-26   93.2   0.0   1   1   3.6e-27   7.5e-25   89.2   0.0   210   473    55   304    46   313 0.84 -
SOLCI001018600       -            500 EOG093605XN          -            484   5.6e-26   92.9   0.0   1   2     0.078        16    5.7   0.0    29    78    48    97    39   117 0.90 -
SOLCI001018600       -            500 EOG093605XN          -            484   5.6e-26   92.9   0.0   2   2   4.4e-24   9.2e-22   79.0   0.0   269   473   287   471   269   480 0.81 -
SOLCI005131400       -            556 EOG093605XN          -            484   5.7e-26   92.9   0.1   1   1   1.5e-27   3.1e-25   90.5   0.1    56   465   115   521    90   536 0.81 -
SOLCI003894700       -            510 EOG093605XN          -            484   7.9e-26   92.4   0.0   1   2      0.51   1.1e+02    3.0   0.0    44   111    69   139    60   171 0.68 -
SOLCI003894700       -            510 EOG093605XN          -            484   7.9e-26   92.4   0.0   2   2   3.8e-26   7.8e-24   85.9   0.0   272   477   300   492   276   501 0.84 -
SOLCI003908200       -            496 EOG093605XN          -            484   8.9e-26   92.3   0.8   1   2   4.4e-06   0.00091   19.7   0.1    38   167    81   214    69   220 0.86 -
SOLCI003908200       -            496 EOG093605XN          -            484   8.9e-26   92.3   0.8   2   2   8.5e-20   1.8e-17   64.9   0.1   271   462   298   470   254   480 0.81 -
SOLCI001943300       -            514 EOG093605XN          -            484   9.7e-26   92.2   0.1   1   1   3.5e-27   7.2e-25   89.3   0.1    28   481    51   492    42   495 0.73 -
SOLCI003882600       -            509 EOG093605XN          -            484     1e-25   92.1   0.1   1   2    0.0013      0.28   11.5   0.0    27    75    39    89    32   125 0.85 -
SOLCI003882600       -            509 EOG093605XN          -            484     1e-25   92.1   0.1   2   2   1.9e-23     4e-21   76.9   0.0   233   470   251   475   219   487 0.81 -
SOLCI003502400       -            524 EOG093605XN          -            484   1.1e-25   92.0   0.1   1   1   9.2e-28   1.9e-25   91.2   0.1    60   483    99   514    90   515 0.80 -
SOLCI002140400       -            385 EOG093605XN          -            484   1.1e-25   92.0   0.0   1   1   3.7e-27   7.7e-25   89.2   0.0   277   479   177   369   139   374 0.82 -
SOLCI006315100       -            507 EOG093605XN          -            484     2e-25   91.1   0.0   1   2     0.052        11    6.3   0.0    35    74    53    92    43   134 0.86 -
SOLCI006315100       -            507 EOG093605XN          -            484     2e-25   91.1   0.0   2   2   1.5e-24   3.1e-22   80.6   0.0   276   477   297   488   264   494 0.80 -
SOLCI002437100       -            497 EOG093605XN          -            484   2.2e-25   91.0   0.9   1   1   4.5e-27   9.5e-25   88.9   0.9    44   464    60   467    41   491 0.65 -
SOLCI003894800       -            512 EOG093605XN          -            484   2.2e-25   91.0   0.0   1   2      0.35        73    3.5   0.0    41   111    66   139    54   168 0.75 -
SOLCI003894800       -            512 EOG093605XN          -            484   2.2e-25   91.0   0.0   2   2   1.3e-25   2.7e-23   84.1   0.0   269   480   296   498   275   502 0.83 -
SOLCI004786900       -            501 EOG093605XN          -            484   2.4e-25   90.9   0.1   1   2    0.0012      0.25   11.7   0.0    29   135    47   153    39   168 0.75 -
SOLCI004786900       -            501 EOG093605XN          -            484   2.4e-25   90.9   0.1   2   2   7.6e-23   1.6e-20   75.0   0.0   268   465   287   469   239   485 0.87 -
SOLCI003232700       -            504 EOG093605XN          -            484   2.5e-25   90.8   0.1   1   1   1.2e-26   2.5e-24   87.5   0.1    38   463    55   469    37   490 0.77 -
SOLCI000085600       -            507 EOG093605XN          -            484   2.6e-25   90.8   0.2   1   1   3.8e-27     8e-25   89.1   0.2   197   465   220   477    57   496 0.76 -
SOLCI005367700       -            469 EOG093605XN          -            484   2.7e-25   90.7   0.3   1   1   2.8e-26   5.9e-24   86.3   0.3    96   464    96   445    71   457 0.72 -
SOLCI006286400       -            467 EOG093605XN          -            484   2.8e-25   90.7   2.4   1   1   2.1e-26   4.4e-24   86.7   2.4    31   471    17   444    11   455 0.74 -
SOLCI005367900       -            489 EOG093605XN          -            484     3e-25   90.5   0.1   1   1     1e-26   2.2e-24   87.7   0.1   270   467   287   468   116   482 0.72 -
SOLCI000386200       -            499 EOG093605XN          -            484   3.2e-25   90.5   0.7   1   1     7e-26   1.5e-23   85.0   0.7    28   472    47   477    37   488 0.74 -
SOLCI000328600       -            492 EOG093605XN          -            484   3.2e-25   90.4   0.1   1   2     0.085        18    5.6   0.0    31    82    49    99    37   143 0.82 -
SOLCI000328600       -            492 EOG093605XN          -            484   3.2e-25   90.4   0.1   2   2   1.3e-24   2.7e-22   80.8   0.0   240   470   254   471   246   483 0.88 -
SOLCI006315000       -            510 EOG093605XN          -            484     4e-25   90.1   0.0   1   2      0.11        23    5.2   0.0    37    75    54    92    44   145 0.76 -
SOLCI006315000       -            510 EOG093605XN          -            484     4e-25   90.1   0.0   2   2   8.1e-25   1.7e-22   81.5   0.0   277   479   302   494   289   499 0.82 -
SOLCI000085800       -            509 EOG093605XN          -            484   5.1e-25   89.8   0.1   1   1   7.4e-26   1.5e-23   84.9   0.1    43   474    64   487    54   496 0.77 -
SOLCI003894900       -            427 EOG093605XN          -            484   5.5e-25   89.7   0.0   1   1   1.3e-26   2.7e-24   87.4   0.0   271   470   225   411   203   426 0.83 -
SOLCI002133800       -            396 EOG093605XN          -            484   5.6e-25   89.7   0.1   1   1   3.2e-26   6.6e-24   86.1   0.1   232   460   141   355    37   373 0.79 -
SOLCI006814600       -            514 EOG093605XN          -            484   5.9e-25   89.6   0.0   1   2    0.0079       1.6    9.0   0.0    28   101    44   121    34   192 0.75 -
SOLCI006814600       -            514 EOG093605XN          -            484   5.9e-25   89.6   0.0   2   2     2e-23   4.1e-21   76.9   0.0   266   470   289   480   267   489 0.83 -
SOLCI007509500       -            506 EOG093605XN          -            484   7.9e-25   89.2   0.1   1   2    0.0038      0.79   10.0   0.0    35   111    49   128    36   160 0.79 -
SOLCI007509500       -            506 EOG093605XN          -            484   7.9e-25   89.2   0.1   2   2     7e-23   1.5e-20   75.1   0.0   266   462   284   465   271   485 0.83 -
SOLCI001149900       -            509 EOG093605XN          -            484     8e-25   89.1   0.1   1   1   9.1e-27   1.9e-24   87.9   0.1    41   483    59   501    53   502 0.79 -
SOLCI005835300       -            493 EOG093605XN          -            484   9.4e-25   88.9   0.0   1   2      0.12        26    5.0   0.0    36   110    53   131    38   227 0.79 -
SOLCI005835300       -            493 EOG093605XN          -            484   9.4e-25   88.9   0.0   2   2   2.7e-24   5.7e-22   79.7   0.0   240   470   255   472   252   485 0.89 -
SOLCI004636300       -            251 EOG093605XN          -            484     1e-24   88.8   0.0   1   1   2.6e-26   5.4e-24   86.4   0.0   263   480    33   239    14   243 0.85 -
SOLCI000794300       -            511 EOG093605XN          -            484   1.1e-24   88.7   0.3   1   1   8.3e-26   1.7e-23   84.7   0.3    43   476    69   490    49   499 0.73 -
SOLCI001605900       -            484 EOG093605XN          -            484   1.3e-24   88.5   1.5   1   3       1.6   3.4e+02    1.3   0.0    29    78    45    94    41   184 0.84 -
SOLCI001605900       -            484 EOG093605XN          -            484   1.3e-24   88.5   1.5   2   3   3.9e-24     8e-22   79.2   0.1   269   405   273   407   204   409 0.82 -
SOLCI001605900       -            484 EOG093605XN          -            484   1.3e-24   88.5   1.5   3   3     0.094        19    5.4   0.1   425   463   409   447   405   455 0.90 -
SOLCI004736700       -            520 EOG093605XN          -            484   1.3e-24   88.4   0.2   1   1   2.4e-26   4.9e-24   86.5   0.2   143   482   179   511    60   513 0.68 -
SOLCI001224400       -            524 EOG093605XN          -            484     2e-24   87.8   0.1   1   2       1.4   2.9e+02    1.6   0.0    43    76    77   110    60   153 0.82 -
SOLCI001224400       -            524 EOG093605XN          -            484     2e-24   87.8   0.1   2   2   6.3e-25   1.3e-22   81.8   0.1   269   462   310   488   247   509 0.77 -
SOLCI005308300       -            424 EOG093605XN          -            484   2.1e-24   87.8   0.0   1   2      0.53   1.1e+02    2.9   0.0    51   111     3    66     1   100 0.72 -
SOLCI005308300       -            424 EOG093605XN          -            484   2.1e-24   87.8   0.0   2   2   9.1e-25   1.9e-22   81.3   0.0   272   481   217   415   197   418 0.84 -
SOLCI003768100       -            506 EOG093605XN          -            484   2.5e-24   87.5   0.1   1   2       2.9   6.1e+02    0.5   0.0    36    72    52    88    43    95 0.84 -
SOLCI003768100       -            506 EOG093605XN          -            484   2.5e-24   87.5   0.1   2   2   3.6e-25   7.5e-23   82.6   0.0   276   470   296   477   230   488 0.83 -
SOLCI003770300       -            196 EOG093605XN          -            484   2.9e-24   87.3   0.0   1   1   8.4e-26   1.8e-23   84.7   0.0   284   481     2   189     1   192 0.84 -
SOLCI002806200       -            523 EOG093605XN          -            484   3.3e-24   87.1   0.0   1   2       0.3        63    3.7   0.0    44    81    77   115    60   155 0.77 -
SOLCI002806200       -            523 EOG093605XN          -            484   3.3e-24   87.1   0.0   2   2   2.7e-24   5.6e-22   79.7   0.0   271   468   311   494   246   509 0.83 -
SOLCI006187100       -            276 EOG093605XN          -            484     4e-24   86.8   0.0   1   1   2.4e-26     5e-24   86.5   0.0   271   406   124   257    48   274 0.88 -
SOLCI005292600       -            350 EOG093605XN          -            484   4.7e-24   86.6   0.1   1   1   1.6e-25   3.4e-23   83.8   0.1   265   473   133   328    83   338 0.82 -
SOLCI001828700       -            510 EOG093605XN          -            484   4.7e-24   86.6   0.0   1   2       1.6   3.4e+02    1.3   0.0    43   111    68   139    59   165 0.73 -
SOLCI001828700       -            510 EOG093605XN          -            484   4.7e-24   86.6   0.0   2   2   7.3e-25   1.5e-22   81.6   0.0   270   470   297   484   276   499 0.83 -
SOLCI001606100       -            520 EOG093605XN          -            484   4.8e-24   86.6   0.0   1   2       4.2   8.7e+02   -0.0   0.0    35    74    49    88    30    95 0.80 -
SOLCI001606100       -            520 EOG093605XN          -            484   4.8e-24   86.6   0.0   2   2   3.7e-25   7.7e-23   82.6   0.0   270   477   304   496   275   501 0.85 -
SOLCI002024600       -            515 EOG093605XN          -            484     5e-24   86.5   0.0   1   2     0.016       3.2    8.0   0.0    36    76    53    93    43   152 0.89 -
SOLCI002024600       -            515 EOG093605XN          -            484     5e-24   86.5   0.0   2   2   6.3e-23   1.3e-20   75.2   0.0   275   466   304   481   239   503 0.77 -
SOLCI004512300       -            504 EOG093605XN          -            484   5.2e-24   86.4   0.3   1   1   1.3e-25   2.8e-23   84.1   0.3    40   462    58   465    53   487 0.78 -
SOLCI003225800       -            494 EOG093605XN          -            484   7.8e-24   85.9   1.0   1   1   1.9e-25     4e-23   83.5   1.0   265   468   279   466   109   476 0.84 -
SOLCI004737000       -            528 EOG093605XN          -            484   1.1e-23   85.3   0.2   1   2       1.2   2.6e+02    1.7   0.0    36    77    59   100    34   144 0.87 -
SOLCI004737000       -            528 EOG093605XN          -            484   1.1e-23   85.3   0.2   2   2   2.5e-24   5.3e-22   79.8   0.1   221   479   262   516   226   521 0.76 -
SOLCI006286500       -            501 EOG093605XN          -            484   1.2e-23   85.3   0.9   1   1   4.5e-25   9.3e-23   82.3   0.9   215   463   235   468    39   486 0.83 -
SOLCI002990000       -            521 EOG093605XN          -            484   1.4e-23   85.1   0.0   1   2       6.2   1.3e+03   -0.6   0.0    44    77    80   113    65   121 0.84 -
SOLCI002990000       -            521 EOG093605XN          -            484   1.4e-23   85.1   0.0   2   2   1.3e-24   2.6e-22   80.8   0.0   216   470   255   492   247   506 0.76 -
SOLCI003431300       -            513 EOG093605XN          -            484   1.4e-23   85.1   5.3   1   2   4.6e-15   9.6e-13   49.3   1.7    35   316    44   327    28   354 0.77 -
SOLCI003431300       -            513 EOG093605XN          -            484   1.4e-23   85.1   5.3   2   2   5.8e-11   1.2e-08   35.8   0.1   316   461   359   485   350   503 0.85 -
SOLCI003882200       -            508 EOG093605XN          -            484   1.6e-23   84.8   0.1   1   1   2.5e-25   5.2e-23   83.2   0.1    59   481    89   498    56   501 0.79 -
SOLCI005333900       -            502 EOG093605XN          -            484   3.1e-23   83.9   0.1   1   2      0.89   1.8e+02    2.2   0.0    37    74    52    89    37   107 0.85 -
SOLCI005333900       -            502 EOG093605XN          -            484   3.1e-23   83.9   0.1   2   2   1.4e-23   2.9e-21   77.4   0.1   270   481   293   490   225   493 0.80 -
SOLCI007007700       -            507 EOG093605XN          -            484   3.2e-23   83.8   0.0   1   1   4.6e-24   9.6e-22   79.0   0.0   267   472   288   482    56   492 0.69 -
SOLCI001733500       -            368 EOG093605XN          -            484   3.6e-23   83.7   0.0   1   1   2.6e-25   5.3e-23   83.1   0.0    62   361    27   341     5   364 0.78 -
SOLCI003768200       -            508 EOG093605XN          -            484   3.8e-23   83.6   0.3   1   2       2.6   5.4e+02    0.7   0.0    36    72    54    90    44    97 0.84 -
SOLCI003768200       -            508 EOG093605XN          -            484   3.8e-23   83.6   0.3   2   2   5.4e-24   1.1e-21   78.8   0.1   235   470   255   479   230   490 0.78 -
SOLCI000894400       -            504 EOG093605XN          -            484   4.6e-23   83.3   0.0   1   1   5.6e-25   1.2e-22   82.0   0.0    39   482    53   494    42   496 0.77 -
SOLCI007367400       -            262 EOG093605XN          -            484   4.8e-23   83.3   0.2   1   1   2.4e-24   4.9e-22   79.9   0.2   274   480    59   251    32   255 0.85 -
SOLCI000407600       -            528 EOG093605XN          -            484   6.2e-23   82.9   0.1   1   1   1.2e-23   2.4e-21   77.7   0.1    44   461    88   495    75   509 0.72 -
SOLCI000005600       -            513 EOG093605XN          -            484   7.2e-23   82.7   0.1   1   1   7.4e-25   1.5e-22   81.6   0.1    38   460    63   482    54   489 0.78 -
SOLCI004022500       -            500 EOG093605XN          -            484   7.4e-23   82.7   0.3   1   1   1.6e-24   3.4e-22   80.5   0.3   101   479   123   487    49   492 0.73 -
SOLCI004576300       -            546 EOG093605XN          -            484   8.2e-23   82.5   0.2   1   1   7.2e-25   1.5e-22   81.7   0.2   235   462   296   510   243   527 0.75 -
SOLCI007189600       -            500 EOG093605XN          -            484   8.5e-23   82.5   0.2   1   1   3.1e-24   6.5e-22   79.5   0.2   263   463   285   469   248   493 0.85 -
SOLCI005962000       -            202 EOG093605XN          -            484   8.9e-23   82.4   0.1   1   1   3.4e-24   7.1e-22   79.4   0.1   279   463     2   172     1   187 0.85 -
SOLCI003003600       -            524 EOG093605XN          -            484   9.3e-23   82.3   0.0   1   1   7.9e-25   1.7e-22   81.5   0.0   276   467   303   492   239   507 0.83 -
SOLCI001224600       -            529 EOG093605XN          -            484   1.7e-22   81.5   0.0   1   2      0.73   1.5e+02    2.5   0.0    44    78    83   117    65   156 0.81 -
SOLCI001224600       -            529 EOG093605XN          -            484   1.7e-22   81.5   0.0   2   2   7.7e-23   1.6e-20   74.9   0.0   268   461   314   492   251   513 0.75 -
SOLCI003680600       -            521 EOG093605XN          -            484   1.9e-22   81.3   0.2   1   1   3.5e-24   7.3e-22   79.4   0.2    42   463    72   485    59   500 0.79 -
SOLCI005334200       -            498 EOG093605XN          -            484     2e-22   81.2   0.5   1   1   8.6e-24   1.8e-21   78.1   0.5    37   482    56   489    39   491 0.76 -
SOLCI001605800       -            375 EOG093605XN          -            484     2e-22   81.2   0.1   1   1   8.2e-24   1.7e-21   78.2   0.1   250   464   137   339    84   357 0.75 -
SOLCI002502000       -            488 EOG093605XN          -            484   2.2e-22   81.1   0.1   1   2         1   2.1e+02    2.0   0.0    36    73    49    86    31    92 0.85 -
SOLCI002502000       -            488 EOG093605XN          -            484   2.2e-22   81.1   0.1   2   2   5.4e-23   1.1e-20   75.5   0.1   258   471   267   467   247   481 0.81 -
SOLCI003411000       -            507 EOG093605XN          -            484   3.1e-22   80.6   0.2   1   1   2.3e-23   4.7e-21   76.7   0.2   240   464   259   474    46   486 0.78 -
SOLCI001463700       -            496 EOG093605XN          -            484   3.3e-22   80.5   0.1   1   1   2.5e-22   5.3e-20   73.3   0.1    37   471    50   466    35   478 0.76 -
SOLCI002806300       -            515 EOG093605XN          -            484   3.8e-22   80.3   0.1   1   1   1.5e-23   3.1e-21   77.3   0.1   215   461   248   478   241   497 0.82 -
SOLCI007472400       -            492 EOG093605XN          -            484   4.4e-22   80.1   1.2   1   1   1.2e-23   2.5e-21   77.6   1.1   140   463   160   458    53   473 0.74 -
SOLCI006523700       -            519 EOG093605XN          -            484   4.5e-22   80.1   0.0   1   1   1.1e-23   2.3e-21   77.8   0.0    44   460    67   488    56   513 0.73 -
SOLCI001169400       -            209 EOG093605XN          -            484   4.8e-22   80.0   0.0   1   1   2.3e-23   4.8e-21   76.7   0.0   279   462     4   172     1   190 0.85 -
SOLCI002989900       -            521 EOG093605XN          -            484   5.1e-22   79.9   0.0   1   3       4.9     1e+03   -0.2   0.0    45    78    81   114    67   155 0.78 -
SOLCI002989900       -            521 EOG093605XN          -            484   5.1e-22   79.9   0.0   2   3       7.4   1.5e+03   -0.8   0.0   358   385   175   202   153   213 0.77 -
SOLCI002989900       -            521 EOG093605XN          -            484   5.1e-22   79.9   0.0   3   3   8.2e-23   1.7e-20   74.9   0.0   272   462   310   485   251   504 0.86 -
SOLCI003866500       -            377 EOG093605XN          -            484   6.7e-22   79.5   0.1   1   1   2.9e-23   5.9e-21   76.4   0.0   273   462   166   340   158   352 0.86 -
SOLCI007402300       -            499 EOG093605XN          -            484     7e-22   79.4   0.2   1   1     5e-24     1e-21   78.9   0.2    60   460    79   466    68   490 0.80 -
SOLCI002357300       -            384 EOG093605XN          -            484     9e-22   79.1   0.0   1   1   6.6e-24   1.4e-21   78.5   0.0   259   462   153   345   108   367 0.82 -
SOLCI002904300       -            431 EOG093605XN          -            484   1.1e-21   78.8   0.9   1   1   6.6e-23   1.4e-20   75.2   0.9    51   466     3   404     1   421 0.80 -
SOLCI007401600       -            491 EOG093605XN          -            484   1.4e-21   78.5   0.1   1   1   3.4e-23   7.1e-21   76.1   0.1    49   460    66   461    40   469 0.78 -
SOLCI001463600       -            308 EOG093605XN          -            484   1.4e-21   78.4   0.2   1   1   3.7e-23   7.6e-21   76.0   0.2   248   463    74   278    54   298 0.81 -
SOLCI006863200       -            531 EOG093605XN          -            484   2.5e-21   77.6   0.1   1   2       4.5   9.3e+02   -0.1   0.0    42    77    97   132    89   166 0.80 -
SOLCI006863200       -            531 EOG093605XN          -            484   2.5e-21   77.6   0.1   2   2   7.7e-23   1.6e-20   75.0   0.0   257   472   302   508   288   519 0.86 -
SOLCI003965500       -            490 EOG093605XN          -            484   2.6e-21   77.6   0.1   1   1   1.1e-22   2.3e-20   74.4   0.0   272   460   277   450   264   470 0.86 -
SOLCI007530500       -            552 EOG093605XN          -            484   3.2e-21   77.2   0.0   1   1   2.3e-23   4.8e-21   76.7   0.0   199   458   245   510    72   536 0.78 -
SOLCI002956000       -            505 EOG093605XN          -            484   3.5e-21   77.1   0.4   1   1   5.9e-23   1.2e-20   75.3   0.4    53   464    72   479    49   498 0.77 -
SOLCI005334100       -            506 EOG093605XN          -            484   4.3e-21   76.8   0.6   1   1   2.2e-22   4.6e-20   73.4   0.6    36   470    56   483    37   498 0.68 -
SOLCI003915800       -            506 EOG093605XN          -            484     5e-21   76.6   0.0   1   1   1.7e-22   3.5e-20   73.8   0.0   269   481   297   498   273   501 0.83 -
SOLCI003705900       -            206 EOG093605XN          -            484   5.7e-21   76.4   0.1   1   1   1.6e-22   3.4e-20   73.9   0.1   280   464    14   182     5   194 0.87 -
SOLCI006628600       -            255 EOG093605XN          -            484   5.8e-21   76.4   0.0   1   1   1.8e-22   3.8e-20   73.7   0.0   280   445    96   246    66   255 0.80 -
SOLCI001606200       -            357 EOG093605XN          -            484   5.9e-21   76.4   0.0   1   1   7.3e-23   1.5e-20   75.0   0.0   268   459   143   320    74   345 0.81 -
SOLCI002806500       -            521 EOG093605XN          -            484   6.2e-21   76.3   0.0   1   1   2.5e-22   5.2e-20   73.3   0.0   216   482   255   506   245   508 0.79 -
SOLCI005598400       -            190 EOG093605XN          -            484     1e-20   75.6   0.1   1   1     1e-22   2.2e-20   74.5   0.1   297   471     3   163     1   174 0.87 -
SOLCI006142000       -            496 EOG093605XN          -            484   1.1e-20   75.5   0.3   1   1   7.9e-22   1.7e-19   71.6   0.3    36   463    53   467    39   487 0.74 -
SOLCI003873700       -            514 EOG093605XN          -            484   1.6e-20   75.0   0.0   1   2      0.84   1.7e+02    2.3   0.0    35    89    72   126    53   178 0.75 -
SOLCI003873700       -            514 EOG093605XN          -            484   1.6e-20   75.0   0.0   2   2   3.3e-21   6.8e-19   69.6   0.0   267   478   308   502   246   508 0.81 -
SOLCI004194700       -            491 EOG093605XN          -            484   1.7e-20   74.9   2.2   1   1   7.4e-22   1.5e-19   71.7   2.2    45   465    58   459    40   472 0.76 -
SOLCI006293900       -            185 EOG093605XN          -            484   1.8e-20   74.8   0.1   1   1   5.4e-22   1.1e-19   72.2   0.1   285   468     2   169     1   182 0.85 -
SOLCI005598800       -            252 EOG093605XN          -            484   2.1e-20   74.6   0.1   1   1   5.5e-22   1.1e-19   72.1   0.1   279   464    60   229    46   234 0.86 -
SOLCI006968900       -            179 EOG093605XN          -            484   2.2e-20   74.5   0.0   1   1   1.2e-21   2.6e-19   71.0   0.0   307   481     2   165     1   168 0.83 -
SOLCI001463400       -            503 EOG093605XN          -            484   2.3e-20   74.5   0.1   1   2     0.013       2.8    8.2   0.0    37   166    52   189    35   225 0.73 -
SOLCI001463400       -            503 EOG093605XN          -            484   2.3e-20   74.5   0.1   2   2   3.7e-19   7.6e-17   62.8   0.1   273   470   287   471   242   483 0.82 -
SOLCI007374400       -            213 EOG093605XN          -            484   2.6e-20   74.3   0.0   1   1   2.2e-22   4.5e-20   73.5   0.0   278   468     4   182     1   195 0.85 -
SOLCI001463500       -            506 EOG093605XN          -            484   2.6e-20   74.3   0.1   1   1   5.7e-22   1.2e-19   72.1   0.1    38   471    58   480    39   491 0.76 -
SOLCI001224500       -            230 EOG093605XN          -            484   4.4e-20   73.5   0.1   1   1   4.2e-22   8.7e-20   72.5   0.1   216   402    18   206    11   228 0.74 -
SOLCI000260400       -            241 EOG093605XN          -            484   5.3e-20   73.3   0.1   1   1   2.9e-22   6.1e-20   73.0   0.1   248   398    86   241    50   241 0.81 -
SOLCI006869900       -            493 EOG093605XN          -            484   6.2e-20   73.0   3.7   1   1   4.2e-21   8.8e-19   69.2   3.7   103   463   121   460   110   478 0.71 -
SOLCI007102500       -            190 EOG093605XN          -            484   7.1e-20   72.8   0.1   1   1   7.4e-22   1.5e-19   71.7   0.1   297   466     3   160     1   176 0.85 -
SOLCI004424300       -            266 EOG093605XN          -            484   7.3e-20   72.8   0.1   1   1   1.2e-21   2.4e-19   71.1   0.1   201   449    19   259     6   266 0.79 -
SOLCI002213800       -            521 EOG093605XN          -            484   1.1e-19   72.2   0.0   1   1     2e-21   4.1e-19   70.3   0.0    55   482    81   501    72   503 0.77 -
SOLCI007401700       -            494 EOG093605XN          -            484   1.1e-19   72.2   0.2   1   1   2.4e-21     5e-19   70.0   0.2    68   460    85   461    81   469 0.77 -
SOLCI000689600       -            197 EOG093605XN          -            484   1.2e-19   72.1   0.0   1   2   5.4e-16   1.1e-13   52.4   0.0   279   393     9   120     6   125 0.87 -
SOLCI000689600       -            197 EOG093605XN          -            484   1.2e-19   72.1   0.0   2   2   1.4e-05    0.0029   18.1   0.0   424   475   125   178   120   187 0.85 -
SOLCI005519700       -            526 EOG093605XN          -            484   1.2e-19   72.1   0.0   1   1   1.6e-21   3.4e-19   70.6   0.0    59   482    82   502    68   504 0.76 -
SOLCI005334000       -            443 EOG093605XN          -            484   1.2e-19   72.0   0.4   1   1     5e-21     1e-18   69.0   0.4   191   470   150   415     2   429 0.66 -
SOLCI004730700       -            252 EOG093605XN          -            484   1.4e-19   71.8   0.2   1   1     4e-21   8.4e-19   69.3   0.2   279   464    60   229    46   234 0.86 -
SOLCI000777200       -            491 EOG093605XN          -            484     2e-19   71.3   0.0   1   1   2.2e-21   4.5e-19   70.2   0.0   262   463   259   461   238   467 0.81 -
SOLCI006597900       -            496 EOG093605XN          -            484   2.3e-19   71.2   2.7   1   1   7.7e-21   1.6e-18   68.4   2.7    41   463    56   462    40   482 0.76 -
SOLCI002042000       -            493 EOG093605XN          -            484   2.4e-19   71.1   0.0   1   1   3.9e-19   8.1e-17   62.7   0.1   226   462   250   467   234   476 0.82 -
SOLCI006590800       -            482 EOG093605XN          -            484   2.5e-19   71.0   0.3   1   1   1.8e-20   3.7e-18   67.2   0.3    43   466    55   458    41   475 0.78 -
SOLCI005837000       -            422 EOG093605XN          -            484   4.8e-19   70.1   0.1   1   1   8.1e-21   1.7e-18   68.3   0.1   249   466   191   391   135   407 0.82 -
SOLCI002989800       -            489 EOG093605XN          -            484   4.9e-19   70.1   0.3   1   1   1.5e-20   3.1e-18   67.4   0.1   214   461   221   452   208   470 0.82 -
SOLCI002694300       -            491 EOG093605XN          -            484   7.1e-19   69.5   0.2   1   2      0.88   1.8e+02    2.2   0.0    38    74    57    93    45   130 0.81 -
SOLCI002694300       -            491 EOG093605XN          -            484   7.1e-19   69.5   0.2   2   2   1.7e-18   3.6e-16   60.6   0.0   272   402   285   413   263   478 0.79 -
SOLCI004138200       -            501 EOG093605XN          -            484   8.9e-19   69.2   0.0   1   1   1.9e-20     4e-18   67.0   0.0   273   463   282   462   227   484 0.78 -
SOLCI001938200       -            197 EOG093605XN          -            484   1.5e-18   68.4   0.0   1   1   6.6e-20   1.4e-17   65.3   0.0   300   458     6   149     2   171 0.84 -
SOLCI002145600       -            536 EOG093605XN          -            484     2e-18   68.1   0.0   1   2     0.032       6.7    6.9   0.0    48   141   102   190    87   290 0.67 -
SOLCI002145600       -            536 EOG093605XN          -            484     2e-18   68.1   0.0   2   2   4.9e-18     1e-15   59.1   0.0   273   467   325   511   278   524 0.82 -
SOLCI003276100       -            498 EOG093605XN          -            484   2.4e-18   67.8   0.0   1   1   4.1e-20   8.5e-18   66.0   0.0   268   470   285   475   269   491 0.81 -
SOLCI003896700       -            477 EOG093605XN          -            484     3e-18   67.5   0.2   1   1   1.7e-18   3.6e-16   60.6   0.2   267   458   275   448   196   469 0.80 -
SOLCI002482300       -            537 EOG093605XN          -            484   3.1e-18   67.4   0.0   1   1   6.1e-20   1.3e-17   65.4   0.0   258   458   309   497   296   520 0.84 -
SOLCI004739500       -            518 EOG093605XN          -            484   4.9e-18   66.7   0.0   1   1   7.6e-20   1.6e-17   65.1   0.0   271   465   302   485   246   499 0.83 -
SOLCI001965000       -            258 EOG093605XN          -            484   5.4e-18   66.6   0.0   1   1   1.5e-19   3.1e-17   64.1   0.0   279   464    64   234    51   240 0.84 -
SOLCI002360500       -            554 EOG093605XN          -            484   5.5e-18   66.6   0.0   1   1   5.9e-20   1.2e-17   65.4   0.0    59   473    85   496    72   507 0.74 -
SOLCI002024300       -            211 EOG093605XN          -            484   5.6e-18   66.6   0.0   1   1   3.2e-19   6.7e-17   63.0   0.0   278   470    11   190     6   200 0.86 -
SOLCI000065200       -            206 EOG093605XN          -            484   7.7e-18   66.1   0.0   1   1   4.4e-19   9.2e-17   62.6   0.0   278   470     3   181     1   193 0.86 -
SOLCI005933900       -            347 EOG093605XN          -            484   1.2e-17   65.4   0.3   1   1   1.1e-19   2.3e-17   64.5   0.0   275   402   217   343   155   346 0.85 -
SOLCI000794100       -            502 EOG093605XN          -            484   1.3e-17   65.3   0.0   1   2      0.22        46    4.2   0.0    44   130    61   147    40   167 0.70 -
SOLCI000794100       -            502 EOG093605XN          -            484   1.3e-17   65.3   0.0   2   2   1.4e-17     3e-15   57.6   0.0   276   460   294   463   273   491 0.80 -
SOLCI000909800       -            452 EOG093605XN          -            484   1.4e-17   65.2   0.6   1   1     1e-18   2.1e-16   61.4   0.6    35   464     9   425     5   439 0.75 -
SOLCI002194600       -            486 EOG093605XN          -            484   2.8e-17   64.3   0.0   1   1   1.3e-18   2.8e-16   61.0   0.0   258   466   268   461   251   482 0.83 -
SOLCI004644700       -            493 EOG093605XN          -            484   3.2e-17   64.1   0.0   1   1   6.9e-19   1.4e-16   61.9   0.0   277   478   291   481   271   487 0.82 -
SOLCI003372700       -            415 EOG093605XN          -            484   3.2e-17   64.1   0.0   1   1   1.2e-18   2.5e-16   61.1   0.0    37   396    58   415    44   415 0.75 -
SOLCI003028400       -            343 EOG093605XN          -            484   4.2e-17   63.7   0.3   1   1   2.1e-18   4.4e-16   60.3   0.3   318   470   189   320   179   336 0.83 -
SOLCI000559200       -            168 EOG093605XN          -            484   4.2e-17   63.7   0.1   1   1   2.7e-18   5.6e-16   60.0   0.1   318   477     7   150     4   156 0.84 -
SOLCI006788500       -            476 EOG093605XN          -            484   4.9e-17   63.5   0.0   1   1   1.1e-17   2.3e-15   57.9   0.0   245   460   249   447   227   459 0.82 -
SOLCI005509200       -            477 EOG093605XN          -            484   5.5e-17   63.3   1.2   1   2      0.13        27    4.9   0.0    35   131    71   171    61   204 0.72 -
SOLCI005509200       -            477 EOG093605XN          -            484   5.5e-17   63.3   1.2   2   2   4.8e-16   9.9e-14   52.6   0.5   227   460   246   446   237   458 0.80 -
SOLCI006869800       -            199 EOG093605XN          -            484   9.1e-17   62.6   0.2   1   1   4.8e-18   9.9e-16   59.2   0.2   286   467     3   168     1   182 0.85 -
SOLCI005932700       -            497 EOG093605XN          -            484     1e-16   62.4   0.8   1   2         6   1.2e+03   -0.5   0.0    46   157    85   196    73   219 0.69 -
SOLCI005932700       -            497 EOG093605XN          -            484     1e-16   62.4   0.8   2   2   8.3e-18   1.7e-15   58.4   0.3   245   463   263   466   245   474 0.84 -
SOLCI004732300       -            502 EOG093605XN          -            484   1.1e-16   62.2   0.1   1   2       3.8   7.8e+02    0.1   0.0    37    78    59   102    50   142 0.69 -
SOLCI004732300       -            502 EOG093605XN          -            484   1.1e-16   62.2   0.1   2   2   1.1e-17   2.3e-15   57.9   0.2   265   461   284   467   226   480 0.79 -
SOLCI000161400       -            516 EOG093605XN          -            484   1.5e-16   61.8   0.2   1   1   1.2e-17   2.4e-15   57.9   0.2   247   458   289   482    70   500 0.73 -
SOLCI001850600       -            525 EOG093605XN          -            484     2e-16   61.4   0.0   1   1     3e-18   6.2e-16   59.8   0.0   267   459   307   490   275   508 0.81 -
SOLCI001899200       -            174 EOG093605XN          -            484   2.4e-16   61.2   0.0   1   1   1.4e-18     3e-16   60.9   0.0   321   482    14   166     3   168 0.83 -
SOLCI006091200       -            191 EOG093605XN          -            484   2.7e-16   61.0   0.1   1   1   1.3e-17   2.7e-15   57.7   0.1   293   463     2   158     1   182 0.79 -
SOLCI006863000       -            238 EOG093605XN          -            484   4.4e-16   60.3   0.1   1   1   5.1e-18   1.1e-15   59.0   0.1   265   400    81   214    50   237 0.81 -
SOLCI002242600       -            148 EOG093605XN          -            484   4.5e-16   60.3   0.0   1   1   3.2e-17   6.7e-15   56.4   0.0   363   481    25   134    18   137 0.87 -
SOLCI004132000       -            195 EOG093605XN          -            484   5.8e-16   59.9   0.1   1   1   2.8e-18   5.8e-16   59.9   0.1   265   387    74   194    26   195 0.81 -
SOLCI002475600       -            476 EOG093605XN          -            484   2.2e-15   58.0   0.0   1   1   4.6e-16   9.6e-14   52.6   0.0   255   461   257   446   219   464 0.80 -
SOLCI005704000       -            175 EOG093605XN          -            484   2.3e-15   58.0   0.2   1   1   9.9e-17     2e-14   54.8   0.2   315   467    12   144     1   165 0.79 -
SOLCI002508700       -            475 EOG093605XN          -            484   2.8e-15   57.7   0.1   1   1   3.3e-16   6.9e-14   53.1   0.1   252   462   249   447   121   453 0.79 -
SOLCI003965400       -            504 EOG093605XN          -            484   3.7e-15   57.3   0.1   1   2     4e-12   8.3e-10   39.6   0.1   269   366   316   418   235   425 0.79 -
SOLCI003965400       -            504 EOG093605XN          -            484   3.7e-15   57.3   0.1   2   2   0.00014     0.029   14.7   0.0   423   462   429   468   425   489 0.84 -
SOLCI006746000       -            475 EOG093605XN          -            484   3.9e-15   57.2   0.0   1   1   8.8e-16   1.8e-13   51.7   0.0   254   465   257   450   218   461 0.77 -
SOLCI006916700       -            143 EOG093605XN          -            484   5.4e-15   56.7   0.2   1   1   1.8e-16   3.8e-14   53.9   0.2   330   464     1   115     1   131 0.83 -
SOLCI002238700       -            483 EOG093605XN          -            484   5.9e-15   56.6   0.0   1   2       8.9   1.8e+03   -1.1   0.0    36    73    50    87    43   210 0.87 -
SOLCI002238700       -            483 EOG093605XN          -            484   5.9e-15   56.6   0.0   2   2   2.5e-16   5.2e-14   53.5   0.0   258   465   265   457   248   476 0.84 -
SOLCI000999400       -            349 EOG093605XN          -            484     1e-14   55.8   0.2   1   1   6.2e-16   1.3e-13   52.2   0.2   275   469   165   343    93   347 0.82 -
SOLCI001600600       -            327 EOG093605XN          -            484   1.6e-14   55.1   0.1   1   1   3.2e-14   6.6e-12   46.5   0.1   273   477   149   317    90   325 0.85 -
SOLCI003549300       -            497 EOG093605XN          -            484   1.8e-14   55.0   0.2   1   1   4.7e-15   9.8e-13   49.3   0.2    48   462    73   467    49   474 0.72 -
SOLCI006293800       -            300 EOG093605XN          -            484   2.7e-14   54.4   0.1   1   1   7.2e-16   1.5e-13   52.0   0.1   274   446   141   297   126   299 0.87 -
SOLCI000233700       -            509 EOG093605XN          -            484     5e-14   53.5   0.2   1   1     9e-16   1.9e-13   51.6   0.2   247   458   278   476   261   501 0.81 -
SOLCI003750100       -            303 EOG093605XN          -            484   5.4e-14   53.4   0.0   1   2     2e-13   4.2e-11   43.9   0.0   264   399    99   231    62   235 0.82 -
SOLCI003750100       -            303 EOG093605XN          -            484   5.4e-14   53.4   0.0   2   2     0.024       4.9    7.4   0.0   425   466   239   280   236   285 0.89 -
SOLCI003539300       -            503 EOG093605XN          -            484   6.1e-14   53.2   0.1   1   2       1.4   2.8e+02    1.6   0.1    34   147    54   168    40   202 0.71 -
SOLCI003539300       -            503 EOG093605XN          -            484   6.1e-14   53.2   0.1   2   2   4.3e-15   8.8e-13   49.4   0.0   279   459   303   470   223   493 0.84 -
SOLCI001238800       -            486 EOG093605XN          -            484   8.9e-14   52.7   0.9   1   2       0.1        21    5.3   0.1    45   139    81   175    72   207 0.86 -
SOLCI001238800       -            486 EOG093605XN          -            484   8.9e-14   52.7   0.9   2   2   4.2e-12   8.7e-10   39.6   0.1   266   452   279   447   264   464 0.80 -
SOLCI002761900       -            476 EOG093605XN          -            484     1e-13   52.5   0.0   1   1   5.2e-14   1.1e-11   45.8   0.0   267   466   270   452   242   456 0.79 -
SOLCI003222000       -            481 EOG093605XN          -            484     1e-13   52.5   0.2   1   2      0.85   1.8e+02    2.3   0.0    35    93    68   124    59   178 0.85 -
SOLCI003222000       -            481 EOG093605XN          -            484     1e-13   52.5   0.2   2   2   4.4e-13   9.1e-11   42.8   0.0   267   469   283   469   250   480 0.77 -
SOLCI002024200       -            173 EOG093605XN          -            484   1.1e-13   52.4   0.0   1   1   7.2e-15   1.5e-12   48.7   0.0   306   470     1   152     1   162 0.84 -
SOLCI002465200       -            173 EOG093605XN          -            484   1.1e-13   52.3   0.0   1   1   3.5e-15   7.3e-13   49.7   0.0   305   464     1   144     1   160 0.84 -
SOLCI003667700       -            469 EOG093605XN          -            484   1.2e-13   52.3   0.1   1   2       3.3   6.8e+02    0.3   0.0    42   115    65   138    47   186 0.75 -
SOLCI003667700       -            469 EOG093605XN          -            484   1.2e-13   52.3   0.1   2   2   1.5e-13   3.2e-11   44.3   0.0   247   458   241   436   215   449 0.71 -
SOLCI004490500       -            521 EOG093605XN          -            484   1.6e-13   51.8   0.0   1   1   1.4e-15     3e-13   51.0   0.0   225   462   248   485   240   504 0.79 -
SOLCI000506600       -            475 EOG093605XN          -            484   2.1e-13   51.5   0.0   1   1   4.6e-14   9.6e-12   46.0   0.0   238   462   237   449   223   461 0.78 -
SOLCI000085700       -            134 EOG093605XN          -            484   3.4e-13   50.8   0.0   1   1   1.5e-14   3.2e-12   47.6   0.0   327   473     2   130     1   134 0.84 -
SOLCI004890600       -            524 EOG093605XN          -            484   3.7e-13   50.7   0.0   1   1   3.1e-15   6.5e-13   49.9   0.0   243   476   275   501   245   507 0.79 -
SOLCI006869400       -            183 EOG093605XN          -            484   6.9e-13   49.8   0.2   1   1   4.2e-14   8.6e-12   46.2   0.2   305   465     1   145     1   163 0.84 -
SOLCI003945900       -            487 EOG093605XN          -            484   7.4e-13   49.7   0.2   1   2       4.2   8.7e+02   -0.0   0.0    37   112    73   143    64   216 0.67 -
SOLCI003945900       -            487 EOG093605XN          -            484   7.4e-13   49.7   0.2   2   2   3.2e-13   6.7e-11   43.2   0.1   249   460   264   459   229   475 0.78 -
SOLCI000879300       -            487 EOG093605XN          -            484   8.2e-13   49.5   0.0   1   2       2.3   4.9e+02    0.8   0.0    38   154    61   178    40   201 0.81 -
SOLCI000879300       -            487 EOG093605XN          -            484   8.2e-13   49.5   0.0   2   2     4e-14   8.4e-12   46.2   0.0   269   467   272   461   226   475 0.76 -
SOLCI002792100       -            208 EOG093605XN          -            484   8.3e-13   49.5   0.1   1   1   2.5e-14   5.2e-12   46.9   0.1   314   470    59   197    37   206 0.89 -
SOLCI003609600       -            388 EOG093605XN          -            484   9.6e-13   49.3   2.6   1   1   1.1e-14   2.4e-12   48.0   2.6    44   349    57   364    41   386 0.75 -
SOLCI000014800       -            488 EOG093605XN          -            484   1.2e-12   49.0   0.0   1   1   2.5e-14   5.2e-12   46.9   0.0   262   458   266   448   239   455 0.74 -
SOLCI003386500       -            397 EOG093605XN          -            484   1.5e-12   48.7   0.0   1   2     0.028       5.9    7.1   0.0    40    85    61   106    41   190 0.85 -
SOLCI003386500       -            397 EOG093605XN          -            484   1.5e-12   48.7   0.0   2   2   3.5e-12   7.4e-10   39.8   0.0   273   361   296   388   252   396 0.78 -
SOLCI002001500       -            501 EOG093605XN          -            484   4.1e-12   47.2   0.0   1   1   3.3e-14   6.9e-12   46.5   0.0   279   459   292   465   282   489 0.82 -
SOLCI001713200       -            365 EOG093605XN          -            484   4.2e-12   47.2   0.1   1   1     2e-13   4.2e-11   43.9   0.1   251   464   134   336   119   355 0.81 -
SOLCI003108800       -            508 EOG093605XN          -            484   6.3e-12   46.6   0.0   1   2       1.6   3.4e+02    1.3   0.0    29    67    51    89    41   101 0.82 -
SOLCI003108800       -            508 EOG093605XN          -            484   6.3e-12   46.6   0.0   2   2   4.4e-13   9.2e-11   42.8   0.0   280   458   308   475   293   500 0.82 -
SOLCI002952500       -            153 EOG093605XN          -            484   9.2e-12   46.1   0.0   1   1   5.5e-14   1.1e-11   45.8   0.0   277   383    44   149    33   152 0.81 -
SOLCI003882700       -            391 EOG093605XN          -            484   1.2e-11   45.7   0.0   1   2      0.02       4.1    7.6   0.0    32   102    45   118    31   154 0.75 -
SOLCI003882700       -            391 EOG093605XN          -            484   1.2e-11   45.7   0.0   2   2   4.6e-11   9.7e-09   36.1   0.0   274   363   292   386   257   390 0.83 -
SOLCI000912200       -            363 EOG093605XN          -            484   1.5e-11   45.4   1.0   1   2      0.11        22    5.2   0.1    59   183     2   134     1   196 0.72 -
SOLCI000912200       -            363 EOG093605XN          -            484   1.5e-11   45.4   1.0   2   2   1.8e-11   3.7e-09   37.5   0.1   361   482   241   353   213   355 0.85 -
SOLCI001730500       -            511 EOG093605XN          -            484   1.5e-11   45.4   0.0   1   2       2.3   4.7e+02    0.9   0.0    31    67    62    98    53   178 0.87 -
SOLCI001730500       -            511 EOG093605XN          -            484   1.5e-11   45.4   0.0   2   2   7.6e-13   1.6e-10   42.0   0.0   279   458   312   478   282   501 0.85 -
SOLCI005806400       -            173 EOG093605XN          -            484   1.5e-11   45.3   1.5   1   2   6.3e-05     0.013   15.9   0.1   282   339     2    64     1    68 0.86 -
SOLCI005806400       -            173 EOG093605XN          -            484   1.5e-11   45.3   1.5   2   2   8.3e-09   1.7e-06   28.7   0.2   369   470    58   148    57   157 0.85 -
SOLCI005642800       -            465 EOG093605XN          -            484   1.8e-11   45.1   0.1   1   1   4.6e-13   9.5e-11   42.7   0.1   279   458   250   429   233   445 0.78 -
SOLCI005040300       -            478 EOG093605XN          -            484   3.8e-11   44.0   0.1   1   2     5e-10     1e-07   32.7   0.1   255   399   258   401   237   406 0.77 -
SOLCI005040300       -            478 EOG093605XN          -            484   3.8e-11   44.0   0.1   2   2    0.0084       1.8    8.9   0.0   425   465   409   449   406   455 0.89 -
SOLCI001404100       -            371 EOG093605XN          -            484   4.1e-11   43.9   0.0   1   1   2.6e-13   5.3e-11   43.5   0.0   238   401   204   361   160   367 0.83 -
SOLCI005643000       -            518 EOG093605XN          -            484   4.3e-11   43.8   0.1   1   1   5.4e-13   1.1e-10   42.5   0.1   279   468   304   491   290   508 0.76 -
SOLCI006861800       -            179 EOG093605XN          -            484   5.2e-11   43.6   0.0   1   1   2.6e-13   5.4e-11   43.5   0.0   267   359    77   173    36   179 0.79 -
SOLCI003873400       -            221 EOG093605XN          -            484     7e-11   43.2   0.0   1   2   5.5e-10   1.1e-07   32.6   0.0   277   342    75   145    65   147 0.83 -
SOLCI003873400       -            221 EOG093605XN          -            484     7e-11   43.2   0.0   2   2    0.0099       2.1    8.6   0.0   423   474   150   200   146   206 0.85 -
SOLCI003349000       -            471 EOG093605XN          -            484   8.1e-11   42.9   0.9   1   2       1.4   2.9e+02    1.6   0.0    45   171    66   192    58   205 0.78 -
SOLCI003349000       -            471 EOG093605XN          -            484   8.1e-11   42.9   0.9   2   2   1.8e-11   3.8e-09   37.4   0.3   275   461   271   444   260   453 0.84 -
SOLCI000566100       -            517 EOG093605XN          -            484   1.4e-10   42.2   0.0   1   1   1.4e-12   2.9e-10   41.1   0.0   245   477   270   496   240   502 0.79 -
SOLCI005062200       -            501 EOG093605XN          -            484   1.9e-10   41.8   0.0   1   1   3.1e-12   6.4e-10   40.0   0.0   270   458   294   467   282   489 0.77 -
SOLCI006097000       -            450 EOG093605XN          -            484   2.7e-10   41.3   0.2   1   1   9.6e-12     2e-09   38.4   0.0   331   470   307   428   303   441 0.83 -
SOLCI003284100       -            477 EOG093605XN          -            484   6.6e-10   40.0   0.1   1   1   9.8e-11     2e-08   35.0   0.1   275   457   279   443   264   452 0.78 -
SOLCI000790200       -            137 EOG093605XN          -            484   8.6e-10   39.6   0.1   1   1   1.4e-11   2.8e-09   37.9   0.1   362   459    16   102    10   114 0.89 -
SOLCI001956800       -            216 EOG093605XN          -            484   1.2e-09   39.1   0.0   1   1   1.1e-11   2.2e-09   38.2   0.0    33   160    81   214    57   216 0.78 -
SOLCI005915300       -            493 EOG093605XN          -            484   1.4e-09   38.9   0.0   1   2       5.2   1.1e+03   -0.3   0.0    44    98    86   140    78   185 0.74 -
SOLCI005915300       -            493 EOG093605XN          -            484   1.4e-09   38.9   0.0   2   2   6.2e-11   1.3e-08   35.7   0.0   269   445   282   452   261   468 0.70 -
SOLCI005900800       -            147 EOG093605XN          -            484   1.7e-09   38.6   0.1   1   1   1.7e-10   3.6e-08   34.2   0.1   331   475     2   128     1   137 0.85 -
SOLCI004645100       -            476 EOG093605XN          -            484   2.5e-09   38.1   0.2   1   2       4.8     1e+03   -0.2   0.0    42   168    65   191    60   202 0.81 -
SOLCI004645100       -            476 EOG093605XN          -            484   2.5e-09   38.1   0.2   2   2   2.6e-10   5.3e-08   33.7   0.1   275   468   273   453   256   456 0.84 -
SOLCI003386400       -            236 EOG093605XN          -            484   2.7e-09   37.9   0.1   1   2   2.8e-11   5.9e-09   36.8   0.0   269   350    77   164    44   173 0.79 -
SOLCI003386400       -            236 EOG093605XN          -            484   2.7e-09   37.9   0.1   2   2       3.5   7.3e+02    0.2   0.0   374   400   163   189   162   193 0.91 -
SOLCI005642900       -            508 EOG093605XN          -            484   2.8e-09   37.9   0.1   1   1   4.1e-11   8.5e-09   36.3   0.1   279   470   296   487   289   495 0.76 -
SOLCI006846400       -            439 EOG093605XN          -            484   7.2e-09   36.5   0.0   1   1   4.7e-11   9.7e-09   36.1   0.0   277   394   234   349   162   354 0.81 -
SOLCI002973600       -            526 EOG093605XN          -            484   1.2e-08   35.8   0.0   1   1   1.1e-10   2.2e-08   34.9   0.0   255   461   292   489   260   506 0.80 -
SOLCI001975900       -             99 EOG093605XN          -            484   2.2e-08   34.9   0.1   1   1   2.2e-10   4.5e-08   33.9   0.1   422   464    33    75     1    87 0.83 -
SOLCI000766900       -            263 EOG093605XN          -            484   4.7e-08   33.8   0.0   1   1     3e-10   6.2e-08   33.5   0.0    44   203    88   249    69   261 0.80 -
SOLCI006311400       -            477 EOG093605XN          -            484   9.7e-08   32.8   0.1   1   1   4.1e-08   8.5e-06   26.4   0.1   240   462   245   450   207   457 0.73 -
SOLCI003297000       -            259 EOG093605XN          -            484   1.5e-07   32.1   0.0   1   1   9.4e-10   1.9e-07   31.8   0.0    44   167    86   211    63   251 0.81 -
SOLCI006206900       -            186 EOG093605XN          -            484   1.6e-07   32.1   0.1   1   1   2.6e-09   5.4e-07   30.3   0.1   255   388    13   151     5   175 0.71 -
SOLCI002333800       -            468 EOG093605XN          -            484   2.2e-07   31.6   0.5   1   1   2.6e-08   5.3e-06   27.1   0.5   267   445   264   427   248   463 0.75 -
SOLCI004677600       -            135 EOG093605XN          -            484   2.3e-07   31.6   0.1   1   1   1.3e-08   2.7e-06   28.0   0.1   363   464    18   106    11   126 0.85 -
SOLCI000729600       -            119 EOG093605XN          -            484   2.9e-07   31.2   0.0   1   1   1.9e-09     4e-07   30.8   0.0   368   469     3    96     1   109 0.87 -
SOLCI007401800       -            171 EOG093605XN          -            484   3.9e-07   30.8   0.0   1   1     5e-09     1e-06   29.4   0.0   319   462    17   142     8   163 0.85 -
SOLCI001964900       -            263 EOG093605XN          -            484   8.5e-07   29.7   0.0   1   1   5.3e-09   1.1e-06   29.3   0.0    44   163    88   211    65   226 0.80 -
SOLCI005463600       -            227 EOG093605XN          -            484   1.3e-06   29.1   0.1   1   1   7.2e-09   1.5e-06   28.9   0.1    52   203    28   180     8   208 0.82 -
SOLCI003995800       -            464 EOG093605XN          -            484   1.3e-06   29.0   0.9   1   1   3.7e-07   7.6e-05   23.3   0.6   266   460   260   438   231   448 0.76 -
SOLCI002377900       -            432 EOG093605XN          -            484   2.7e-06   28.0   0.1   1   1   5.7e-07   0.00012   22.6   0.0   274   457   224   393   216   415 0.75 -
SOLCI004911500       -            200 EOG093605XN          -            484   2.8e-06   28.0   0.0   1   1   1.7e-08   3.6e-06   27.6   0.0    34   140    80   183    72   194 0.86 -
SOLCI000167200       -            480 EOG093605XN          -            484   4.2e-06   27.4   0.0   1   1   3.1e-06   0.00064   20.2   0.0   277   463   287   455   261   478 0.80 -
SOLCI006846500       -            391 EOG093605XN          -            484   7.7e-06   26.5   0.1   1   2    0.0029       0.6   10.4   0.0    38   116    83   164    75   183 0.82 -
SOLCI006846500       -            391 EOG093605XN          -            484   7.7e-06   26.5   0.1   2   2   0.00019     0.039   14.3   0.0   276   337   325   391   253   391 0.77 -
SOLCI001278300       -            140 EOG093605XN          -            484     1e-05   26.1   0.1   1   1   6.8e-08   1.4e-05   25.7   0.1   394   461    51   112    20   120 0.72 -
SOLCI005297900       -            202 EOG093605XN          -            484   2.2e-05   25.0   0.0   1   1   1.3e-07   2.7e-05   24.8   0.0    59   165    84   197    60   201 0.79 -
SOLCI007529400       -            125 EOG093605XN          -            484   5.1e-05   23.8   0.2   1   1   5.7e-07   0.00012   22.6   0.2   364   412    15    63     6   116 0.92 -
SOLCI002949600       -            217 EOG093605XN          -            484   6.5e-05   23.5   0.0   1   1   4.3e-07     9e-05   23.0   0.0   261   323   149   211   119   215 0.82 -
SOLCI001018800       -            286 EOG093605XN          -            484   6.8e-05   23.4   0.0   1   2    0.0029      0.61   10.4   0.0    27    78    22    73     9    83 0.87 -
SOLCI001018800       -            286 EOG093605XN          -            484   6.8e-05   23.4   0.0   2   2    0.0019      0.39   11.0   0.0   269   323   205   259   186   265 0.85 -
SOLCI007091500       -            179 EOG093605XN          -            484   0.00018   22.0   0.0   1   1   1.2e-06   0.00024   21.6   0.0    44   122    95   171    53   178 0.82 -
SOLCI002501300       -            188 EOG093605XN          -            484   0.00034   21.1   0.0   1   1     2e-06   0.00043   20.8   0.0    44   133    90   177    57   185 0.79 -
SOLCI001445500       -            464 EOG093605XN          -            484   0.00086   19.8   0.7   1   2       6.9   1.4e+03   -0.7   0.0    45   157    80   193    71   203 0.69 -
SOLCI001445500       -            464 EOG093605XN          -            484   0.00086   19.8   0.7   2   2   0.00039     0.081   13.3   0.4   362   482   353   452   311   455 0.78 -
SOLCI000909900       -            190 EOG093605XN          -            484    0.0023   18.4   0.0   1   1   4.8e-05    0.0099   16.3   0.0   318   445    32   141    25   166 0.74 -
SOLCI007054400       -            382 EOG093605XN          -            484    0.0024   18.3   0.0   1   1   1.7e-05    0.0035   17.8   0.0   258   348   266   364   225   380 0.78 -
SOLCI005697000       -            171 EOG093605XN          -            484     0.004   17.6   0.0   1   1   2.3e-05    0.0048   17.3   0.0   262   305   119   162    82   167 0.82 -
SOLCI005692600       -            220 EOG093605XN          -            484    0.0078   16.6   0.0   1   1   4.9e-05      0.01   16.2   0.0   278   334   161   217    98   220 0.80 -
SOLCI005676100       -            334 EOG093605XN          -            484     0.012   16.1   0.0   1   1   7.2e-05     0.015   15.7   0.0    37   239    60   275    44   288 0.76 -
SOLCI006991200       -            257 EOG093605XN          -            484     0.023   15.0   0.0   1   1   0.00012     0.026   14.9   0.0    88   162   163   242    86   251 0.80 -
SOLCI001773400       -            478 EOG093605XN          -            484     0.037   14.4   0.0   1   1   0.00027     0.057   13.8   0.0   320   401   327   404   303   409 0.80 -
SOLCI004184100       -             69 EOG093605XN          -            484     0.043   14.2   0.3   1   1   0.00027     0.056   13.8   0.3   424   457    35    68    19    69 0.88 -
SOLCI000328500       -            261 EOG093605XN          -            484     0.054   13.9   0.0   1   2       0.1        21    5.3   0.0    30    81    44    95    34   170 0.87 -
SOLCI000328500       -            261 EOG093605XN          -            484     0.054   13.9   0.0   2   2     0.035       7.3    6.8   0.0   283   330   193   245   187   258 0.76 -
SOLCI005001700       -            162 EOG093605XN          -            484     0.076   13.4   0.0   1   1   0.00041     0.086   13.2   0.0    42   129    64   151    41   161 0.91 -
SOLCI003882300       -            151 EOG093605XN          -            484     0.087   13.2   0.0   1   1   0.00046     0.097   13.0   0.0    58   122    77   142    39   150 0.85 -
SOLCI007269500       -            119 EOG093605XN          -            484      0.11   12.8   0.1   1   1   0.00058      0.12   12.7   0.1   367   411    74   118    47   119 0.87 -
SOLCI005934400       -             99 EOG093605XN          -            484      0.15   12.4   0.0   1   1   0.00082      0.17   12.2   0.0    42   110    15    86     4    92 0.79 -
SOLCI005452300       -            119 EOG093605XN          -            484      0.22   11.9   0.0   1   1    0.0012      0.25   11.6   0.0   423   481    43   105    38   108 0.82 -
SOLCI005991000       -            254 EOG093605XN          -            484      0.31   11.4   0.0   1   1    0.0016      0.33   11.3   0.0    37   158    57   184    39   250 0.77 -
SOLCI003226300       -            266 EOG093605XN          -            484      0.37   11.1   0.6   1   2       2.9   6.1e+02    0.5   0.2   281   315   123   157    57   172 0.56 -
SOLCI003226300       -            266 EOG093605XN          -            484      0.37   11.1   0.6   2   2     0.011       2.3    8.5   0.0   422   461   219   258   195   265 0.84 -
SOLCI003535300       -            373 EOG093605XN          -            484      0.67   10.2   2.5   1   2     0.048       9.9    6.4   0.8   236   353   161   293   149   306 0.71 -
SOLCI003535300       -            373 EOG093605XN          -            484      0.67   10.2   2.5   2   2       0.4        82    3.4   0.0   425   458   310   343   295   351 0.85 -
#
# Program:         hmmsearch
# Version:         3.1b2 (February 2015)
# Pipeline mode:   SEARCH
# Query file:      /home/pgsb/tetiana.nosenko/lineages/embryophyta_odb9//hmms/EOG093605XN.hmm
# Target file:     /nfs/pgsb/data/S_chilense/Schilense_genome/Solanum_chilense_v3.3_protein.fa
# Option settings: hmmsearch -o ./tmp/temp_Schil_BUSCO_prot_1362887668 --domtblout /home/ibis/tetiana.nosenko/Documents/S_chilense/11_S_chilense_genome/Schilense_genome_sequence/BUSCO_assessment/run_Schil_BUSCO_prot/hmmer_output/EOG093605XN.out.1 --cpu 1 /home/pgsb/tetiana.nosenko/lineages/embryophyta_odb9//hmms/EOG093605XN.hmm /nfs/pgsb/data/S_chilense/Schilense_genome/Solanum_chilense_v3.3_protein.fa 
# Current dir:     /home/ibis/tetiana.nosenko/Documents/S_chilense/11_S_chilense_genome/Schilense_genome_sequence/BUSCO_assessment
# Date:            Wed Mar  8 09:20:23 2017
# [ok]
```
