## Supplementary material for "The *de novo* reference genome and transcriptome assemblies of the wild tomato species *Solanum chilense*": EOG093605XW.out.1

```
#                                                                            --- full sequence --- -------------- this domain -------------   hmm coord   ali coord   env coord
# target name        accession   tlen query name           accession   qlen   E-value  score  bias   #  of  c-Evalue  i-Evalue  score  bias  from    to  from    to  from    to  acc description of target
#------------------- ---------- ----- -------------------- ---------- ----- --------- ------ ----- --- --- --------- --------- ------ ----- ----- ----- ----- ----- ----- ----- ---- ---------------------
SOLCI004530500       -            735 EOG093605XW          -            499  2.4e-234  780.7  33.0   1   3   4.7e-75   3.5e-72  245.8  14.4    14   224   163   381   155   395 0.93 -
SOLCI004530500       -            735 EOG093605XW          -            499  2.4e-234  780.7  33.0   2   3  3.6e-165  2.7e-162  543.0   0.7   210   487   403   693   397   698 0.97 -
SOLCI004530500       -            735 EOG093605XW          -            499  2.4e-234  780.7  33.0   3   3      0.27     2e+02    2.4   3.5   487   499   723   735   715   735 0.90 -
SOLCI004293300       -            591 EOG093605XW          -            499  4.2e-112  377.4  43.3   1   3   5.9e-37   4.4e-34  120.1  13.7    58   233    53   225    32   236 0.90 -
SOLCI004293300       -            591 EOG093605XW          -            499  4.2e-112  377.4  43.3   2   3   3.4e-45   2.5e-42  147.3  10.8   230   384   284   424   273   428 0.90 -
SOLCI004293300       -            591 EOG093605XW          -            499  4.2e-112  377.4  43.3   3   3   2.7e-37     2e-34  121.2   3.2   375   499   446   587   426   587 0.82 -
SOLCI005383800       -            345 EOG093605XW          -            499   1.8e-11   45.5   0.1   1   1   3.4e-14   2.5e-11   45.0   0.1   260   308    42    90    22   129 0.89 -
SOLCI006550700       -            488 EOG093605XW          -            499   1.9e-10   42.1   1.3   1   2       1.7   1.3e+03   -0.2   0.0   182   221    13    52     6    69 0.83 -
SOLCI006550700       -            488 EOG093605XW          -            499   1.9e-10   42.1   1.3   2   2   8.5e-13   6.4e-10   40.4   0.4   235   309   364   437   344   444 0.86 -
SOLCI000847800       -            344 EOG093605XW          -            499   2.4e-10   41.8   1.6   1   1   4.1e-13   3.1e-10   41.4   1.6   244   308     5    68     1    75 0.84 -
SOLCI000401200       -            311 EOG093605XW          -            499   2.8e-10   41.6   0.2   1   1   4.4e-13   3.3e-10   41.3   0.2   243   316     4    74     1   111 0.75 -
SOLCI001872600       -            294 EOG093605XW          -            499   3.4e-10   41.3   2.2   1   1   6.5e-13   4.9e-10   40.8   2.2   242   330     5    95     3   129 0.79 -
SOLCI000963800       -            342 EOG093605XW          -            499   3.9e-10   41.1   2.4   1   1   6.7e-13     5e-10   40.7   2.4   242   308     3    68     1    74 0.90 -
SOLCI005979600       -            784 EOG093605XW          -            499   4.2e-10   41.0   0.1   1   1   8.5e-13   6.3e-10   40.4   0.1   242   372    65   198    50   205 0.83 -
SOLCI006213200       -            340 EOG093605XW          -            499   1.6e-09   39.1   0.0   1   1   2.6e-12   1.9e-09   38.8   0.0   243   308     4    68     1    99 0.89 -
SOLCI005385700       -            310 EOG093605XW          -            499   1.8e-09   38.9   0.2   1   1   2.9e-12   2.2e-09   38.6   0.2   243   307     4    67     1   117 0.85 -
SOLCI007257200       -            206 EOG093605XW          -            499     4e-09   37.7   0.9   1   2   5.4e-12     4e-09   37.7   0.9   242   331     5    98     3   139 0.72 -
SOLCI007257200       -            206 EOG093605XW          -            499     4e-09   37.7   0.9   2   2       8.1     6e+03   -2.4   0.1   430   493   171   199   142   201 0.51 -
SOLCI000893500       -            788 EOG093605XW          -            499   4.4e-09   37.6   0.2   1   1     1e-11   7.7e-09   36.8   0.2   243   367    66   193    56   206 0.72 -
SOLCI004490600       -            324 EOG093605XW          -            499   6.1e-09   37.2   0.1   1   1   9.9e-12   7.4e-09   36.9   0.1   244   308     5    68     1   102 0.82 -
SOLCI002331600       -            339 EOG093605XW          -            499   9.5e-09   36.5   0.1   1   1   1.7e-11   1.3e-08   36.1   0.1   207   308    56   162    40   191 0.80 -
SOLCI002391000       -            343 EOG093605XW          -            499   1.1e-08   36.3   1.4   1   1     2e-11   1.5e-08   35.9   1.4   222   341    74   193    25   203 0.72 -
SOLCI000687400       -            337 EOG093605XW          -            499   1.2e-08   36.2   0.4   1   1     2e-11   1.5e-08   35.8   0.4   243   307     4    68     1    78 0.80 -
SOLCI007348300       -            169 EOG093605XW          -            499   1.2e-08   36.2   0.0   1   1     2e-11   1.5e-08   35.9   0.0   240   310     3    71     1    89 0.88 -
SOLCI007452300       -            412 EOG093605XW          -            499   1.5e-08   35.9   0.3   1   1     3e-11   2.3e-08   35.3   0.3   243   308    20    83     7    88 0.91 -
SOLCI000625400       -            224 EOG093605XW          -            499     2e-08   35.4   0.8   1   1   3.9e-11   2.9e-08   34.9   0.8   243   331     6    98     3   129 0.80 -
SOLCI005619100       -            394 EOG093605XW          -            499   2.4e-08   35.2   0.0   1   1     6e-11   4.5e-08   34.3   0.0   241   308     4    69     1    74 0.91 -
SOLCI000858900       -            625 EOG093605XW          -            499   3.2e-08   34.8   0.7   1   1   1.1e-10   8.2e-08   33.4   0.7   228   320   331   422   320   452 0.75 -
SOLCI004699600       -            260 EOG093605XW          -            499   6.4e-08   33.8   0.4   1   1   1.1e-10     8e-08   33.5   0.4   232   316    86   167    45   201 0.74 -
SOLCI005952400       -            111 EOG093605XW          -            499   1.8e-07   32.3   1.5   1   1   2.4e-10   1.8e-07   32.3   1.5   240   324    10    96     1   108 0.83 -
SOLCI005286500       -            349 EOG093605XW          -            499   1.9e-07   32.3   2.4   1   1   3.4e-10   2.6e-07   31.8   2.4   219   340    77   199    62   205 0.69 -
SOLCI007335200       -            338 EOG093605XW          -            499   2.1e-07   32.1   0.1   1   1   4.8e-10   3.6e-07   31.3   0.1   242   308     5    69     1    81 0.86 -
SOLCI002660000       -            373 EOG093605XW          -            499   2.9e-07   31.6   0.0   1   1     5e-10   3.8e-07   31.2   0.0   234   311    61   136    46   177 0.88 -
SOLCI000033700       -            185 EOG093605XW          -            499     4e-07   31.1   1.8   1   1   6.4e-10   4.8e-07   30.9   1.8   243   341     2   100     1   121 0.72 -
SOLCI003295000       -            418 EOG093605XW          -            499   5.6e-07   30.7   0.6   1   1   1.5e-09   1.1e-06   29.7   0.6   242   308    13    73     8    81 0.83 -
SOLCI000958700       -            260 EOG093605XW          -            499   5.6e-07   30.7   1.7   1   1     1e-09   7.7e-07   30.2   1.7   227   351    34   160    28   181 0.73 -
SOLCI003433900       -            258 EOG093605XW          -            499     6e-07   30.6   2.1   1   1   1.1e-09   8.3e-07   30.1   2.1   227   354    32   161    26   181 0.75 -
SOLCI005701700       -            249 EOG093605XW          -            499   1.1e-06   29.7   0.1   1   1   1.9e-09   1.4e-06   29.4   0.1   254   356    47   144    16   176 0.77 -
SOLCI004264600       -            445 EOG093605XW          -            499   1.4e-06   29.4   0.2   1   1   2.7e-09   2.1e-06   28.8   0.2   242   308    83   146    71   150 0.90 -
SOLCI005153800       -            414 EOG093605XW          -            499   1.5e-06   29.2   0.2   1   1   3.4e-09   2.6e-06   28.5   0.2   259   307    31    79    14    82 0.87 -
SOLCI006389200       -            129 EOG093605XW          -            499   1.9e-06   28.9   1.1   1   1   2.8e-09   2.1e-06   28.8   1.1   243   331     9    95     5   127 0.77 -
SOLCI006474800       -            532 EOG093605XW          -            499   2.4e-06   28.6   0.1   1   1   5.2e-09   3.9e-06   27.9   0.1   242   307    70   132    63   139 0.91 -
SOLCI006320200       -            278 EOG093605XW          -            499   3.3e-06   28.1   0.8   1   1     8e-09     6e-06   27.3   0.8   245   309    74   135    64   172 0.83 -
SOLCI001551100       -            250 EOG093605XW          -            499   3.6e-06   28.0   0.3   1   1   6.3e-09   4.7e-06   27.6   0.3   232   314    95   178    70   194 0.83 -
SOLCI004899100       -            413 EOG093605XW          -            499   4.8e-06   27.6   0.1   1   1     1e-08   7.7e-06   26.9   0.1   259   307    31    79    14    86 0.87 -
SOLCI004051400       -            778 EOG093605XW          -            499   5.4e-06   27.4   2.6   1   1     1e-08   7.6e-06   26.9   1.4   243   363    66   187    53   203 0.66 -
SOLCI000341100       -            188 EOG093605XW          -            499   7.3e-06   27.0   0.1   1   1   1.3e-08   9.6e-06   26.6   0.1   244   309    10    77     6   118 0.80 -
SOLCI007110700       -            501 EOG093605XW          -            499   7.6e-06   26.9   0.2   1   1   1.6e-08   1.2e-05   26.3   0.2   240   308    76   141    65   148 0.89 -
SOLCI005042600       -            420 EOG093605XW          -            499   8.1e-06   26.9   0.4   1   1   1.9e-08   1.4e-05   26.1   0.4   240   308    10    72     5    80 0.86 -
SOLCI003507400       -            307 EOG093605XW          -            499   8.8e-06   26.7   0.4   1   1   1.2e-08   8.8e-06   26.7   0.4   243   314    54   122    51   126 0.85 -
SOLCI003450000       -            290 EOG093605XW          -            499   9.8e-06   26.6   1.0   1   1   1.6e-08   1.2e-05   26.3   1.0   245   308    44   105    17   187 0.82 -
SOLCI000557200       -            140 EOG093605XW          -            499     1e-05   26.5   0.7   1   1   1.5e-08   1.1e-05   26.4   0.7   243   322    42   123    23   130 0.78 -
SOLCI001669000       -            164 EOG093605XW          -            499   1.1e-05   26.4   0.0   1   1   1.9e-08   1.4e-05   26.0   0.0   244   308    12    78     8    96 0.86 -
SOLCI001220000       -            300 EOG093605XW          -            499   1.3e-05   26.1   0.9   1   1   2.7e-08     2e-05   25.5   0.9   243   315    34   104    25   123 0.82 -
SOLCI001532900       -            574 EOG093605XW          -            499   1.6e-05   25.9   0.1   1   1   3.5e-08   2.6e-05   25.2   0.1   243   307    27    88    20   117 0.83 -
SOLCI006884400       -            422 EOG093605XW          -            499   1.8e-05   25.7   1.1   1   2   4.3e-08   3.2e-05   24.9   0.2   241   308    11    72     5    82 0.86 -
SOLCI006884400       -            422 EOG093605XW          -            499   1.8e-05   25.7   1.1   2   2       4.2   3.1e+03   -1.5   0.0   321   361   112   155   110   157 0.67 -
SOLCI006386900       -            373 EOG093605XW          -            499   2.7e-05   25.1   1.2   1   1   5.2e-08   3.9e-05   24.6   1.2   241   308    11    76     6    86 0.92 -
SOLCI006486100       -           1086 EOG093605XW          -            499   2.9e-05   25.0   0.1   1   1   6.5e-08   4.9e-05   24.3   0.1   242   311    66   132    49   137 0.85 -
SOLCI006814900       -            650 EOG093605XW          -            499   3.2e-05   24.9   0.3   1   1     9e-08   6.8e-05   23.8   0.3   241   308    95   177    75   194 0.75 -
SOLCI003525600       -            732 EOG093605XW          -            499   3.3e-05   24.8   0.0   1   1   7.7e-08   5.7e-05   24.0   0.0   242   308    65   128    51   137 0.87 -
SOLCI002743400       -            624 EOG093605XW          -            499   5.6e-05   24.1   0.0   1   1     2e-07   0.00015   22.7   0.0   245   308    11    76     6   109 0.83 -
SOLCI000488400       -            183 EOG093605XW          -            499   5.7e-05   24.1   0.0   1   1   8.1e-08   6.1e-05   24.0   0.0   258   320    93   158    49   178 0.80 -
SOLCI001822500       -            825 EOG093605XW          -            499   6.9e-05   23.8   0.0   1   1   1.6e-07   0.00012   23.0   0.0   243   373    66   197    61   220 0.68 -
SOLCI001504100       -            419 EOG093605XW          -            499   7.1e-05   23.7   0.7   1   1   1.7e-07   0.00013   22.9   0.7   242   308    12    72     7    80 0.84 -
SOLCI002249900       -            419 EOG093605XW          -            499   7.3e-05   23.7   0.7   1   1   1.7e-07   0.00013   22.9   0.7   242   308    12    72     7    80 0.84 -
SOLCI000771300       -            155 EOG093605XW          -            499   7.7e-05   23.6   0.0   1   1   1.2e-07   9.2e-05   23.4   0.0   223   310    41   123    26   136 0.81 -
SOLCI001466600       -            159 EOG093605XW          -            499   8.2e-05   23.5   0.1   1   1   1.7e-07   0.00013   22.9   0.1   244   310    13    82     4    88 0.84 -
SOLCI003766100       -            215 EOG093605XW          -            499   0.00015   22.6   0.6   1   2   2.1e-07   0.00015   22.6   0.6   241   307     5    75     3    81 0.83 -
SOLCI003766100       -            215 EOG093605XW          -            499   0.00015   22.6   0.6   2   2       4.7   3.5e+03   -1.7   0.1   461   489   104   130    92   137 0.61 -
SOLCI005833000       -            476 EOG093605XW          -            499   0.00016   22.6   0.5   1   1   2.9e-07   0.00021   22.2   0.5   240   309    85   152    78   206 0.79 -
SOLCI001794700       -            232 EOG093605XW          -            499   0.00024   22.0   0.2   1   1   3.3e-07   0.00024   22.0   0.2   242   297   164   222   156   230 0.84 -
SOLCI004169600       -            419 EOG093605XW          -            499   0.00025   22.0   0.5   1   1   5.6e-07   0.00042   21.2   0.5   242   308    12    72     7    80 0.84 -
SOLCI005193000       -            153 EOG093605XW          -            499   0.00027   21.8   0.5   1   1   3.8e-07   0.00028   21.8   0.5   243   312    42   116    18   148 0.78 -
SOLCI001822400       -            156 EOG093605XW          -            499    0.0003   21.7   0.2   1   1   4.7e-07   0.00036   21.4   0.2   243   306    66   126    57   155 0.78 -
SOLCI005324600       -            277 EOG093605XW          -            499   0.00035   21.5   0.3   1   1   5.8e-07   0.00044   21.1   0.3   256   312    96   158    78   213 0.79 -
SOLCI003501600       -           2527 EOG093605XW          -            499   0.00047   21.0   0.1   1   1     1e-06   0.00075   20.4   0.1   251   298  1549  1593  1522  1599 0.83 -
SOLCI005650300       -            496 EOG093605XW          -            499   0.00062   20.6   0.0   1   1   1.1e-06   0.00085   20.2   0.0   241   323    33   115    16   136 0.77 -
SOLCI002911800       -            540 EOG093605XW          -            499   0.00086   20.2   0.0   1   1   1.8e-06    0.0014   19.5   0.0   261   307    28    77    14    82 0.88 -
SOLCI002032500       -            177 EOG093605XW          -            499    0.0012   19.7   0.0   1   1   1.7e-06    0.0013   19.6   0.0   232   312    34   114     2   166 0.81 -
SOLCI004202000       -            789 EOG093605XW          -            499    0.0016   19.3   0.0   1   1   3.6e-06    0.0027   18.5   0.0   254   310    76   131    43   144 0.86 -
SOLCI002743300       -            372 EOG093605XW          -            499    0.0023   18.7   0.0   1   1   5.4e-06     0.004   18.0   0.0   259   310    61   116    44   156 0.78 -
SOLCI000981400       -            154 EOG093605XW          -            499    0.0025   18.7   0.0   1   1   3.6e-06    0.0027   18.5   0.0   237   310    56   129    28   147 0.77 -
SOLCI000739800       -            764 EOG093605XW          -            499    0.0037   18.1   0.0   1   1   1.1e-05    0.0079   17.0   0.0   242   310    76   143    64   150 0.91 -
SOLCI001738400       -            187 EOG093605XW          -            499    0.0041   17.9   0.0   1   1   7.9e-06    0.0059   17.4   0.0   246   301   126   183   104   186 0.89 -
SOLCI000787100       -            649 EOG093605XW          -            499     0.018   15.8   0.0   1   1   3.7e-05     0.028   15.2   0.0   242   310    77   144    63   177 0.90 -
SOLCI005950300       -            519 EOG093605XW          -            499     0.022   15.5   0.0   1   1   5.1e-05     0.038   14.7   0.0   242   310    76   143    53   177 0.88 -
SOLCI000787700       -            527 EOG093605XW          -            499     0.053   14.2   0.0   1   1   0.00012     0.088   13.5   0.0   242   310    77   144    66   165 0.91 -
SOLCI002704900       -            876 EOG093605XW          -            499      0.12   13.0   0.2   1   1   0.00026      0.19   12.4   0.2   410   445   764   799   727   808 0.81 -
SOLCI002338700       -           1296 EOG093605XW          -            499      0.14   12.9   0.8   1   1    0.0013      0.97   10.1   0.8   225   316  1136  1242  1106  1280 0.64 -
SOLCI004748900       -            136 EOG093605XW          -            499      0.17   12.6   0.0   1   1   0.00026       0.2   12.4   0.0   259   311    48   102    32   118 0.86 -
SOLCI004082000       -            688 EOG093605XW          -            499      0.19   12.4   0.0   1   1   0.00054      0.41   11.3   0.0   235   307    91   161    85   164 0.81 -
SOLCI006375400       -            267 EOG093605XW          -            499      0.21   12.3   0.0   1   1   0.00044      0.33   11.7   0.0   240   306   105   176    77   189 0.83 -
SOLCI005594300       -            164 EOG093605XW          -            499      0.26   12.0   0.0   1   1   0.00042      0.31   11.7   0.0   259   311    76   130    60   144 0.86 -
SOLCI003033300       -            203 EOG093605XW          -            499      0.66   10.6   3.3   1   1     0.001      0.78   10.4   3.3    80   151    69   139    19   161 0.79 -
SOLCI005722800       -            433 EOG093605XW          -            499      0.77   10.4   0.6   1   2       4.7   3.5e+03   -1.6   0.4   124   203    14    97     8    99 0.60 -
SOLCI005722800       -            433 EOG093605XW          -            499      0.77   10.4   0.6   2   2    0.0019       1.4    9.5   0.0   245   307   101   161    89   165 0.82 -
SOLCI003006800       -            411 EOG093605XW          -            499       2.3    8.9   4.0   1   1    0.0044       3.3    8.4   4.0    63   150   213   300   164   323 0.83 -
SOLCI007122900       -            135 EOG093605XW          -            499       4.2    8.0   3.5   1   1    0.0064       4.8    7.8   3.5   307   392    15   105     8   118 0.70 -
#
# Program:         hmmsearch
# Version:         3.1b2 (February 2015)
# Pipeline mode:   SEARCH
# Query file:      /home/pgsb/tetiana.nosenko/lineages/embryophyta_odb9//hmms/EOG093605XW.hmm
# Target file:     /nfs/pgsb/data/S_chilense/Schilense_genome/Solanum_chilense_v3.3_protein.fa
# Option settings: hmmsearch -o ./tmp/temp_Schil_BUSCO_prot_1362887668 --domtblout /home/ibis/tetiana.nosenko/Documents/S_chilense/11_S_chilense_genome/Schilense_genome_sequence/BUSCO_assessment/run_Schil_BUSCO_prot/hmmer_output/EOG093605XW.out.1 --cpu 1 /home/pgsb/tetiana.nosenko/lineages/embryophyta_odb9//hmms/EOG093605XW.hmm /nfs/pgsb/data/S_chilense/Schilense_genome/Solanum_chilense_v3.3_protein.fa 
# Current dir:     /home/ibis/tetiana.nosenko/Documents/S_chilense/11_S_chilense_genome/Schilense_genome_sequence/BUSCO_assessment
# Date:            Wed Mar  8 09:20:21 2017
# [ok]
```
