## Supplementary material for "The *de novo* reference genome and transcriptome assemblies of the wild tomato species *Solanum chilense*": EOG093605Y2.out.1

```
#                                                                            --- full sequence --- -------------- this domain -------------   hmm coord   ali coord   env coord
# target name        accession   tlen query name           accession   qlen   E-value  score  bias   #  of  c-Evalue  i-Evalue  score  bias  from    to  from    to  from    to  acc description of target
#------------------- ---------- ----- -------------------- ---------- ----- --------- ------ ----- --- --- --------- --------- ------ ----- ----- ----- ----- ----- ----- ----- ---- ---------------------
SOLCI000085900       -            678 EOG093605Y2          -            540  1.8e-265  883.6  10.0   1   2   2.4e-88   1.3e-86  293.2   3.1     1   240    33   307    33   312 0.89 -
SOLCI000085900       -            678 EOG093605Y2          -            540  1.8e-265  883.6  10.0   2   2  1.8e-179  9.7e-178  594.0   0.6   236   540   343   673   337   673 0.95 -
SOLCI004734400       -            659 EOG093605Y2          -            540  6.6e-156  521.9   0.4   1   2   8.3e-41   4.6e-39  136.3   0.1     2   232    31   283    30   295 0.77 -
SOLCI004734400       -            659 EOG093605Y2          -            540  6.6e-156  521.9   0.4   2   2  7.9e-116  4.4e-114  383.9   0.0   236   521   328   624   322   642 0.91 -
SOLCI001865600       -            635 EOG093605Y2          -            540  3.4e-154  516.3   3.7   1   2   1.1e-39   6.1e-38  132.6   3.2    25   242    56   291     8   300 0.82 -
SOLCI001865600       -            635 EOG093605Y2          -            540  3.4e-154  516.3   3.7   2   2    3e-115  1.7e-113  382.0   0.0   239   533   318   627   313   634 0.93 -
SOLCI005382700       -            627 EOG093605Y2          -            540  1.2e-148  498.0   2.1   1   2   1.4e-36   7.8e-35  122.4   1.2    25   234    56   286    30   295 0.82 -
SOLCI005382700       -            627 EOG093605Y2          -            540  1.2e-148  498.0   2.1   2   2  5.9e-113  3.3e-111  374.4   0.0   239   527   321   621   315   626 0.94 -
SOLCI006115200       -            633 EOG093605Y2          -            540  2.2e-144  483.9   1.7   1   2   2.8e-37   1.5e-35  124.7   1.5    19   235    50   284    30   299 0.78 -
SOLCI006115200       -            633 EOG093605Y2          -            540  2.2e-144  483.9   1.7   2   2  7.8e-108  4.3e-106  357.6   0.0   237   534   316   627   310   632 0.90 -
SOLCI006474700       -            661 EOG093605Y2          -            540  1.3e-141  474.8   3.3   1   2   3.7e-35   2.1e-33  117.7   2.4     2   244    41   302    40   346 0.78 -
SOLCI006474700       -            661 EOG093605Y2          -            540  1.3e-141  474.8   3.3   2   2  1.9e-107  1.1e-105  356.3   0.0   237   527   352   650   340   660 0.92 -
SOLCI005609200       -            642 EOG093605Y2          -            540  1.3e-140  471.5   3.5   1   2   4.8e-33   2.7e-31  110.7   1.3    22   241    48   278    28   295 0.80 -
SOLCI005609200       -            642 EOG093605Y2          -            540  1.3e-140  471.5   3.5   2   2  7.2e-109    4e-107  361.0   0.0   241   519   335   623   326   633 0.93 -
SOLCI002687500       -            642 EOG093605Y2          -            540  1.4e-139  468.1   7.2   1   2   2.2e-31   1.2e-29  105.2   2.5    23   235    60   286    35   295 0.82 -
SOLCI002687500       -            642 EOG093605Y2          -            540  1.4e-139  468.1   7.2   2   2  2.9e-110  1.6e-108  365.6   0.2   237   521   313   609   306   626 0.92 -
SOLCI002608400       -            634 EOG093605Y2          -            540  1.7e-139  467.8   2.0   1   2   8.5e-35   4.7e-33  116.5   1.5     1   230    23   272    23   287 0.80 -
SOLCI002608400       -            634 EOG093605Y2          -            540  1.7e-139  467.8   2.0   2   2  1.6e-105  8.7e-104  349.9   0.0   237   520   336   629   310   634 0.94 -
SOLCI001805500       -           1275 EOG093605Y2          -            540  1.2e-138  465.0  40.6   1  10   2.2e-23   1.2e-21   78.8   1.5    18   184    48   232    33   235 0.80 -
SOLCI001805500       -           1275 EOG093605Y2          -            540  1.2e-138  465.0  40.6   2  10   3.5e-09   1.9e-07   32.0   0.2    58   185   216   352   210   355 0.77 -
SOLCI001805500       -           1275 EOG093605Y2          -            540  1.2e-138  465.0  40.6   3  10   3.8e-07   2.1e-05   25.3   0.4    85   166   343   428   331   447 0.60 -
SOLCI001805500       -           1275 EOG093605Y2          -            540  1.2e-138  465.0  40.6   4  10   1.5e-07     8e-06   26.6   0.6    80   166   362   452   356   471 0.83 -
SOLCI001805500       -           1275 EOG093605Y2          -            540  1.2e-138  465.0  40.6   5  10     3e-08   1.7e-06   28.9   0.3    77   165   431   522   425   524 0.87 -
SOLCI001805500       -           1275 EOG093605Y2          -            540  1.2e-138  465.0  40.6   6  10   1.8e-14   9.7e-13   49.4   1.5    38   173   457   602   455   608 0.89 -
SOLCI001805500       -           1275 EOG093605Y2          -            540  1.2e-138  465.0  40.6   7  10   1.4e-10   7.5e-09   36.6   0.2    83   164   616   701   608   706 0.87 -
SOLCI001805500       -           1275 EOG093605Y2          -            540  1.2e-138  465.0  40.6   8  10   7.2e-13   3.9e-11   44.1   1.6    53   161   653   770   652   778 0.89 -
SOLCI001805500       -           1275 EOG093605Y2          -            540  1.2e-138  465.0  40.6   9  10   6.8e-18   3.7e-16   60.7   7.5    37   228   732   931   731   945 0.82 -
SOLCI001805500       -           1275 EOG093605Y2          -            540  1.2e-138  465.0  40.6  10  10   6.6e-57   3.6e-55  189.5   0.0   259   519   999  1272   977  1275 0.89 -
SOLCI003185200       -            625 EOG093605Y2          -            540  1.8e-137  461.1   2.2   1   1  9.4e-137  5.2e-135  453.0   2.2    23   522    51   597    26   612 0.84 -
SOLCI003903700       -            840 EOG093605Y2          -            540  1.7e-134  451.3  13.1   1   4   8.3e-19   4.5e-17   63.7   0.2     3   163    64   243    62   251 0.80 -
SOLCI003903700       -            840 EOG093605Y2          -            540  1.7e-134  451.3  13.1   2   4   1.9e-11   1.1e-09   39.4   1.0    76   165   252   345   246   348 0.91 -
SOLCI003903700       -            840 EOG093605Y2          -            540  1.7e-134  451.3  13.1   3   4   2.7e-19   1.5e-17   65.3   1.6    94   232   344   486   341   496 0.89 -
SOLCI003903700       -            840 EOG093605Y2          -            540  1.7e-134  451.3  13.1   4   4   2.4e-87   1.3e-85  289.9   0.0   236   525   528   828   523   838 0.91 -
SOLCI006766300       -            593 EOG093605Y2          -            540  8.1e-134  449.0   6.3   1   1  3.7e-133    2e-131  441.1   6.3     2   520    30   591    29   592 0.84 -
SOLCI002450000       -           1097 EOG093605Y2          -            540  2.1e-133  447.7  10.7   1   6   5.9e-14   3.3e-12   47.7   0.1    24   162    62   215    39   220 0.84 -
SOLCI002450000       -           1097 EOG093605Y2          -            540  2.1e-133  447.7  10.7   2   6   1.2e-12   6.7e-11   43.4   0.1    52   169   192   318   191   340 0.85 -
SOLCI002450000       -           1097 EOG093605Y2          -            540  2.1e-133  447.7  10.7   3   6   4.4e-13   2.5e-11   44.8   0.0    76   164   341   433   313   439 0.86 -
SOLCI002450000       -           1097 EOG093605Y2          -            540  2.1e-133  447.7  10.7   4   6   2.4e-05    0.0013   19.3   0.0    95   165   434   506   431   520 0.78 -
SOLCI002450000       -           1097 EOG093605Y2          -            540  2.1e-133  447.7  10.7   5   6   2.7e-12   1.5e-10   42.2   0.1    57   164   509   625   503   633 0.80 -
SOLCI002450000       -           1097 EOG093605Y2          -            540  2.1e-133  447.7  10.7   6   6   2.4e-79   1.3e-77  263.5   0.0    86   518   615  1084   614  1092 0.83 -
SOLCI000709700       -            635 EOG093605Y2          -            540  6.5e-132  442.8   0.2   1   2   5.8e-40   3.2e-38  133.5   0.1     2   200    33   248    32   301 0.82 -
SOLCI000709700       -            635 EOG093605Y2          -            540  6.5e-132  442.8   0.2   2   2   1.2e-92   6.5e-91  307.5   0.0   250   520   347   630   321   635 0.88 -
SOLCI004993400       -            867 EOG093605Y2          -            540  2.3e-130  437.6  15.0   1   4     1e-19   5.5e-18   66.8   0.2    24   173   109   270    79   273 0.80 -
SOLCI004993400       -            867 EOG093605Y2          -            540  2.3e-130  437.6  15.0   2   4   2.7e-14   1.5e-12   48.8   3.6    58   164   271   386   266   388 0.86 -
SOLCI004993400       -            867 EOG093605Y2          -            540  2.3e-130  437.6  15.0   3   4   5.5e-18     3e-16   61.0   3.5    97   242   365   520   363   522 0.82 -
SOLCI004993400       -            867 EOG093605Y2          -            540  2.3e-130  437.6  15.0   4   4   3.2e-83   1.8e-81  276.3   0.0   236   522   549   846   544   860 0.92 -
SOLCI001884200       -           1219 EOG093605Y2          -            540  3.8e-127  427.0  34.5   1   8   2.6e-08   1.4e-06   29.1   1.0    59   156    73   180    46   213 0.58 -
SOLCI001884200       -           1219 EOG093605Y2          -            540  3.8e-127  427.0  34.5   2   8   1.2e-08   6.6e-07   30.2   0.4    73   164   213   309   188   311 0.84 -
SOLCI001884200       -           1219 EOG093605Y2          -            540  3.8e-127  427.0  34.5   3   8   6.9e-15   3.8e-13   50.8   2.7    39   146   294   412   288   413 0.83 -
SOLCI001884200       -           1219 EOG093605Y2          -            540  3.8e-127  427.0  34.5   4   8   5.1e-16   2.8e-14   54.5   0.4    74   167   408   505   405   524 0.89 -
SOLCI001884200       -           1219 EOG093605Y2          -            540  3.8e-127  427.0  34.5   5   8   2.1e-05    0.0011   19.5   0.1    80   158   535   616   502   618 0.55 -
SOLCI001884200       -           1219 EOG093605Y2          -            540  3.8e-127  427.0  34.5   6   8   4.7e-06   0.00026   21.6   0.0    83   164   538   622   530   646 0.65 -
SOLCI001884200       -           1219 EOG093605Y2          -            540  3.8e-127  427.0  34.5   7   8     2e-13   1.1e-11   45.9   3.7    39   164   607   742   603   749 0.85 -
SOLCI001884200       -           1219 EOG093605Y2          -            540  3.8e-127  427.0  34.5   8   8   1.8e-66   9.9e-65  221.0   0.0   101   515   750  1193   741  1213 0.84 -
SOLCI005847100       -           1250 EOG093605Y2          -            540    6e-126  423.1  57.8   1  10   1.1e-08   6.1e-07   30.3   0.7    75   161    68   159    46   164 0.68 -
SOLCI005847100       -           1250 EOG093605Y2          -            540    6e-126  423.1  57.8   2  10   6.9e-10   3.8e-08   34.3   0.6    77   164   167   258   162   262 0.92 -
SOLCI005847100       -           1250 EOG093605Y2          -            540    6e-126  423.1  57.8   3  10   1.4e-08   7.6e-07   30.0   0.3    77   165   263   356   258   357 0.88 -
SOLCI005847100       -           1250 EOG093605Y2          -            540    6e-126  423.1  57.8   4  10   2.3e-13   1.3e-11   45.8   2.4    56   164   309   427   307   431 0.84 -
SOLCI005847100       -           1250 EOG093605Y2          -            540    6e-126  423.1  57.8   5  10   2.6e-10   1.4e-08   35.7   0.7    76   163   359   450   357   454 0.91 -
SOLCI005847100       -           1250 EOG093605Y2          -            540    6e-126  423.1  57.8   6  10   1.3e-09   7.3e-08   33.4   0.0    77   162   432   521   427   522 0.90 -
SOLCI005847100       -           1250 EOG093605Y2          -            540    6e-126  423.1  57.8   7  10     3e-13   1.7e-11   45.4   0.9    56   161   454   568   450   588 0.82 -
SOLCI005847100       -           1250 EOG093605Y2          -            540    6e-126  423.1  57.8   8  10   1.5e-08   8.4e-07   29.8   0.1    80   163   602   689   597   692 0.72 -
SOLCI005847100       -           1250 EOG093605Y2          -            540    6e-126  423.1  57.8   9  10   1.1e-10   6.1e-09   36.9   0.8    57   164   622   738   620   743 0.84 -
SOLCI005847100       -           1250 EOG093605Y2          -            540    6e-126  423.1  57.8  10  10   6.3e-66   3.5e-64  219.2   0.4    32   532   692  1245   691  1249 0.78 -
SOLCI007355800       -           1109 EOG093605Y2          -            540  2.1e-125  421.3  17.6   1   6    0.0001    0.0058   17.2   0.0    94   163    69   140    64   146 0.89 -
SOLCI007355800       -           1109 EOG093605Y2          -            540  2.1e-125  421.3  17.6   2   6   1.4e-08   7.7e-07   30.0   0.0    77   163   146   236   140   239 0.90 -
SOLCI007355800       -           1109 EOG093605Y2          -            540  2.1e-125  421.3  17.6   3   6     1e-08   5.7e-07   30.4   0.0    78   164   219   309   213   313 0.91 -
SOLCI007355800       -           1109 EOG093605Y2          -            540  2.1e-125  421.3  17.6   4   6   7.1e-16   3.9e-14   54.0   1.2    28   167   307   456   306   472 0.84 -
SOLCI007355800       -           1109 EOG093605Y2          -            540  2.1e-125  421.3  17.6   5   6   1.3e-13   7.2e-12   46.6   1.1    33   165   456   598   452   611 0.85 -
SOLCI007355800       -           1109 EOG093605Y2          -            540  2.1e-125  421.3  17.6   6   6     5e-80   2.8e-78  265.8   0.2    58   520   578  1083   576  1102 0.80 -
SOLCI002356300       -           1270 EOG093605Y2          -            540  5.8e-124  416.5  29.8   1   8   6.4e-12   3.5e-10   41.0   0.0    26   164    63   215    55   220 0.83 -
SOLCI002356300       -           1270 EOG093605Y2          -            540  5.8e-124  416.5  29.8   2   8   1.6e-11   8.6e-10   39.7   0.8    77   185   220   333   216   336 0.87 -
SOLCI002356300       -           1270 EOG093605Y2          -            540  5.8e-124  416.5  29.8   3   8   4.7e-12   2.6e-10   41.4   0.9    32   162   337   475   334   479 0.91 -
SOLCI002356300       -           1270 EOG093605Y2          -            540  5.8e-124  416.5  29.8   4   8   8.3e-10   4.6e-08   34.0   0.3    73   161   477   569   472   573 0.90 -
SOLCI002356300       -           1270 EOG093605Y2          -            540  5.8e-124  416.5  29.8   5   8     3e-11   1.6e-09   38.8   0.2    78   170   530   626   529   633 0.90 -
SOLCI002356300       -           1270 EOG093605Y2          -            540  5.8e-124  416.5  29.8   6   8   7.1e-11   3.9e-09   37.5   0.2    57   162   636   751   626   758 0.86 -
SOLCI002356300       -           1270 EOG093605Y2          -            540  5.8e-124  416.5  29.8   7   8   4.9e-12   2.7e-10   41.4   4.0    56   229   732   922   730   929 0.81 -
SOLCI002356300       -           1270 EOG093605Y2          -            540  5.8e-124  416.5  29.8   8   8   2.4e-54   1.3e-52  181.0   0.0   261   519   992  1262   983  1267 0.90 -
SOLCI001963700       -           1127 EOG093605Y2          -            540  6.9e-124  416.3  37.1   1   9     5e-19   2.7e-17   64.5   0.0     5   163    30   204    27   205 0.82 -
SOLCI001963700       -           1127 EOG093605Y2          -            540  6.9e-124  416.3  37.1   2   9     7e-13   3.8e-11   44.2   0.2    59   165   163   278   162   284 0.87 -
SOLCI001963700       -           1127 EOG093605Y2          -            540  6.9e-124  416.3  37.1   3   9   4.7e-06   0.00026   21.6   0.0    78   162   288   377   279   383 0.77 -
SOLCI001963700       -           1127 EOG093605Y2          -            540  6.9e-124  416.3  37.1   4   9   2.7e-09   1.5e-07   32.3   0.5    77   162   384   473   378   480 0.90 -
SOLCI001963700       -           1127 EOG093605Y2          -            540  6.9e-124  416.3  37.1   5   9   1.9e-14     1e-12   49.3   0.2    56   163   454   570   453   573 0.88 -
SOLCI001963700       -           1127 EOG093605Y2          -            540  6.9e-124  416.3  37.1   6   9     9e-08     5e-06   27.3   0.1    95   163   548   618   546   624 0.63 -
SOLCI001963700       -           1127 EOG093605Y2          -            540  6.9e-124  416.3  37.1   7   9   1.2e-13   6.4e-12   46.7   3.3    55   163   573   690   569   691 0.89 -
SOLCI001963700       -           1127 EOG093605Y2          -            540  6.9e-124  416.3  37.1   8   9   1.3e-16   7.2e-15   56.5   4.2    77   182   624   734   620   743 0.91 -
SOLCI001963700       -           1127 EOG093605Y2          -            540  6.9e-124  416.3  37.1   9   9   3.9e-48   2.1e-46  160.5   0.0   240   522   812  1111   805  1125 0.85 -
SOLCI004778600       -            821 EOG093605Y2          -            540  3.8e-123  413.8   8.3   1   4   5.4e-15     3e-13   51.1   0.1    25   163    99   249    70   259 0.85 -
SOLCI004778600       -            821 EOG093605Y2          -            540  3.8e-123  413.8   8.3   2   4   2.4e-06   0.00013   22.6   0.0   100   166   260   328   255   332 0.86 -
SOLCI004778600       -            821 EOG093605Y2          -            540  3.8e-123  413.8   8.3   3   4   1.3e-20   6.9e-19   69.7   2.5    78   232   332   486   328   498 0.79 -
SOLCI004778600       -            821 EOG093605Y2          -            540  3.8e-123  413.8   8.3   4   4   1.5e-81   8.2e-80  270.8   0.0   235   525   513   814   509   820 0.91 -
SOLCI006072300       -           1129 EOG093605Y2          -            540  2.3e-122  411.2  34.6   1   8   8.9e-16   4.9e-14   53.7   0.0    25   164    67   217    38   219 0.80 -
SOLCI006072300       -           1129 EOG093605Y2          -            540  2.3e-122  411.2  34.6   2   8   7.6e-10   4.2e-08   34.2   0.0    79   162   200   287   198   292 0.91 -
SOLCI006072300       -           1129 EOG093605Y2          -            540  2.3e-122  411.2  34.6   3   8   6.9e-07   3.8e-05   24.4   0.1    70   166   292   393   290   399 0.87 -
SOLCI006072300       -           1129 EOG093605Y2          -            540  2.3e-122  411.2  34.6   4   8   2.5e-14   1.4e-12   48.9   1.3    55   165   393   512   389   518 0.89 -
SOLCI006072300       -           1129 EOG093605Y2          -            540  2.3e-122  411.2  34.6   5   8   4.1e-15   2.3e-13   51.5   2.7    52   169   438   564   437   567 0.88 -
SOLCI006072300       -           1129 EOG093605Y2          -            540  2.3e-122  411.2  34.6   6   8   1.1e-15   5.9e-14   53.5   3.5    36   170   517   661   515   666 0.89 -
SOLCI006072300       -           1129 EOG093605Y2          -            540  2.3e-122  411.2  34.6   7   8   1.3e-18   7.1e-17   63.1   2.0    79   182   638   746   637   754 0.93 -
SOLCI006072300       -           1129 EOG093605Y2          -            540  2.3e-122  411.2  34.6   8   8   2.5e-47   1.4e-45  157.8   0.0   236   524   820  1126   813  1129 0.85 -
SOLCI007131300       -           1136 EOG093605Y2          -            540  2.3e-120  404.6  27.9   1   7   1.2e-19   6.4e-18   66.5   0.5    20   164    59   213    35   215 0.86 -
SOLCI007131300       -           1136 EOG093605Y2          -            540  2.3e-120  404.6  27.9   2   7   5.1e-14   2.8e-12   47.9   0.4    57   163   169   284   166   288 0.89 -
SOLCI007131300       -           1136 EOG093605Y2          -            540  2.3e-120  404.6  27.9   3   7   2.6e-07   1.4e-05   25.8   0.2    70   166   288   389   284   393 0.89 -
SOLCI007131300       -           1136 EOG093605Y2          -            540  2.3e-120  404.6  27.9   4   7     3e-12   1.6e-10   42.1   1.6    56   164   390   507   386   509 0.86 -
SOLCI007131300       -           1136 EOG093605Y2          -            540  2.3e-120  404.6  27.9   5   7   4.9e-11   2.7e-09   38.1   0.2    78   185   489   601   488   606 0.86 -
SOLCI007131300       -           1136 EOG093605Y2          -            540  2.3e-120  404.6  27.9   6   7   1.2e-17   6.8e-16   59.8   4.1    41   187   590   748   585   750 0.87 -
SOLCI007131300       -           1136 EOG093605Y2          -            540  2.3e-120  404.6  27.9   7   7     4e-50   2.2e-48  167.1   0.0   240   522   818  1120   811  1132 0.86 -
SOLCI006698600       -            990 EOG093605Y2          -            540  3.2e-120  404.2  15.5   1   4   2.6e-18   1.5e-16   62.1   0.5    26   185    64   238    33   239 0.83 -
SOLCI006698600       -            990 EOG093605Y2          -            540  3.2e-120  404.2  15.5   2   4   3.8e-12   2.1e-10   41.7   0.2    58   163   197   310   194   318 0.86 -
SOLCI006698600       -            990 EOG093605Y2          -            540  3.2e-120  404.2  15.5   3   4   5.7e-12   3.2e-10   41.1   0.1    80   165   319   408   313   410 0.94 -
SOLCI006698600       -            990 EOG093605Y2          -            540  3.2e-120  404.2  15.5   4   4   4.9e-83   2.7e-81  275.7   1.3    36   530   413   938   409   946 0.82 -
SOLCI004365500       -           1208 EOG093605Y2          -            540  8.5e-120  402.8  40.7   1   9   1.5e-18   8.3e-17   62.9   1.7    13   164    49   218    35   222 0.83 -
SOLCI004365500       -           1208 EOG093605Y2          -            540  8.5e-120  402.8  40.7   2   9   1.8e-05   0.00098   19.7   0.0    95   166   219   292   216   296 0.89 -
SOLCI004365500       -           1208 EOG093605Y2          -            540  8.5e-120  402.8  40.7   3   9   1.5e-08   8.3e-07   29.9   0.0    78   164   297   387   295   391 0.92 -
SOLCI004365500       -           1208 EOG093605Y2          -            540  8.5e-120  402.8  40.7   4   9   1.4e-12   7.5e-11   43.2   2.0    32   164   317   459   316   463 0.79 -
SOLCI004365500       -           1208 EOG093605Y2          -            540  8.5e-120  402.8  40.7   5   9   2.4e-09   1.3e-07   32.5   3.0    55   143   389   486   385   492 0.82 -
SOLCI004365500       -           1208 EOG093605Y2          -            540  8.5e-120  402.8  40.7   6   9   1.9e-09     1e-07   32.8   7.3    56   164   462   588   458   590 0.78 -
SOLCI004365500       -           1208 EOG093605Y2          -            540  8.5e-120  402.8  40.7   7   9   9.9e-11   5.5e-09   37.1   0.4    73   186   565   684   556   688 0.80 -
SOLCI004365500       -           1208 EOG093605Y2          -            540  8.5e-120  402.8  40.7   8   9   9.1e-06    0.0005   20.7   0.6    95   163   662   732   660   736 0.86 -
SOLCI004365500       -           1208 EOG093605Y2          -            540  8.5e-120  402.8  40.7   9   9   1.8e-62     1e-60  207.8   0.0    81   522   742  1204   734  1206 0.87 -
SOLCI004502100       -           1132 EOG093605Y2          -            540    2e-119  401.5  21.7   1   6   1.8e-09   9.8e-08   32.9   1.7    78   185    92   205    82   207 0.85 -
SOLCI004502100       -           1132 EOG093605Y2          -            540    2e-119  401.5  21.7   2   6     1e-08   5.6e-07   30.4   1.4    33   164   161   303   159   307 0.78 -
SOLCI004502100       -           1132 EOG093605Y2          -            540    2e-119  401.5  21.7   3   6   2.7e-12   1.5e-10   42.2   1.2    55   164   281   399   279   402 0.86 -
SOLCI004502100       -           1132 EOG093605Y2          -            540    2e-119  401.5  21.7   4   6   1.6e-10   8.7e-09   36.4   0.1    76   164   403   495   398   499 0.90 -
SOLCI004502100       -           1132 EOG093605Y2          -            540    2e-119  401.5  21.7   5   6   2.5e-09   1.4e-07   32.4   0.1    78   163   477   566   476   571 0.93 -
SOLCI004502100       -           1132 EOG093605Y2          -            540    2e-119  401.5  21.7   6   6     9e-77     5e-75  255.0   0.0    77   528   572  1063   568  1079 0.80 -
SOLCI000499000       -           1082 EOG093605Y2          -            540  2.6e-118  397.9  15.8   1   5   1.3e-15   7.4e-14   53.1   0.1    24   162    53   205    25   209 0.84 -
SOLCI000499000       -           1082 EOG093605Y2          -            540  2.6e-118  397.9  15.8   2   5   1.7e-05   0.00092   19.8   0.1    94   164   207   279   199   281 0.87 -
SOLCI000499000       -           1082 EOG093605Y2          -            540  2.6e-118  397.9  15.8   3   5   1.8e-09     1e-07   32.9   0.3    81   177   360   460   353   469 0.52 -
SOLCI000499000       -           1082 EOG093605Y2          -            540  2.6e-118  397.9  15.8   4   5   9.1e-11     5e-09   37.2   0.1    61   164   455   565   449   568 0.87 -
SOLCI000499000       -           1082 EOG093605Y2          -            540  2.6e-118  397.9  15.8   5   5   5.4e-71     3e-69  236.0   0.0    74   529   567  1042   563  1053 0.85 -
SOLCI004318000       -            975 EOG093605Y2          -            540  5.2e-118  396.9  12.0   1   5   1.6e-14     9e-13   49.6   0.4    26   139    61   188    47   191 0.83 -
SOLCI004318000       -            975 EOG093605Y2          -            540  5.2e-118  396.9  12.0   2   5   3.2e-13   1.8e-11   45.3   0.0    58   170   194   310   189   319 0.84 -
SOLCI004318000       -            975 EOG093605Y2          -            540  5.2e-118  396.9  12.0   3   5   4.6e-08   2.5e-06   28.3   0.0   102   164   316   380   308   383 0.92 -
SOLCI004318000       -            975 EOG093605Y2          -            540  5.2e-118  396.9  12.0   4   5   1.4e-14   7.9e-13   49.7   0.4    53   164   380   500   378   502 0.84 -
SOLCI004318000       -            975 EOG093605Y2          -            540  5.2e-118  396.9  12.0   5   5   2.8e-73   1.5e-71  243.5   0.0    93   518   475   919   473   923 0.82 -
SOLCI007121800       -           1037 EOG093605Y2          -            540  2.4e-117  394.7  14.3   1   5     3e-16   1.6e-14   55.3   0.0    20   162    66   220    56   223 0.88 -
SOLCI007121800       -           1037 EOG093605Y2          -            540  2.4e-117  394.7  14.3   2   5     2e-12   1.1e-10   42.7   0.1    71   164   199   294   198   299 0.91 -
SOLCI007121800       -           1037 EOG093605Y2          -            540  2.4e-117  394.7  14.3   3   5   4.2e-16   2.3e-14   54.8   0.4    77   186   299   413   293   429 0.88 -
SOLCI007121800       -           1037 EOG093605Y2          -            540  2.4e-117  394.7  14.3   4   5   1.2e-16   6.8e-15   56.6   0.0    33   162   417   556   414   559 0.88 -
SOLCI007121800       -           1037 EOG093605Y2          -            540  2.4e-117  394.7  14.3   5   5   6.2e-66   3.4e-64  219.3   1.9    53   514   534  1025   532  1031 0.85 -
SOLCI005301700       -           1012 EOG093605Y2          -            540  2.6e-117  394.5  16.1   1   6   1.2e-05   0.00067   20.3   0.1   100   164    69   135    59   141 0.92 -
SOLCI005301700       -           1012 EOG093605Y2          -            540  2.6e-117  394.5  16.1   2   6   5.5e-09     3e-07   31.3   0.0    41   161   147   277   136   278 0.85 -
SOLCI005301700       -           1012 EOG093605Y2          -            540  2.6e-117  394.5  16.1   3   6   8.1e-13   4.5e-11   43.9   1.0    57   167   236   355   234   357 0.88 -
SOLCI005301700       -           1012 EOG093605Y2          -            540  2.6e-117  394.5  16.1   4   6   5.3e-09   2.9e-07   31.4   0.4    52   137   327   421   326   424 0.85 -
SOLCI005301700       -           1012 EOG093605Y2          -            540  2.6e-117  394.5  16.1   5   6   2.4e-09   1.3e-07   32.5   0.2    88   164   416   496   416   499 0.87 -
SOLCI005301700       -           1012 EOG093605Y2          -            540  2.6e-117  394.5  16.1   6   6   6.4e-81   3.5e-79  268.7   0.1    77   519   501   979   497   989 0.87 -
SOLCI000848200       -           1000 EOG093605Y2          -            540  6.4e-117  393.3  12.3   1   6   2.7e-17   1.5e-15   58.7   0.1    14   162    40   208    30   214 0.81 -
SOLCI000848200       -           1000 EOG093605Y2          -            540  6.4e-117  393.3  12.3   2   6   1.1e-09     6e-08   33.6   0.0    77   164   215   307   210   310 0.91 -
SOLCI000848200       -           1000 EOG093605Y2          -            540  6.4e-117  393.3  12.3   3   6    0.0038      0.21   12.0   0.0   102   165   314   379   309   386 0.91 -
SOLCI000848200       -           1000 EOG093605Y2          -            540  6.4e-117  393.3  12.3   4   6   1.2e-12   6.8e-11   43.4   0.3    81   186   387   497   382   503 0.90 -
SOLCI000848200       -           1000 EOG093605Y2          -            540  6.4e-117  393.3  12.3   5   6   1.1e-14   6.3e-13   50.1   0.3    56   162   429   544   427   548 0.89 -
SOLCI000848200       -           1000 EOG093605Y2          -            540  6.4e-117  393.3  12.3   6   6   5.8e-73   3.2e-71  242.5   0.0    81   519   507   970   502   981 0.84 -
SOLCI001783100       -           1169 EOG093605Y2          -            540  6.8e-117  393.2  36.6   1   7   4.7e-16   2.6e-14   54.6   0.5     4   164    34   213    31   215 0.83 -
SOLCI001783100       -           1169 EOG093605Y2          -            540  6.8e-117  393.2  36.6   2   7   4.4e-10   2.4e-08   34.9   0.4    77   163   194   284   190   288 0.91 -
SOLCI001783100       -           1169 EOG093605Y2          -            540  6.8e-117  393.2  36.6   3   7     2e-12   1.1e-10   42.6   5.0    53   164   285   405   283   409 0.87 -
SOLCI001783100       -           1169 EOG093605Y2          -            540  6.8e-117  393.2  36.6   4   7   6.5e-06   0.00036   21.2   0.4    99   165   386   454   381   457 0.87 -
SOLCI001783100       -           1169 EOG093605Y2          -            540  6.8e-117  393.2  36.6   5   7   7.5e-11   4.1e-09   37.5   0.8    57   165   457   574   452   582 0.80 -
SOLCI001783100       -           1169 EOG093605Y2          -            540  6.8e-117  393.2  36.6   6   7   2.3e-15   1.3e-13   52.3   2.1    53   184   549   692   547   693 0.80 -
SOLCI001783100       -           1169 EOG093605Y2          -            540  6.8e-117  393.2  36.6   7   7   8.6e-59   4.7e-57  195.7   0.0    77   517   676  1154   673  1164 0.78 -
SOLCI005251400       -           1088 EOG093605Y2          -            540  1.4e-116  392.2  20.3   1   6   4.6e-17   2.6e-15   58.0   1.7    24   184    71   247    40   250 0.84 -
SOLCI005251400       -           1088 EOG093605Y2          -            540  1.4e-116  392.2  20.3   2   6     8e-06   0.00044   20.9   0.0    88   185   218   320   212   330 0.82 -
SOLCI005251400       -           1088 EOG093605Y2          -            540  1.4e-116  392.2  20.3   3   6   2.8e-14   1.5e-12   48.8   0.2    40   166   260   396   253   404 0.81 -
SOLCI005251400       -           1088 EOG093605Y2          -            540  1.4e-116  392.2  20.3   4   6     8e-10   4.4e-08   34.1   0.0    78   164   400   490   393   492 0.90 -
SOLCI005251400       -           1088 EOG093605Y2          -            540  1.4e-116  392.2  20.3   5   6   6.6e-13   3.7e-11   44.2   0.5    53   163   490   609   488   612 0.87 -
SOLCI005251400       -           1088 EOG093605Y2          -            540  1.4e-116  392.2  20.3   6   6   2.8e-69   1.5e-67  230.3   0.3    77   521   591  1067   588  1080 0.81 -
SOLCI003755300       -           1022 EOG093605Y2          -            540  3.9e-116  390.7   3.3   1   5   3.1e-13   1.7e-11   45.3   0.0    21   163    52   209    33   214 0.83 -
SOLCI003755300       -           1022 EOG093605Y2          -            540  3.9e-116  390.7   3.3   2   5   6.6e-10   3.6e-08   34.3   0.0    78   161   216   304   211   308 0.89 -
SOLCI003755300       -           1022 EOG093605Y2          -            540  3.9e-116  390.7   3.3   3   5   8.5e-11   4.7e-09   37.3   0.3    78   184   289   400   288   406 0.83 -
SOLCI003755300       -           1022 EOG093605Y2          -            540  3.9e-116  390.7   3.3   4   5   4.2e-07   2.3e-05   25.1   0.1    83   170   390   481   381   496 0.83 -
SOLCI003755300       -           1022 EOG093605Y2          -            540  3.9e-116  390.7   3.3   5   5   1.9e-78     1e-76  260.6   0.0    60   531   482   980   474   987 0.84 -
SOLCI001789600       -            605 EOG093605Y2          -            540  1.1e-115  389.2   6.8   1   2   3.1e-34   1.7e-32  114.6   5.0    22   232    48   268    26   279 0.79 -
SOLCI001789600       -            605 EOG093605Y2          -            540  1.1e-115  389.2   6.8   2   2   1.2e-82   6.5e-81  274.4   0.0   233   519   313   603   304   605 0.92 -
SOLCI004842000       -           1131 EOG093605Y2          -            540  1.4e-115  388.8  42.2   1   8   6.6e-16   3.7e-14   54.1   1.8     2   163    28   208    27   209 0.83 -
SOLCI004842000       -           1131 EOG093605Y2          -            540  1.4e-115  388.8  42.2   2   8   2.5e-13   1.4e-11   45.7   0.7    52   167   112   236   105   254 0.83 -
SOLCI004842000       -           1131 EOG093605Y2          -            540  1.4e-115  388.8  42.2   3   8   1.2e-11   6.6e-10   40.1   0.8    35   165   142   283   140   287 0.84 -
SOLCI004842000       -           1131 EOG093605Y2          -            540  1.4e-115  388.8  42.2   4   8     2e-10   1.1e-08   36.1   0.1    40   165   243   380   237   386 0.72 -
SOLCI004842000       -           1131 EOG093605Y2          -            540  1.4e-115  388.8  42.2   5   8   5.8e-08   3.2e-06   27.9   1.0    77   158   384   470   379   485 0.87 -
SOLCI004842000       -           1131 EOG093605Y2          -            540  1.4e-115  388.8  42.2   6   8   1.5e-10   8.4e-09   36.4   0.8    51   163   481   603   474   608 0.59 -
SOLCI004842000       -           1131 EOG093605Y2          -            540  1.4e-115  388.8  42.2   7   8   3.3e-12   1.8e-10   41.9   0.0    78   161   610   697   604   698 0.92 -
SOLCI004842000       -           1131 EOG093605Y2          -            540  1.4e-115  388.8  42.2   8   8   2.2e-58   1.2e-56  194.3   0.1    95   519   677  1124   674  1127 0.81 -
SOLCI004555800       -           1015 EOG093605Y2          -            540  1.9e-115  388.4   2.4   1   5     3e-12   1.6e-10   42.1   0.0    24   163    52   204    27   208 0.81 -
SOLCI004555800       -           1015 EOG093605Y2          -            540  1.9e-115  388.4   2.4   2   5   2.1e-09   1.1e-07   32.7   0.0    78   163   211   301   206   305 0.89 -
SOLCI004555800       -           1015 EOG093605Y2          -            540  1.9e-115  388.4   2.4   3   5   3.8e-10   2.1e-08   35.1   0.1    78   173   284   383   283   397 0.86 -
SOLCI004555800       -           1015 EOG093605Y2          -            540  1.9e-115  388.4   2.4   4   5   3.4e-11   1.9e-09   38.6   0.5    58   164   355   470   353   477 0.89 -
SOLCI004555800       -           1015 EOG093605Y2          -            540  1.9e-115  388.4   2.4   5   5   4.4e-77   2.4e-75  256.1   0.0    77   527   499   971   476   982 0.84 -
SOLCI006465400       -           1077 EOG093605Y2          -            540  2.4e-115  388.1  35.2   1   7   5.5e-16   3.1e-14   54.4   3.0    24   185    61   238    50   244 0.86 -
SOLCI006465400       -           1077 EOG093605Y2          -            540  2.4e-115  388.1  35.2   2   7   1.9e-05    0.0011   19.6   0.1    87   185   207   310   203   320 0.84 -
SOLCI006465400       -           1077 EOG093605Y2          -            540  2.4e-115  388.1  35.2   3   7     2e-16   1.1e-14   55.8   0.9    32   165   266   409   264   418 0.88 -
SOLCI006465400       -           1077 EOG093605Y2          -            540  2.4e-115  388.1  35.2   4   7   3.2e-09   1.8e-07   32.1   0.0    77   164   389   480   384   482 0.89 -
SOLCI006465400       -           1077 EOG093605Y2          -            540  2.4e-115  388.1  35.2   5   7     5e-09   2.8e-07   31.4   0.1    78   165   414   505   407   509 0.91 -
SOLCI006465400       -           1077 EOG093605Y2          -            540  2.4e-115  388.1  35.2   6   7   2.6e-13   1.4e-11   45.6   0.8    55   161   482   597   480   603 0.86 -
SOLCI006465400       -           1077 EOG093605Y2          -            540  2.4e-115  388.1  35.2   7   7     1e-66   5.6e-65  221.9   0.7    77   521   581  1058   580  1070 0.80 -
SOLCI004688600       -           1104 EOG093605Y2          -            540  4.3e-115  387.3  17.6   1   7   6.9e-15   3.8e-13   50.8   0.0    25   164    54   206    40   210 0.86 -
SOLCI004688600       -           1104 EOG093605Y2          -            540  4.3e-115  387.3  17.6   2   7   2.3e-10   1.3e-08   35.9   0.6    76   164   210   302   206   305 0.91 -
SOLCI004688600       -           1104 EOG093605Y2          -            540  4.3e-115  387.3  17.6   3   7   4.9e-11   2.7e-09   38.1   0.0    77   164   307   398   300   401 0.92 -
SOLCI004688600       -           1104 EOG093605Y2          -            540  4.3e-115  387.3  17.6   4   7     7e-05    0.0038   17.8   0.0    78   164   380   470   378   478 0.80 -
SOLCI004688600       -           1104 EOG093605Y2          -            540  4.3e-115  387.3  17.6   5   7   9.3e-11   5.1e-09   37.2   0.4    78   177   476   578   471   586 0.65 -
SOLCI004688600       -           1104 EOG093605Y2          -            540  4.3e-115  387.3  17.6   6   7     1e-05   0.00058   20.5   0.0    94   165   565   638   564   644 0.90 -
SOLCI004688600       -           1104 EOG093605Y2          -            540  4.3e-115  387.3  17.6   7   7   6.5e-66   3.6e-64  219.2   0.3    53   516   589  1093   587  1099 0.78 -
SOLCI000964000       -            987 EOG093605Y2          -            540  2.1e-114  385.0   0.9   1   5   1.6e-12   9.1e-11   42.9   0.0    24   155    50   197    34   204 0.84 -
SOLCI000964000       -            987 EOG093605Y2          -            540  2.1e-114  385.0   0.9   2   5   3.4e-13   1.9e-11   45.2   0.2    77   164   212   303   206   310 0.92 -
SOLCI000964000       -            987 EOG093605Y2          -            540  2.1e-114  385.0   0.9   3   5     5e-05    0.0028   18.2   0.0   102   167   310   377   305   401 0.64 -
SOLCI000964000       -            987 EOG093605Y2          -            540  2.1e-114  385.0   0.9   4   5   1.1e-08   6.3e-07   30.3   0.0    83   165   409   495   400   500 0.89 -
SOLCI000964000       -            987 EOG093605Y2          -            540  2.1e-114  385.0   0.9   5   5   1.4e-72   7.5e-71  241.2   0.0    78   527   500   972   493   982 0.81 -
SOLCI001434800       -            995 EOG093605Y2          -            540  3.1e-114  384.4  11.5   1   5   3.7e-15     2e-13   51.7   0.3     2   164    23   201    22   204 0.85 -
SOLCI001434800       -            995 EOG093605Y2          -            540  3.1e-114  384.4  11.5   2   5   1.3e-05   0.00071   20.2   0.0    77   140   206   274   202   279 0.88 -
SOLCI001434800       -            995 EOG093605Y2          -            540  3.1e-114  384.4  11.5   3   5   7.5e-10   4.1e-08   34.2   0.3    79   164   257   346   256   350 0.93 -
SOLCI001434800       -            995 EOG093605Y2          -            540  3.1e-114  384.4  11.5   4   5   2.7e-12   1.5e-10   42.2   1.6    53   185   346   491   344   495 0.81 -
SOLCI001434800       -            995 EOG093605Y2          -            540  3.1e-114  384.4  11.5   5   5   1.1e-76   5.9e-75  254.8   0.0    52   530   468   967   467   974 0.85 -
SOLCI006296400       -            684 EOG093605Y2          -            540  9.2e-114  382.9   0.1   1   2   2.4e-32   1.3e-30  108.4   0.9     2   234    49   299    48   312 0.78 -
SOLCI006296400       -            684 EOG093605Y2          -            540  9.2e-114  382.9   0.1   2   2   7.5e-82   4.1e-80  271.8   0.0   247   525   369   657   347   668 0.89 -
SOLCI005499800       -           1025 EOG093605Y2          -            540  2.1e-113  381.7  13.3   1   5   4.6e-10   2.5e-08   34.9   0.1    16   166    57   220    46   240 0.82 -
SOLCI005499800       -           1025 EOG093605Y2          -            540  2.1e-113  381.7  13.3   2   5   2.2e-11   1.2e-09   39.2   1.2    76   185   246   360   218   364 0.72 -
SOLCI005499800       -           1025 EOG093605Y2          -            540  2.1e-113  381.7  13.3   3   5   1.2e-06   6.4e-05   23.6   0.0    56   139   341   433   337   440 0.73 -
SOLCI005499800       -           1025 EOG093605Y2          -            540  2.1e-113  381.7  13.3   4   5   4.4e-08   2.4e-06   28.3   0.0    96   165   436   507   433   513 0.94 -
SOLCI005499800       -           1025 EOG093605Y2          -            540  2.1e-113  381.7  13.3   5   5     9e-80     5e-78  264.9   0.2    78   523   512   995   508  1012 0.81 -
SOLCI001876900       -           1088 EOG093605Y2          -            540    4e-112  377.5  22.5   1   6   9.5e-22   5.2e-20   73.4   0.9     2   164    27   210    26   214 0.83 -
SOLCI001876900       -           1088 EOG093605Y2          -            540    4e-112  377.5  22.5   2   6   2.5e-08   1.4e-06   29.2   0.0    78   164   192   282   190   284 0.93 -
SOLCI001876900       -           1088 EOG093605Y2          -            540    4e-112  377.5  22.5   3   6   1.8e-09     1e-07   32.9   0.6    79   169   265   359   263   362 0.90 -
SOLCI001876900       -           1088 EOG093605Y2          -            540    4e-112  377.5  22.5   4   6   4.5e-05    0.0025   18.4   0.0    77   133   360   420   358   427 0.88 -
SOLCI001876900       -           1088 EOG093605Y2          -            540    4e-112  377.5  22.5   5   6   3.1e-14   1.7e-12   48.6   0.3    45   169   426   562   421   585 0.83 -
SOLCI001876900       -           1088 EOG093605Y2          -            540    4e-112  377.5  22.5   6   6   3.6e-61     2e-59  203.5   0.5    59   521   587  1075   559  1085 0.77 -
SOLCI004878800       -           1115 EOG093605Y2          -            540  1.4e-111  375.6  14.5   1   6   5.1e-15   2.8e-13   51.2   0.0    23   162    52   209    27   211 0.82 -
SOLCI004878800       -           1115 EOG093605Y2          -            540  1.4e-111  375.6  14.5   2   6    0.0012     0.068   13.7   0.0    78   164   216   306   210   311 0.85 -
SOLCI004878800       -           1115 EOG093605Y2          -            540  1.4e-111  375.6  14.5   3   6   3.4e-12   1.9e-10   41.9   0.1    78   184   312   423   307   424 0.88 -
SOLCI004878800       -           1115 EOG093605Y2          -            540  1.4e-111  375.6  14.5   4   6   2.7e-12   1.5e-10   42.2   0.1    56   166   405   526   402   530 0.86 -
SOLCI004878800       -           1115 EOG093605Y2          -            540  1.4e-111  375.6  14.5   5   6   1.4e-15   7.8e-14   53.1   2.1    57   189   528   669   524   674 0.87 -
SOLCI004878800       -           1115 EOG093605Y2          -            540  1.4e-111  375.6  14.5   6   6   6.1e-56   3.4e-54  186.3   0.1    80   516   652  1112   647  1115 0.78 -
SOLCI007350200       -           1018 EOG093605Y2          -            540    2e-111  375.2   7.9   1   5   1.9e-11     1e-09   39.5   0.0    27   160    68   215    61   219 0.87 -
SOLCI007350200       -           1018 EOG093605Y2          -            540    2e-111  375.2   7.9   2   5   9.3e-14   5.1e-12   47.1   0.1    55   164   197   315   193   317 0.88 -
SOLCI007350200       -           1018 EOG093605Y2          -            540    2e-111  375.2   7.9   3   5   6.1e-07   3.4e-05   24.5   0.2    95   164   316   387   313   391 0.93 -
SOLCI007350200       -           1018 EOG093605Y2          -            540    2e-111  375.2   7.9   4   5   2.1e-10   1.2e-08   36.0   0.1    77   185   392   505   386   510 0.89 -
SOLCI007350200       -           1018 EOG093605Y2          -            540    2e-111  375.2   7.9   5   5   1.7e-71   9.6e-70  237.6   0.0    81   519   515   988   509   996 0.83 -
SOLCI007106200       -           1107 EOG093605Y2          -            540  4.2e-111  374.1  19.6   1   6   8.7e-13   4.8e-11   43.8   0.4    36   184    68   204    26   208 0.51 -
SOLCI007106200       -           1107 EOG093605Y2          -            540  4.2e-111  374.1  19.6   2   6     3e-14   1.7e-12   48.7   1.7    32   184   209   372   205   373 0.89 -
SOLCI007106200       -           1107 EOG093605Y2          -            540  4.2e-111  374.1  19.6   3   6   1.6e-13   8.7e-12   46.3   0.7    32   162   353   493   349   497 0.90 -
SOLCI007106200       -           1107 EOG093605Y2          -            540  4.2e-111  374.1  19.6   4   6   1.4e-06   7.5e-05   23.4   0.3    77   163   476   566   474   570 0.77 -
SOLCI007106200       -           1107 EOG093605Y2          -            540  4.2e-111  374.1  19.6   5   6   1.1e-08   5.8e-07   30.4   0.2    77   164   500   591   496   592 0.91 -
SOLCI007106200       -           1107 EOG093605Y2          -            540  4.2e-111  374.1  19.6   6   6   2.2e-69   1.2e-67  230.6   0.0    75   528   570  1053   566  1064 0.84 -
SOLCI005915700       -            608 EOG093605Y2          -            540    1e-110  372.8   0.3   1   2     2e-20   1.1e-18   69.1   0.1    26   237    55   255    22   283 0.70 -
SOLCI005915700       -            608 EOG093605Y2          -            540    1e-110  372.8   0.3   2   2   5.7e-89   3.2e-87  295.3   0.0   237   534   286   606   273   608 0.90 -
SOLCI000511700       -            977 EOG093605Y2          -            540  1.2e-110  372.6   9.8   1   6   8.1e-12   4.5e-10   40.7   0.2     2   165    33   214    32   217 0.84 -
SOLCI000511700       -            977 EOG093605Y2          -            540  1.2e-110  372.6   9.8   2   6   7.3e-11     4e-09   37.5   0.0    78   164   195   285   182   307 0.85 -
SOLCI000511700       -            977 EOG093605Y2          -            540  1.2e-110  372.6   9.8   3   6   1.3e-05   0.00071   20.2   0.0    83   163   320   404   309   407 0.86 -
SOLCI000511700       -            977 EOG093605Y2          -            540  1.2e-110  372.6   9.8   4   6   1.2e-09   6.5e-08   33.5   0.0    57   164   337   453   331   455 0.84 -
SOLCI000511700       -            977 EOG093605Y2          -            540  1.2e-110  372.6   9.8   5   6   2.5e-15   1.4e-13   52.3   0.4    57   172   409   533   405   534 0.90 -
SOLCI000511700       -            977 EOG093605Y2          -            540  1.2e-110  372.6   9.8   6   6   7.1e-70   3.9e-68  232.3   0.8    81   518   486   955   483   970 0.81 -
SOLCI002599500       -           1207 EOG093605Y2          -            540  1.2e-110  372.5  23.7   1   8   0.00025     0.014   15.9   0.6     2   162    43   230    42   230 0.73 -
SOLCI002599500       -           1207 EOG093605Y2          -            540  1.2e-110  372.5  23.7   2   8   2.7e-07   1.5e-05   25.7   0.0    58   163   213   322   204   327 0.71 -
SOLCI002599500       -           1207 EOG093605Y2          -            540  1.2e-110  372.5  23.7   3   8   8.7e-08   4.8e-06   27.3   0.0    22   115   245   345   241   350 0.82 -
SOLCI002599500       -           1207 EOG093605Y2          -            540  1.2e-110  372.5  23.7   4   8   3.2e-11   1.8e-09   38.7   0.2    59   166   305   423   302   427 0.77 -
SOLCI002599500       -           1207 EOG093605Y2          -            540  1.2e-110  372.5  23.7   5   8   2.8e-10   1.5e-08   35.6   0.6    77   165   428   520   423   525 0.93 -
SOLCI002599500       -           1207 EOG093605Y2          -            540  1.2e-110  372.5  23.7   6   8   2.2e-06   0.00012   22.7   0.2    77   137   524   588   521   592 0.88 -
SOLCI002599500       -           1207 EOG093605Y2          -            540  1.2e-110  372.5  23.7   7   8   4.6e-12   2.5e-10   41.5   0.1    80   188   667   781   656   833 0.72 -
SOLCI002599500       -           1207 EOG093605Y2          -            540  1.2e-110  372.5  23.7   8   8   1.6e-62   8.8e-61  208.0   0.0   260   521   891  1165   868  1178 0.88 -
SOLCI004800500       -           1087 EOG093605Y2          -            540  1.3e-110  372.5  13.7   1   7   7.9e-09   4.3e-07   30.8   0.1    25   114    89   190    63   196 0.79 -
SOLCI004800500       -           1087 EOG093605Y2          -            540  1.3e-110  372.5  13.7   2   7   8.4e-12   4.6e-10   40.6   0.0    59   177   176   307   172   314 0.84 -
SOLCI004800500       -           1087 EOG093605Y2          -            540  1.3e-110  372.5  13.7   3   7   8.1e-08   4.5e-06   27.4   1.5    73   164   293   389   291   393 0.90 -
SOLCI004800500       -           1087 EOG093605Y2          -            540  1.3e-110  372.5  13.7   4   7   1.2e-07   6.7e-06   26.9   2.7    56   157   319   430   318   438 0.82 -
SOLCI004800500       -           1087 EOG093605Y2          -            540  1.3e-110  372.5  13.7   5   7   1.7e-05   0.00091   19.8   0.0    68   151   464   551   430   561 0.77 -
SOLCI004800500       -           1087 EOG093605Y2          -            540  1.3e-110  372.5  13.7   6   7   1.8e-19     1e-17   65.9   0.3    81   225   586   738   570   745 0.79 -
SOLCI004800500       -           1087 EOG093605Y2          -            540  1.3e-110  372.5  13.7   7   7   2.4e-57   1.3e-55  190.9   0.0   254   523   797  1083   758  1086 0.85 -
SOLCI006714900       -           1128 EOG093605Y2          -            540  1.3e-110  372.5  26.3   1   6   2.3e-08   1.3e-06   29.2   0.9    77   184    96   209    87   211 0.81 -
SOLCI006714900       -           1128 EOG093605Y2          -            540  1.3e-110  372.5  26.3   2   6   1.9e-06    0.0001   23.0   0.2    85   165   201   285   192   305 0.89 -
SOLCI006714900       -           1128 EOG093605Y2          -            540  1.3e-110  372.5  26.3   3   6   4.1e-11   2.2e-09   38.3   0.2    76   164   312   404   284   409 0.74 -
SOLCI006714900       -           1128 EOG093605Y2          -            540  1.3e-110  372.5  26.3   4   6   1.3e-08   7.2e-07   30.1   0.2    78   164   410   500   406   505 0.92 -
SOLCI006714900       -           1128 EOG093605Y2          -            540  1.3e-110  372.5  26.3   5   6   2.2e-13   1.2e-11   45.8   1.9    56   164   479   596   478   599 0.90 -
SOLCI006714900       -           1128 EOG093605Y2          -            540  1.3e-110  372.5  26.3   6   6   1.6e-74   8.8e-73  247.6   0.5    56   526   551  1071   549  1078 0.79 -
SOLCI000770700       -            986 EOG093605Y2          -            540  1.5e-110  372.3  10.2   1   5   1.4e-12   7.6e-11   43.2   0.0    23   164    57   212    45   215 0.86 -
SOLCI000770700       -            986 EOG093605Y2          -            540  1.5e-110  372.3  10.2   2   5   5.3e-10   2.9e-08   34.7   0.1    86   184   227   330   213   332 0.78 -
SOLCI000770700       -            986 EOG093605Y2          -            540  1.5e-110  372.3  10.2   3   5    0.0025      0.14   12.6   0.0    95   166   310   383   307   403 0.88 -
SOLCI000770700       -            986 EOG093605Y2          -            540  1.5e-110  372.3  10.2   4   5   1.1e-14   6.1e-13   50.1   0.8    46   164   397   524   383   526 0.85 -
SOLCI000770700       -            986 EOG093605Y2          -            540  1.5e-110  372.3  10.2   5   5   2.3e-74   1.2e-72  247.1   0.3    83   518   511   971   511   981 0.80 -
SOLCI004469300       -           1002 EOG093605Y2          -            540  4.1e-110  370.8   5.6   1   6   4.4e-15   2.4e-13   51.4   0.1    18   162    50   211    40   216 0.83 -
SOLCI004469300       -           1002 EOG093605Y2          -            540  4.1e-110  370.8   5.6   2   6   2.8e-10   1.6e-08   35.6   0.0    77   166   218   312   212   331 0.85 -
SOLCI004469300       -           1002 EOG093605Y2          -            540  4.1e-110  370.8   5.6   3   6   0.00024     0.013   16.0   0.0   102   163   317   380   312   385 0.87 -
SOLCI004469300       -           1002 EOG093605Y2          -            540  4.1e-110  370.8   5.6   4   6   2.8e-12   1.6e-10   42.2   0.1    81   185   390   499   384   504 0.88 -
SOLCI004469300       -           1002 EOG093605Y2          -            540  4.1e-110  370.8   5.6   5   6   5.6e-13   3.1e-11   44.5   0.2    76   163   457   548   451   552 0.91 -
SOLCI004469300       -           1002 EOG093605Y2          -            540  4.1e-110  370.8   5.6   6   6   3.6e-67     2e-65  223.3   0.1    83   519   512   972   503   979 0.83 -
SOLCI001279800       -            961 EOG093605Y2          -            540  4.3e-110  370.7  14.2   1   5   1.4e-15   7.8e-14   53.1   0.1     2   165    33   214    32   222 0.86 -
SOLCI001279800       -            961 EOG093605Y2          -            540  4.3e-110  370.7  14.2   2   5   4.8e-09   2.6e-07   31.5   0.1    81   165   222   310   215   320 0.85 -
SOLCI001279800       -            961 EOG093605Y2          -            540  4.3e-110  370.7  14.2   3   5   3.5e-08   1.9e-06   28.7   0.0    84   164   321   405   309   408 0.87 -
SOLCI001279800       -            961 EOG093605Y2          -            540  4.3e-110  370.7  14.2   4   5   4.7e-06   0.00026   21.6   0.0    97   163   408   476   404   479 0.90 -
SOLCI001279800       -            961 EOG093605Y2          -            540  4.3e-110  370.7  14.2   5   5   1.3e-72   7.1e-71  241.3   2.4    78   519   483   959   477   960 0.82 -
SOLCI001783300       -           1160 EOG093605Y2          -            540    5e-110  370.5  30.8   1   7   1.7e-18   9.2e-17   62.7   1.2     4   164    34   213    31   215 0.83 -
SOLCI001783300       -           1160 EOG093605Y2          -            540    5e-110  370.5  30.8   2   7   4.1e-10   2.3e-08   35.0   0.1    77   162   194   283   191   285 0.93 -
SOLCI001783300       -           1160 EOG093605Y2          -            540    5e-110  370.5  30.8   3   7   7.1e-12   3.9e-10   40.8   0.3    52   162   212   331   211   336 0.89 -
SOLCI001783300       -           1160 EOG093605Y2          -            540    5e-110  370.5  30.8   4   7   3.2e-11   1.8e-09   38.7   1.3    55   165   335   454   332   457 0.88 -
SOLCI001783300       -           1160 EOG093605Y2          -            540    5e-110  370.5  30.8   5   7   5.8e-11   3.2e-09   37.8   0.3    56   165   456   574   451   577 0.87 -
SOLCI001783300       -           1160 EOG093605Y2          -            540    5e-110  370.5  30.8   6   7   1.4e-10   7.7e-09   36.6   0.6    78   182   579   690   574   692 0.74 -
SOLCI001783300       -           1160 EOG093605Y2          -            540    5e-110  370.5  30.8   7   7   6.7e-54   3.7e-52  179.5   0.3    59   509   653  1142   650  1146 0.75 -
SOLCI003660300       -           1132 EOG093605Y2          -            540  5.2e-110  370.5  30.3   1   7     3e-15   1.6e-13   52.0   3.6     2   161    32   211    31   211 0.83 -
SOLCI003660300       -           1132 EOG093605Y2          -            540  5.2e-110  370.5  30.3   2   7   4.1e-12   2.3e-10   41.6   1.7    39   165   151   290   146   294 0.79 -
SOLCI003660300       -           1132 EOG093605Y2          -            540  5.2e-110  370.5  30.3   3   7   7.4e-08   4.1e-06   27.6   0.1    77   166   294   388   291   396 0.89 -
SOLCI003660300       -           1132 EOG093605Y2          -            540  5.2e-110  370.5  30.3   4   7   4.1e-09   2.3e-07   31.7   1.2    78   157   392   474   388   486 0.92 -
SOLCI003660300       -           1132 EOG093605Y2          -            540  5.2e-110  370.5  30.3   5   7   3.1e-06   0.00017   22.2   0.1    94   164   506   579   479   581 0.80 -
SOLCI003660300       -           1132 EOG093605Y2          -            540  5.2e-110  370.5  30.3   6   7   4.5e-07   2.5e-05   25.0   0.0    95   164   580   651   578   656 0.94 -
SOLCI003660300       -           1132 EOG093605Y2          -            540  5.2e-110  370.5  30.3   7   7   2.5e-60   1.4e-58  200.8   0.1    80   520   659  1126   652  1128 0.83 -
SOLCI000387900       -           1083 EOG093605Y2          -            540  1.5e-109  368.9  26.6   1   7   7.4e-19   4.1e-17   63.9   2.8     2   159    25   202    24   209 0.84 -
SOLCI000387900       -           1083 EOG093605Y2          -            540  1.5e-109  368.9  26.6   2   7   2.7e-14   1.5e-12   48.8   0.4    53   164   111   232   109   237 0.89 -
SOLCI000387900       -           1083 EOG093605Y2          -            540  1.5e-109  368.9  26.6   3   7   1.4e-11   7.8e-10   39.9   0.2    51   166   206   330   204   338 0.86 -
SOLCI000387900       -           1083 EOG093605Y2          -            540  1.5e-109  368.9  26.6   4   7   5.2e-07   2.9e-05   24.8   0.2    78   157   334   418   330   424 0.87 -
SOLCI000387900       -           1083 EOG093605Y2          -            540  1.5e-109  368.9  26.6   5   7   2.7e-08   1.5e-06   29.0   0.7    69   164   429   529   423   533 0.91 -
SOLCI000387900       -           1083 EOG093605Y2          -            540  1.5e-109  368.9  26.6   6   7   1.6e-08   8.7e-07   29.8   0.0    76   163   533   624   529   627 0.92 -
SOLCI000387900       -           1083 EOG093605Y2          -            540  1.5e-109  368.9  26.6   7   7   3.1e-61   1.7e-59  203.8   0.1    84   520   613  1070   612  1080 0.79 -
SOLCI006644100       -           1088 EOG093605Y2          -            540    3e-109  368.0  14.1   1   6   7.8e-11   4.3e-09   37.4   0.1    78   185    99   213    92   217 0.91 -
SOLCI006644100       -           1088 EOG093605Y2          -            540    3e-109  368.0  14.1   2   6   5.7e-07   3.1e-05   24.7   0.0    88   164   207   287   203   308 0.83 -
SOLCI006644100       -           1088 EOG093605Y2          -            540    3e-109  368.0  14.1   3   6   7.3e-10   4.1e-08   34.2   0.1    56   166   290   409   285   416 0.82 -
SOLCI006644100       -           1088 EOG093605Y2          -            540    3e-109  368.0  14.1   4   6   1.6e-08   8.6e-07   29.8   0.1    77   164   412   503   408   506 0.92 -
SOLCI006644100       -           1088 EOG093605Y2          -            540    3e-109  368.0  14.1   5   6   3.1e-12   1.7e-10   42.0   1.2    55   163   505   623   502   625 0.85 -
SOLCI006644100       -           1088 EOG093605Y2          -            540    3e-109  368.0  14.1   6   6   6.3e-69   3.5e-67  229.1   0.0    77   527   580  1056   577  1063 0.81 -
SOLCI002088200       -           1126 EOG093605Y2          -            540  3.2e-109  367.9  17.0   1   6   2.4e-09   1.3e-07   32.5   1.2     2   165    35   221    34   225 0.78 -
SOLCI002088200       -           1126 EOG093605Y2          -            540  3.2e-109  367.9  17.0   2   6   6.2e-14   3.4e-12   47.6   0.1    77   170   225   323   222   340 0.84 -
SOLCI002088200       -           1126 EOG093605Y2          -            540  3.2e-109  367.9  17.0   3   6   1.3e-08   7.3e-07   30.0   0.1    37   163   325   462   320   466 0.86 -
SOLCI002088200       -           1126 EOG093605Y2          -            540  3.2e-109  367.9  17.0   4   6   1.3e-10   7.4e-09   36.6   0.2    76   175   443   546   431   553 0.71 -
SOLCI002088200       -           1126 EOG093605Y2          -            540  3.2e-109  367.9  17.0   5   6   2.3e-13   1.3e-11   45.7   0.1    78   227   609   758   580   778 0.79 -
SOLCI002088200       -           1126 EOG093605Y2          -            540  3.2e-109  367.9  17.0   6   6   3.5e-57   1.9e-55  190.4   0.0   259   519   833  1116   811  1125 0.86 -
SOLCI004927300       -           1008 EOG093605Y2          -            540  3.3e-109  367.8  11.6   1   7   7.5e-09   4.2e-07   30.9   0.0    24   157    53   198    39   211 0.84 -
SOLCI004927300       -           1008 EOG093605Y2          -            540  3.3e-109  367.8  11.6   2   7   7.9e-08   4.3e-06   27.5   0.2    56   165   160   279   160   282 0.87 -
SOLCI004927300       -           1008 EOG093605Y2          -            540  3.3e-109  367.8  11.6   3   7     3e-13   1.7e-11   45.4   0.2    47   162   223   347   216   354 0.85 -
SOLCI004927300       -           1008 EOG093605Y2          -            540  3.3e-109  367.8  11.6   4   7   4.3e-13   2.4e-11   44.8   0.1    75   185   280   395   277   402 0.86 -
SOLCI004927300       -           1008 EOG093605Y2          -            540  3.3e-109  367.8  11.6   5   7   8.1e-08   4.5e-06   27.4   0.0    84   164   337   421   335   424 0.94 -
SOLCI004927300       -           1008 EOG093605Y2          -            540  3.3e-109  367.8  11.6   6   7     1e-07   5.7e-06   27.1   0.0    78   164   403   491   398   496 0.84 -
SOLCI004927300       -           1008 EOG093605Y2          -            540  3.3e-109  367.8  11.6   7   7   1.2e-65   6.9e-64  218.3   0.0    79   520   498   967   490   980 0.79 -
SOLCI001555200       -           1012 EOG093605Y2          -            540  6.5e-109  366.9  16.9   1   6   1.7e-14   9.3e-13   49.5   1.0    25   158    61   210    33   215 0.84 -
SOLCI001555200       -           1012 EOG093605Y2          -            540  6.5e-109  366.9  16.9   2   6   1.4e-13   7.9e-12   46.4   0.1    55   164   220   338   212   340 0.86 -
SOLCI001555200       -           1012 EOG093605Y2          -            540  6.5e-109  366.9  16.9   3   6   3.9e-11   2.1e-09   38.4   0.0    53   164   290   409   289   417 0.78 -
SOLCI001555200       -           1012 EOG093605Y2          -            540  6.5e-109  366.9  16.9   4   6     1e-06   5.6e-05   23.8   0.0    59   184   344   431   341   460 0.45 -
SOLCI001555200       -           1012 EOG093605Y2          -            540  6.5e-109  366.9  16.9   5   6   1.4e-17   7.8e-16   59.7   1.8    56   185   461   600   457   616 0.88 -
SOLCI001555200       -           1012 EOG093605Y2          -            540  6.5e-109  366.9  16.9   6   6   7.1e-57   3.9e-55  189.4   0.0   239   520   699  1002   642  1010 0.79 -
SOLCI003748000       -           1160 EOG093605Y2          -            540    7e-109  366.8  30.2   1   8   9.4e-16   5.2e-14   53.6   0.5     9   185    45   240    35   244 0.84 -
SOLCI003748000       -           1160 EOG093605Y2          -            540    7e-109  366.8  30.2   2   8   5.6e-06   0.00031   21.4   0.1    77   163   175   266   172   269 0.89 -
SOLCI003748000       -           1160 EOG093605Y2          -            540    7e-109  366.8  30.2   3   8     7e-09   3.8e-07   31.0   1.6    53   170   194   321   192   329 0.84 -
SOLCI003748000       -           1160 EOG093605Y2          -            540    7e-109  366.8  30.2   4   8   2.6e-14   1.4e-12   48.9   5.2    32   184   269   432   266   435 0.87 -
SOLCI003748000       -           1160 EOG093605Y2          -            540    7e-109  366.8  30.2   5   8   2.6e-05    0.0014   19.2   1.2    78   154   417   498   410   505 0.77 -
SOLCI003748000       -           1160 EOG093605Y2          -            540    7e-109  366.8  30.2   6   8   7.8e-06   0.00043   20.9   0.1    77   161   518   606   510   611 0.89 -
SOLCI003748000       -           1160 EOG093605Y2          -            540    7e-109  366.8  30.2   7   8   1.1e-06   6.3e-05   23.7   0.1    79   162   592   679   590   686 0.89 -
SOLCI003748000       -           1160 EOG093605Y2          -            540    7e-109  366.8  30.2   8   8   6.1e-67   3.4e-65  222.6   0.2    55   522   659  1155   656  1159 0.82 -
SOLCI003555600       -            965 EOG093605Y2          -            540  4.5e-108  364.1  22.4   1   4     7e-20   3.9e-18   67.3   0.6     2   174    26   218    25   230 0.80 -
SOLCI003555600       -            965 EOG093605Y2          -            540  4.5e-108  364.1  22.4   2   4   5.9e-14   3.2e-12   47.7   1.2    54   189   209   354   206   359 0.89 -
SOLCI003555600       -            965 EOG093605Y2          -            540  4.5e-108  364.1  22.4   3   4   3.4e-11   1.8e-09   38.6   0.6    54   164   329   451   327   458 0.84 -
SOLCI003555600       -            965 EOG093605Y2          -            540  4.5e-108  364.1  22.4   4   4   3.8e-73   2.1e-71  243.1   4.7    54   523   428   958   426   964 0.79 -
SOLCI004292600       -           1192 EOG093605Y2          -            540  6.3e-107  360.3  29.9   1   6   1.1e-08   6.3e-07   30.3   2.5    23   164    73   227    48   230 0.78 -
SOLCI004292600       -           1192 EOG093605Y2          -            540  6.3e-107  360.3  29.9   2   6   4.7e-08   2.6e-06   28.2   5.4    52   182   226   370   223   376 0.81 -
SOLCI004292600       -           1192 EOG093605Y2          -            540  6.3e-107  360.3  29.9   3   6   1.5e-09   8.1e-08   33.2   0.3    61   162   364   473   354   483 0.83 -
SOLCI004292600       -           1192 EOG093605Y2          -            540  6.3e-107  360.3  29.9   4   6   6.5e-10   3.6e-08   34.4   0.5    73   169   501   601   474   608 0.83 -
SOLCI004292600       -           1192 EOG093605Y2          -            540  6.3e-107  360.3  29.9   5   6   2.6e-17   1.5e-15   58.8   0.2    80   233   672   828   659   843 0.82 -
SOLCI004292600       -           1192 EOG093605Y2          -            540  6.3e-107  360.3  29.9   6   6   1.5e-57   8.5e-56  191.6   0.0   259   526   891  1172   876  1186 0.90 -
SOLCI001651700       -            986 EOG093605Y2          -            540  1.2e-106  359.4  25.5   1   7   7.4e-13   4.1e-11   44.1   0.0    24   164    64   219    44   229 0.84 -
SOLCI001651700       -            986 EOG093605Y2          -            540  1.2e-106  359.4  25.5   2   7   1.9e-08   1.1e-06   29.5   0.1    57   161   223   336   217   342 0.80 -
SOLCI001651700       -            986 EOG093605Y2          -            540  1.2e-106  359.4  25.5   3   7   8.2e-12   4.5e-10   40.6   0.4    53   163   267   386   266   391 0.86 -
SOLCI001651700       -            986 EOG093605Y2          -            540  1.2e-106  359.4  25.5   4   7   4.1e-12   2.3e-10   41.6   0.1    77   163   344   434   340   438 0.91 -
SOLCI001651700       -            986 EOG093605Y2          -            540  1.2e-106  359.4  25.5   5   7   1.8e-13     1e-11   46.1   0.2    38   164   443   578   439   580 0.87 -
SOLCI001651700       -            986 EOG093605Y2          -            540  1.2e-106  359.4  25.5   6   7     9e-08     5e-06   27.3   0.1    96   165   556   627   553   633 0.91 -
SOLCI001651700       -            986 EOG093605Y2          -            540  1.2e-106  359.4  25.5   7   7     5e-59   2.8e-57  196.5   0.6    57   423   582   982   581   985 0.78 -
SOLCI001227200       -            654 EOG093605Y2          -            540  1.6e-106  359.0   6.1   1   2   2.1e-20   1.2e-18   69.0   6.3    24   240    68   278    40   305 0.72 -
SOLCI001227200       -            654 EOG093605Y2          -            540  1.6e-106  359.0   6.1   2   2     2e-85   1.1e-83  283.6   0.0   239   535   325   638   315   645 0.90 -
SOLCI000879600       -           1013 EOG093605Y2          -            540  2.4e-106  358.4   9.3   1   5   9.7e-14   5.4e-12   47.0   0.3    23   164    57   210    33   212 0.84 -
SOLCI000879600       -           1013 EOG093605Y2          -            540  2.4e-106  358.4   9.3   2   5   2.3e-09   1.3e-07   32.6   0.4    78   174   192   292   191   301 0.89 -
SOLCI000879600       -           1013 EOG093605Y2          -            540  2.4e-106  358.4   9.3   3   5     3e-08   1.7e-06   28.9   0.5    81   157   291   371   284   381 0.87 -
SOLCI000879600       -           1013 EOG093605Y2          -            540  2.4e-106  358.4   9.3   4   5   6.8e-05    0.0038   17.8   0.0    43   146   395   483   379   515 0.58 -
SOLCI000879600       -           1013 EOG093605Y2          -            540  2.4e-106  358.4   9.3   5   5   5.7e-73   3.1e-71  242.5   0.0    83   520   524  1005   520  1009 0.84 -
SOLCI004365400       -           1186 EOG093605Y2          -            540  2.9e-106  358.1  27.8   1   7   7.2e-16     4e-14   54.0   0.6    11   165    44   216    32   222 0.85 -
SOLCI004365400       -           1186 EOG093605Y2          -            540  2.9e-106  358.1  27.8   2   7   1.2e-06   6.8e-05   23.6   0.2    78   143   221   291   216   295 0.79 -
SOLCI004365400       -           1186 EOG093605Y2          -            540  2.9e-106  358.1  27.8   3   7   6.6e-11   3.6e-09   37.6   0.5    78   163   294   384   287   392 0.91 -
SOLCI004365400       -           1186 EOG093605Y2          -            540  2.9e-106  358.1  27.8   4   7   8.7e-09   4.8e-07   30.6   0.1    78   184   391   503   386   510 0.85 -
SOLCI004365400       -           1186 EOG093605Y2          -            540  2.9e-106  358.1  27.8   5   7     1e-08   5.5e-07   30.4   0.2    77   187   542   659   534   664 0.81 -
SOLCI004365400       -           1186 EOG093605Y2          -            540  2.9e-106  358.1  27.8   6   7   1.8e-11   9.7e-10   39.5   0.2    77   173   664   764   659   765 0.92 -
SOLCI004365400       -           1186 EOG093605Y2          -            540  2.9e-106  358.1  27.8   7   7   1.6e-56   8.6e-55  188.2   0.3    80   520   715  1181   713  1183 0.81 -
SOLCI005823900       -           1075 EOG093605Y2          -            540  3.8e-106  357.7   2.4   1   4   1.5e-10   8.3e-09   36.5   0.0    25   157   108   252    95   262 0.86 -
SOLCI005823900       -           1075 EOG093605Y2          -            540  3.8e-106  357.7   2.4   2   4   2.2e-15   1.2e-13   52.4   0.0    51   185   282   425   265   433 0.84 -
SOLCI005823900       -           1075 EOG093605Y2          -            540  3.8e-106  357.7   2.4   3   4   4.7e-12   2.6e-10   41.4   0.1    47   163   444   568   437   571 0.84 -
SOLCI005823900       -           1075 EOG093605Y2          -            540  3.8e-106  357.7   2.4   4   4   3.6e-69     2e-67  229.9   0.1    80   517   553  1018   548  1032 0.85 -
SOLCI004878900       -           1115 EOG093605Y2          -            540  8.9e-106  356.5  17.3   1   6   6.3e-16   3.5e-14   54.2   0.7    24   163    48   205    37   226 0.82 -
SOLCI004878900       -           1115 EOG093605Y2          -            540  8.9e-106  356.5  17.3   2   6   0.00033     0.018   15.5   0.0    77   166   210   303   206   308 0.85 -
SOLCI004878900       -           1115 EOG093605Y2          -            540  8.9e-106  356.5  17.3   3   6     6e-11   3.3e-09   37.8   0.8    60   177   284   410   283   419 0.81 -
SOLCI004878900       -           1115 EOG093605Y2          -            540  8.9e-106  356.5  17.3   4   6   9.6e-12   5.3e-10   40.4   0.1    57   184   401   540   397   542 0.81 -
SOLCI004878900       -           1115 EOG093605Y2          -            540  8.9e-106  356.5  17.3   5   6   1.2e-13   6.7e-12   46.7   0.8    58   165   524   640   520   646 0.88 -
SOLCI004878900       -           1115 EOG093605Y2          -            540  8.9e-106  356.5  17.3   6   6   6.1e-56   3.4e-54  186.3   0.1    59   517   621  1110   621  1114 0.81 -
SOLCI003717200       -            971 EOG093605Y2          -            540    2e-105  355.3  21.1   1   5   2.4e-14   1.3e-12   49.0   0.1     5   165    34   214    30   218 0.79 -
SOLCI003717200       -            971 EOG093605Y2          -            540    2e-105  355.3  21.1   2   5   1.2e-12   6.5e-11   43.4   0.5    55   184   191   330   188   331 0.81 -
SOLCI003717200       -            971 EOG093605Y2          -            540    2e-105  355.3  21.1   3   5   4.4e-05    0.0024   18.4   0.2    77   139   314   379   309   389 0.78 -
SOLCI003717200       -            971 EOG093605Y2          -            540    2e-105  355.3  21.1   4   5   1.5e-11   8.1e-10   39.8   1.1    57   165   337   458   334   465 0.82 -
SOLCI003717200       -            971 EOG093605Y2          -            540    2e-105  355.3  21.1   5   5   8.4e-74   4.6e-72  245.2   4.9    53   522   433   963   432   970 0.77 -
SOLCI006753100       -            960 EOG093605Y2          -            540  2.1e-105  355.3  11.0   1   6   4.5e-10   2.5e-08   34.9   0.1    20   150    59   202    51   215 0.81 -
SOLCI006753100       -            960 EOG093605Y2          -            540  2.1e-105  355.3  11.0   2   6     3e-10   1.6e-08   35.5   0.3    82   162   205   287   192   290 0.84 -
SOLCI006753100       -            960 EOG093605Y2          -            540  2.1e-105  355.3  11.0   3   6   2.9e-06   0.00016   22.3   0.1    92   164   287   361   285   365 0.93 -
SOLCI006753100       -            960 EOG093605Y2          -            540  2.1e-105  355.3  11.0   4   6     6e-11   3.3e-09   37.8   0.2    62   184   346   479   346   481 0.83 -
SOLCI006753100       -            960 EOG093605Y2          -            540  2.1e-105  355.3  11.0   5   6   1.8e-10     1e-08   36.2   0.0    77   162   463   552   459   555 0.92 -
SOLCI006753100       -            960 EOG093605Y2          -            540  2.1e-105  355.3  11.0   6   6   9.2e-70   5.1e-68  231.9   0.0    81   518   491   950   484   956 0.84 -
SOLCI000998800       -            989 EOG093605Y2          -            540  6.2e-105  353.7   1.8   1   5   3.2e-11   1.7e-09   38.7   0.0    25   165    57   213    29   235 0.77 -
SOLCI000998800       -            989 EOG093605Y2          -            540  6.2e-105  353.7   1.8   2   5   1.2e-09   6.8e-08   33.4   0.0    78   165   218   309   208   313 0.89 -
SOLCI000998800       -            989 EOG093605Y2          -            540  6.2e-105  353.7   1.8   3   5   4.2e-05    0.0023   18.5   0.2   102   165   315   380   311   382 0.89 -
SOLCI000998800       -            989 EOG093605Y2          -            540  6.2e-105  353.7   1.8   4   5   5.2e-10   2.9e-08   34.7   0.0    53   165   379   500   377   504 0.87 -
SOLCI000998800       -            989 EOG093605Y2          -            540  6.2e-105  353.7   1.8   5   5   1.6e-67   8.8e-66  224.5   0.1    77   525   504   986   500   989 0.83 -
SOLCI003787800       -           1017 EOG093605Y2          -            540  1.4e-103  349.2  28.3   1   6   3.6e-10     2e-08   35.2   6.1    15   166    50   218    40   223 0.81 -
SOLCI003787800       -           1017 EOG093605Y2          -            540  1.4e-103  349.2  28.3   2   6   4.6e-09   2.5e-07   31.6   1.5    58   164   173   288   171   289 0.90 -
SOLCI003787800       -           1017 EOG093605Y2          -            540  1.4e-103  349.2  28.3   3   6   5.2e-13   2.9e-11   44.6   2.1    37   162   223   357   217   358 0.86 -
SOLCI003787800       -           1017 EOG093605Y2          -            540  1.4e-103  349.2  28.3   4   6     6e-06   0.00033   21.3   0.3    73   161   336   430   334   435 0.86 -
SOLCI003787800       -           1017 EOG093605Y2          -            540  1.4e-103  349.2  28.3   5   6   0.00038     0.021   15.3   0.0    77   125   438   487   434   501 0.79 -
SOLCI003787800       -           1017 EOG093605Y2          -            540  1.4e-103  349.2  28.3   6   6   1.6e-75   9.1e-74  250.9   0.6    81   520   528  1012   526  1016 0.83 -
SOLCI004265800       -            938 EOG093605Y2          -            540    7e-103  346.9   3.7   1   5   1.2e-11   6.8e-10   40.1   0.0    27   165    66   219    51   228 0.82 -
SOLCI004265800       -            938 EOG093605Y2          -            540    7e-103  346.9   3.7   2   5   8.9e-11   4.9e-09   37.2   0.1    80   164   226   314   220   316 0.90 -
SOLCI004265800       -            938 EOG093605Y2          -            540    7e-103  346.9   3.7   3   5   5.9e-12   3.3e-10   41.1   0.6    78   164   296   386   296   390 0.94 -
SOLCI004265800       -            938 EOG093605Y2          -            540    7e-103  346.9   3.7   4   5   5.7e-10   3.2e-08   34.5   0.1    77   185   391   504   387   511 0.88 -
SOLCI004265800       -            938 EOG093605Y2          -            540    7e-103  346.9   3.7   5   5   1.9e-61     1e-59  204.5   0.0    80   464   513   932   507   936 0.81 -
SOLCI000502100       -           1061 EOG093605Y2          -            540  1.5e-102  345.8  49.2   1   7   1.4e-11   7.5e-10   39.9   1.3    22   164    55   210    23   213 0.80 -
SOLCI000502100       -           1061 EOG093605Y2          -            540  1.5e-102  345.8  49.2   2   7   2.7e-08   1.5e-06   29.0   0.4    56   165   213   336   208   340 0.79 -
SOLCI000502100       -           1061 EOG093605Y2          -            540  1.5e-102  345.8  49.2   3   7   3.4e-13   1.9e-11   45.2   3.4    33   161   265   401   250   402 0.85 -
SOLCI000502100       -           1061 EOG093605Y2          -            540  1.5e-102  345.8  49.2   4   7   3.6e-14     2e-12   48.4   3.8    59   164   343   451   339   455 0.90 -
SOLCI000502100       -           1061 EOG093605Y2          -            540  1.5e-102  345.8  49.2   5   7   1.2e-11   6.5e-10   40.1   2.4    61   161   388   496   384   502 0.91 -
SOLCI000502100       -           1061 EOG093605Y2          -            540  1.5e-102  345.8  49.2   6   7   7.5e-17   4.1e-15   57.3   3.5    35   230   456   658   453   675 0.78 -
SOLCI000502100       -           1061 EOG093605Y2          -            540  1.5e-102  345.8  49.2   7   7   5.7e-49   3.2e-47  163.3   0.0   249   509   771  1051   757  1061 0.86 -
SOLCI005026100       -            984 EOG093605Y2          -            540  1.7e-102  345.7   4.4   1   7   2.7e-06   0.00015   22.4   0.0    79   163    74   162    69   170 0.71 -
SOLCI005026100       -            984 EOG093605Y2          -            540  1.7e-102  345.7   4.4   2   7   1.3e-12     7e-11   43.3   0.1    51   162   162   283   158   286 0.87 -
SOLCI005026100       -            984 EOG093605Y2          -            540  1.7e-102  345.7   4.4   3   7   2.6e-05    0.0014   19.2   0.0    94   166   284   358   282   364 0.92 -
SOLCI005026100       -            984 EOG093605Y2          -            540  1.7e-102  345.7   4.4   4   7   9.6e-05    0.0053   17.3   0.0   103   164   341   404   334   406 0.92 -
SOLCI005026100       -            984 EOG093605Y2          -            540  1.7e-102  345.7   4.4   5   7   7.5e-07   4.2e-05   24.3   0.0    81   164   365   452   359   455 0.88 -
SOLCI005026100       -            984 EOG093605Y2          -            540  1.7e-102  345.7   4.4   6   7   1.8e-13     1e-11   46.1   0.3    56   163   407   523   406   526 0.87 -
SOLCI005026100       -            984 EOG093605Y2          -            540  1.7e-102  345.7   4.4   7   7   2.8e-62   1.5e-60  207.2   0.1   105   518   511   955   511   958 0.79 -
SOLCI004408700       -            668 EOG093605Y2          -            540    5e-102  344.1   0.6   1   2   5.1e-33   2.8e-31  110.6   0.1     1   187    25   226    25   246 0.83 -
SOLCI004408700       -            668 EOG093605Y2          -            540    5e-102  344.1   0.6   2   2   9.4e-70   5.2e-68  231.9   0.0   248   520   369   648   352   663 0.82 -
SOLCI003578500       -            611 EOG093605Y2          -            540  5.5e-101  340.7   0.2   1   2   4.4e-27   2.4e-25   91.0   0.1    18   193    44   228    29   278 0.81 -
SOLCI003578500       -            611 EOG093605Y2          -            540  5.5e-101  340.7   0.2   2   2   1.5e-74   8.1e-73  247.7   0.0   248   523   325   603   321   609 0.92 -
SOLCI005519000       -            636 EOG093605Y2          -            540  5.8e-101  340.6   0.1   1   2   1.6e-27   8.8e-26   92.5   0.0     4   219    48   281    45   285 0.78 -
SOLCI005519000       -            636 EOG093605Y2          -            540  5.8e-101  340.6   0.1   2   2   4.1e-74   2.2e-72  246.3   0.0   248   520   351   634   333   635 0.93 -
SOLCI006202000       -           1017 EOG093605Y2          -            540  3.2e-100  338.2  26.9   1   8   1.1e-20   6.3e-19   69.9   1.0     8   189    31   230    24   233 0.81 -
SOLCI006202000       -           1017 EOG093605Y2          -            540  3.2e-100  338.2  26.9   2   8   2.9e-05    0.0016   19.0   0.0    96   165   182   254   179   257 0.89 -
SOLCI006202000       -           1017 EOG093605Y2          -            540  3.2e-100  338.2  26.9   3   8   1.3e-12   7.4e-11   43.2   1.4    40   167   214   352   208   355 0.84 -
SOLCI006202000       -           1017 EOG093605Y2          -            540  3.2e-100  338.2  26.9   4   8   3.3e-07   1.8e-05   25.4   1.2    77   177   355   464   350   474 0.76 -
SOLCI006202000       -           1017 EOG093605Y2          -            540  3.2e-100  338.2  26.9   5   8   9.4e-08   5.2e-06   27.2   0.5    77   165   431   524   428   529 0.87 -
SOLCI006202000       -           1017 EOG093605Y2          -            540  3.2e-100  338.2  26.9   6   8   8.7e-13   4.8e-11   43.9   0.9    55   161   477   592   467   600 0.86 -
SOLCI006202000       -           1017 EOG093605Y2          -            540  3.2e-100  338.2  26.9   7   8   3.6e-15     2e-13   51.7   0.1    79   182   602   710   594   714 0.90 -
SOLCI006202000       -           1017 EOG093605Y2          -            540  3.2e-100  338.2  26.9   8   8   2.7e-35   1.5e-33  118.1   0.0   258   521   734  1010   720  1014 0.86 -
SOLCI005697300       -           1080 EOG093605Y2          -            540  3.3e-100  338.1  17.8   1   7   4.1e-18   2.2e-16   61.4   1.1     2   189    33   241    32   245 0.81 -
SOLCI005697300       -           1080 EOG093605Y2          -            540  3.3e-100  338.1  17.8   2   7   1.5e-12   8.4e-11   43.0   1.2    57   165   219   337   217   342 0.88 -
SOLCI005697300       -           1080 EOG093605Y2          -            540  3.3e-100  338.1  17.8   3   7   4.3e-10   2.4e-08   34.9   0.4    77   164   269   360   265   368 0.92 -
SOLCI005697300       -           1080 EOG093605Y2          -            540  3.3e-100  338.1  17.8   4   7   8.3e-05    0.0046   17.5   0.1    56   134   339   427   334   473 0.59 -
SOLCI005697300       -           1080 EOG093605Y2          -            540  3.3e-100  338.1  17.8   5   7   3.5e-05    0.0019   18.7   0.0   103   164   471   534   434   536 0.80 -
SOLCI005697300       -           1080 EOG093605Y2          -            540  3.3e-100  338.1  17.8   6   7   1.1e-13   5.8e-12   46.9   0.3    46   162   478   604   476   612 0.87 -
SOLCI005697300       -           1080 EOG093605Y2          -            540  3.3e-100  338.1  17.8   7   7   1.3e-53   7.3e-52  178.6   0.0    79   521   613  1075   606  1078 0.81 -
SOLCI006876800       -            882 EOG093605Y2          -            540  6.5e-100  337.2  10.4   1   4   1.2e-12   6.6e-11   43.4   0.0    27   164    61   212    42   214 0.84 -
SOLCI006876800       -            882 EOG093605Y2          -            540  6.5e-100  337.2  10.4   2   4   2.8e-10   1.5e-08   35.6   0.1    54   172   140   268   138   280 0.83 -
SOLCI006876800       -            882 EOG093605Y2          -            540  6.5e-100  337.2  10.4   3   4   7.5e-11   4.1e-09   37.5   0.1    63   164   275   380   263   384 0.86 -
SOLCI006876800       -            882 EOG093605Y2          -            540  6.5e-100  337.2  10.4   4   4   1.4e-75   7.7e-74  251.1   2.7    55   520   358   877   356   880 0.77 -
SOLCI002136200       -            894 EOG093605Y2          -            540   3.8e-99  334.6  20.5   1   5     1e-15   5.7e-14   53.5   2.1    24   162    56   209    28   212 0.78 -
SOLCI002136200       -            894 EOG093605Y2          -            540   3.8e-99  334.6  20.5   2   5   2.6e-12   1.4e-10   42.3   0.4    55   164   189   307   185   310 0.84 -
SOLCI002136200       -            894 EOG093605Y2          -            540   3.8e-99  334.6  20.5   3   5   1.1e-10     6e-09   36.9   0.5    77   164   312   403   306   405 0.91 -
SOLCI002136200       -            894 EOG093605Y2          -            540   3.8e-99  334.6  20.5   4   5   1.1e-16   6.3e-15   56.7   4.9    55   202   357   514   355   573 0.79 -
SOLCI002136200       -            894 EOG093605Y2          -            540   3.8e-99  334.6  20.5   5   5   6.6e-54   3.6e-52  179.6   0.0   240   521   591   885   578   893 0.85 -
SOLCI006560800       -            667 EOG093605Y2          -            540   2.1e-98  332.2   0.1   1   2   1.1e-29     6e-28   99.6   0.1    26   243    57   289    25   316 0.80 -
SOLCI006560800       -            667 EOG093605Y2          -            540   2.1e-98  332.2   0.1   2   2   2.2e-69   1.2e-67  230.7   0.0   248   534   339   636   332   641 0.93 -
SOLCI007399500       -            648 EOG093605Y2          -            540   2.1e-97  328.9   4.2   1   2   1.1e-20   6.2e-19   69.9   2.1    25   190    65   241    51   274 0.80 -
SOLCI007399500       -            648 EOG093605Y2          -            540   2.1e-97  328.9   4.2   2   2   5.9e-78   3.3e-76  258.9   0.0   239   522   313   612   306   626 0.91 -
SOLCI003849900       -            715 EOG093605Y2          -            540   4.5e-97  327.8   9.4   1   4   2.4e-20   1.3e-18   68.8   0.1    13   164    39   207    25   215 0.80 -
SOLCI003849900       -            715 EOG093605Y2          -            540   4.5e-97  327.8   9.4   2   4   1.5e-11   8.4e-10   39.8   3.0    97   234   186   343   185   353 0.78 -
SOLCI003849900       -            715 EOG093605Y2          -            540   4.5e-97  327.8   9.4   3   4   1.4e-46   7.9e-45  155.3   0.0   248   411   397   562   382   585 0.93 -
SOLCI003849900       -            715 EOG093605Y2          -            540   4.5e-97  327.8   9.4   4   4   1.5e-21   8.5e-20   72.7   0.1   419   519   602   710   593   714 0.88 -
SOLCI003353900       -           1092 EOG093605Y2          -            540   7.2e-97  327.1  22.3   1   8   3.9e-14   2.1e-12   48.3   1.2    22   164    63   216    50   230 0.84 -
SOLCI003353900       -           1092 EOG093605Y2          -            540   7.2e-97  327.1  22.3   2   8   9.8e-05    0.0054   17.3   0.0    76   164   196   286   194   292 0.83 -
SOLCI003353900       -           1092 EOG093605Y2          -            540   7.2e-97  327.1  22.3   3   8   1.8e-08   9.9e-07   29.6   0.0    57   172   217   341   215   353 0.84 -
SOLCI003353900       -           1092 EOG093605Y2          -            540   7.2e-97  327.1  22.3   4   8   1.8e-08     1e-06   29.6   0.2    77   165   291   384   287   388 0.84 -
SOLCI003353900       -           1092 EOG093605Y2          -            540   7.2e-97  327.1  22.3   5   8   6.9e-10   3.8e-08   34.3   0.0    77   164   339   431   336   433 0.87 -
SOLCI003353900       -           1092 EOG093605Y2          -            540   7.2e-97  327.1  22.3   6   8   2.9e-11   1.6e-09   38.8   0.1    77   165   388   480   383   487 0.90 -
SOLCI003353900       -           1092 EOG093605Y2          -            540   7.2e-97  327.1  22.3   7   8   6.3e-10   3.5e-08   34.4   0.3    75   175   582   687   554   743 0.85 -
SOLCI003353900       -           1092 EOG093605Y2          -            540   7.2e-97  327.1  22.3   8   8   9.9e-50   5.5e-48  165.8   0.0   247   534   786  1091   776  1092 0.86 -
SOLCI001114500       -            981 EOG093605Y2          -            540   6.1e-96  324.0  19.7   1   6   0.00036      0.02   15.4   0.1   101   162    76   140    40   146 0.72 -
SOLCI001114500       -            981 EOG093605Y2          -            540   6.1e-96  324.0  19.7   2   6     2e-11   1.1e-09   39.4   0.1    59   184   124   260   123   261 0.79 -
SOLCI001114500       -            981 EOG093605Y2          -            540   6.1e-96  324.0  19.7   3   6     6e-06   0.00033   21.3   0.0    77   164   244   333   240   335 0.85 -
SOLCI001114500       -            981 EOG093605Y2          -            540   6.1e-96  324.0  19.7   4   6   3.9e-10   2.1e-08   35.1   0.2    37   164   270   405   265   408 0.87 -
SOLCI001114500       -            981 EOG093605Y2          -            540   6.1e-96  324.0  19.7   5   6   1.3e-12   7.1e-11   43.3   0.2    56   165   408   526   404   533 0.86 -
SOLCI001114500       -            981 EOG093605Y2          -            540   6.1e-96  324.0  19.7   6   6   3.3e-60   1.8e-58  200.4   3.6   116   519   525   957   524   967 0.81 -
SOLCI000515900       -            742 EOG093605Y2          -            540   1.9e-95  322.4   3.8   1   2   2.4e-25   1.3e-23   85.3   1.4    25   204   143   334   137   373 0.75 -
SOLCI000515900       -            742 EOG093605Y2          -            540   1.9e-95  322.4   3.8   2   2   2.1e-71   1.2e-69  237.3   0.0   242   519   446   731   438   741 0.90 -
SOLCI000407200       -            669 EOG093605Y2          -            540   6.3e-95  320.7   0.3   1   2   6.8e-21   3.7e-19   70.6   0.0    25   224    72   270    58   277 0.78 -
SOLCI000407200       -            669 EOG093605Y2          -            540   6.3e-95  320.7   0.3   2   2   1.2e-74   6.4e-73  248.1   0.1   240   520   348   644   341   655 0.93 -
SOLCI002915700       -            660 EOG093605Y2          -            540   6.7e-95  320.6   5.6   1   2   4.2e-07   2.3e-05   25.1   0.9    27   139    56   183    35   189 0.67 -
SOLCI002915700       -            660 EOG093605Y2          -            540   6.7e-95  320.6   5.6   2   2   4.6e-89   2.5e-87  295.6   0.2    93   520   186   639   183   656 0.86 -
SOLCI006826400       -           1051 EOG093605Y2          -            540     1e-94  320.0  29.1   1   6   4.2e-11   2.3e-09   38.3   1.5    22   163    56   210    25   213 0.79 -
SOLCI006826400       -           1051 EOG093605Y2          -            540     1e-94  320.0  29.1   2   6      0.14       7.6    6.9   0.5    55    96   213   254   205   283 0.79 -
SOLCI006826400       -           1051 EOG093605Y2          -            540     1e-94  320.0  29.1   3   6   1.7e-13   9.4e-12   46.2   6.5    11   164   242   405   232   412 0.81 -
SOLCI006826400       -           1051 EOG093605Y2          -            540     1e-94  320.0  29.1   4   6   2.2e-09   1.2e-07   32.6   1.0    61   160   389   496   386   499 0.87 -
SOLCI006826400       -           1051 EOG093605Y2          -            540     1e-94  320.0  29.1   5   6   5.1e-15   2.8e-13   51.2   3.3    36   230   458   659   457   672 0.75 -
SOLCI006826400       -           1051 EOG093605Y2          -            540     1e-94  320.0  29.1   6   6   5.2e-51   2.9e-49  170.0   0.0   248   512   760  1044   739  1051 0.84 -
SOLCI005026300       -            957 EOG093605Y2          -            540   1.2e-94  319.7  13.2   1   6     1e-06   5.5e-05   23.9   0.1    17   130    37   167    25   171 0.65 -
SOLCI005026300       -            957 EOG093605Y2          -            540   1.2e-94  319.7  13.2   2   6   5.6e-11   3.1e-09   37.9   1.7    74   165   181   276   155   278 0.86 -
SOLCI005026300       -            957 EOG093605Y2          -            540   1.2e-94  319.7  13.2   3   6   1.2e-08   6.4e-07   30.2   0.0    84   164   263   347   262   355 0.91 -
SOLCI005026300       -            957 EOG093605Y2          -            540   1.2e-94  319.7  13.2   4   6   8.8e-07   4.8e-05   24.0   0.0    78   163   353   442   349   446 0.87 -
SOLCI005026300       -            957 EOG093605Y2          -            540   1.2e-94  319.7  13.2   5   6   3.6e-15     2e-13   51.7   1.0    31   184   372   535   371   535 0.91 -
SOLCI005026300       -            957 EOG093605Y2          -            540   1.2e-94  319.7  13.2   6   6   1.9e-56     1e-54  188.0   0.0   148   517   522   923   517   944 0.81 -
SOLCI005511200       -           1106 EOG093605Y2          -            540   1.7e-93  316.0  15.5   1   6   1.4e-07   7.5e-06   26.7   1.7    25   119    67   170    53   189 0.80 -
SOLCI005511200       -           1106 EOG093605Y2          -            540   1.7e-93  316.0  15.5   2   6   6.5e-12   3.6e-10   41.0   0.0    53   164   192   310   189   312 0.88 -
SOLCI005511200       -           1106 EOG093605Y2          -            540   1.7e-93  316.0  15.5   3   6   3.9e-11   2.1e-09   38.4   0.3    51   161   308   428   308   430 0.87 -
SOLCI005511200       -           1106 EOG093605Y2          -            540   1.7e-93  316.0  15.5   4   6   5.1e-11   2.8e-09   38.0   0.1    77   164   388   479   383   485 0.91 -
SOLCI005511200       -           1106 EOG093605Y2          -            540   1.7e-93  316.0  15.5   5   6   8.3e-12   4.6e-10   40.6   0.5    62   230   564   742   553   751 0.73 -
SOLCI005511200       -           1106 EOG093605Y2          -            540   1.7e-93  316.0  15.5   6   6   2.6e-47   1.4e-45  157.8   0.0   240   524   786  1090   772  1103 0.83 -
SOLCI007338400       -            666 EOG093605Y2          -            540   3.9e-93  314.8   2.9   1   2   2.2e-32   1.2e-30  108.5   0.6     1   192    44   250    44   277 0.83 -
SOLCI007338400       -            666 EOG093605Y2          -            540   3.9e-93  314.8   2.9   2   2   1.1e-61   5.8e-60  205.3   0.1   249   520   381   649   365   661 0.83 -
SOLCI004238700       -            815 EOG093605Y2          -            540   1.7e-92  312.7   3.0   1   3   4.1e-15   2.2e-13   51.5   0.0     4   164    24   209    21   212 0.82 -
SOLCI004238700       -            815 EOG093605Y2          -            540   1.7e-92  312.7   3.0   2   3   1.9e-15   1.1e-13   52.6   0.0    57   162   213   327   210   334 0.91 -
SOLCI004238700       -            815 EOG093605Y2          -            540   1.7e-92  312.7   3.0   3   3   3.3e-67   1.8e-65  223.5   0.4    53   517   305   796   303   808 0.86 -
SOLCI002302600       -           1041 EOG093605Y2          -            540   2.1e-92  312.3  25.1   1   5   4.2e-21   2.3e-19   71.3   0.4    19   169    62   230    41   247 0.81 -
SOLCI002302600       -           1041 EOG093605Y2          -            540   2.1e-92  312.3  25.1   2   5   7.2e-09   3.9e-07   30.9   0.8    52   148   248   354   230   357 0.79 -
SOLCI002302600       -           1041 EOG093605Y2          -            540   2.1e-92  312.3  25.1   3   5   8.9e-08   4.9e-06   27.3   1.4    71   164   351   449   345   454 0.86 -
SOLCI002302600       -           1041 EOG093605Y2          -            540   2.1e-92  312.3  25.1   4   5   4.1e-08   2.3e-06   28.4   0.2    95   161   450   519   447   525 0.89 -
SOLCI002302600       -           1041 EOG093605Y2          -            540   2.1e-92  312.3  25.1   5   5   1.7e-50   9.1e-49  168.3   0.7    77   513   527  1013   522  1030 0.78 -
SOLCI003842400       -           1033 EOG093605Y2          -            540   6.8e-91  307.4  21.0   1   5     8e-19   4.4e-17   63.8   0.8    25   164    71   224    42   226 0.80 -
SOLCI003842400       -           1033 EOG093605Y2          -            540   6.8e-91  307.4  21.0   2   5   4.4e-07   2.4e-05   25.0   0.3    52   156   223   337   222   346 0.80 -
SOLCI003842400       -           1033 EOG093605Y2          -            540   6.8e-91  307.4  21.0   3   5   1.1e-10   6.2e-09   36.9   1.6    50   164   348   472   337   476 0.88 -
SOLCI003842400       -           1033 EOG093605Y2          -            540   6.8e-91  307.4  21.0   4   5   3.2e-07   1.8e-05   25.5   0.1    93   161   447   517   444   523 0.92 -
SOLCI003842400       -           1033 EOG093605Y2          -            540   6.8e-91  307.4  21.0   5   5   1.1e-53     6e-52  178.8   0.1    78   514   526  1013   522  1021 0.79 -
SOLCI006941300       -            871 EOG093605Y2          -            540     2e-90  305.9   9.5   1   5   2.1e-11   1.2e-09   39.3   0.3    47   164    38   159    28   164 0.88 -
SOLCI006941300       -            871 EOG093605Y2          -            540     2e-90  305.9   9.5   2   5   9.9e-06   0.00055   20.6   1.7    77   161   164   254   158   257 0.85 -
SOLCI006941300       -            871 EOG093605Y2          -            540     2e-90  305.9   9.5   3   5   1.2e-10   6.8e-09   36.7   0.0    56   166   236   356   233   363 0.84 -
SOLCI006941300       -            871 EOG093605Y2          -            540     2e-90  305.9   9.5   4   5      0.28        15    5.9   0.0   117   164   355   402   353   407 0.90 -
SOLCI006941300       -            871 EOG093605Y2          -            540     2e-90  305.9   9.5   5   5   9.3e-64   5.1e-62  212.1   0.0    78   519   408   851   403   856 0.85 -
SOLCI005390200       -           1058 EOG093605Y2          -            540   1.2e-89  303.3  22.3   1   6   1.5e-13   8.5e-12   46.3   0.2    27   162    64   214    52   224 0.85 -
SOLCI005390200       -           1058 EOG093605Y2          -            540   1.2e-89  303.3  22.3   2   6   6.5e-11   3.6e-09   37.7   0.5    53   166   168   294   168   298 0.81 -
SOLCI005390200       -           1058 EOG093605Y2          -            540   1.2e-89  303.3  22.3   3   6   5.1e-09   2.8e-07   31.4   1.5    53   141   245   340   227   357 0.82 -
SOLCI005390200       -           1058 EOG093605Y2          -            540   1.2e-89  303.3  22.3   4   6   7.4e-11   4.1e-09   37.5   2.0    59   161   342   453   337   460 0.86 -
SOLCI005390200       -           1058 EOG093605Y2          -            540   1.2e-89  303.3  22.3   5   6   7.9e-14   4.3e-12   47.3   0.8    78   231   471   624   468   630 0.86 -
SOLCI005390200       -           1058 EOG093605Y2          -            540   1.2e-89  303.3  22.3   6   6   8.2e-45   4.5e-43  149.5   0.0   249   521   770  1058   751  1058 0.86 -
SOLCI000455700       -           1125 EOG093605Y2          -            540   1.6e-89  302.9  12.0   1   5   3.5e-08   1.9e-06   28.6   0.6    78   170   118   206    38   209 0.71 -
SOLCI000455700       -           1125 EOG093605Y2          -            540   1.6e-89  302.9  12.0   2   5   1.5e-13     8e-12   46.4   0.5    52   186   199   342   198   352 0.86 -
SOLCI000455700       -           1125 EOG093605Y2          -            540   1.6e-89  302.9  12.0   3   5     0.022       1.2    9.5   0.0    77   140   392   458   357   491 0.63 -
SOLCI000455700       -           1125 EOG093605Y2          -            540   1.6e-89  302.9  12.0   4   5   1.9e-07   1.1e-05   26.2   0.1    75   162   558   650   549   653 0.81 -
SOLCI000455700       -           1125 EOG093605Y2          -            540   1.6e-89  302.9  12.0   5   5   3.9e-62   2.1e-60  206.7   0.2    78   518   634  1119   632  1122 0.78 -
SOLCI001700000       -            974 EOG093605Y2          -            540   2.3e-89  302.3  38.0   1   8   3.5e-21   1.9e-19   71.6   0.5    13   185    42   232    29   234 0.83 -
SOLCI001700000       -            974 EOG093605Y2          -            540   2.3e-89  302.3  38.0   2   8   1.6e-10   8.6e-09   36.4   3.9    62   163   219   329   214   334 0.80 -
SOLCI001700000       -            974 EOG093605Y2          -            540   2.3e-89  302.3  38.0   3   8   4.2e-09   2.3e-07   31.7   0.5    73   162   332   425   328   432 0.89 -
SOLCI001700000       -            974 EOG093605Y2          -            540   2.3e-89  302.3  38.0   4   8   3.3e-12   1.8e-10   41.9   0.2    78   185   433   545   428   550 0.86 -
SOLCI001700000       -            974 EOG093605Y2          -            540   2.3e-89  302.3  38.0   5   8   5.3e-14   2.9e-12   47.9   0.9    56   164   526   642   522   649 0.85 -
SOLCI001700000       -            974 EOG093605Y2          -            540   2.3e-89  302.3  38.0   6   8   2.1e-10   1.1e-08   36.0   0.1    78   166   648   740   644   745 0.91 -
SOLCI001700000       -            974 EOG093605Y2          -            540   2.3e-89  302.3  38.0   7   8   8.1e-12   4.5e-10   40.7   0.3    81   162   675   760   671   765 0.92 -
SOLCI001700000       -            974 EOG093605Y2          -            540   2.3e-89  302.3  38.0   8   8   2.1e-18   1.2e-16   62.4   0.5    79   234   745   903   740   913 0.82 -
SOLCI003433400       -            650 EOG093605Y2          -            540   5.4e-89  301.1   0.9   1   2   1.8e-17   9.8e-16   59.3   0.1    17   228    53   286    43   349 0.72 -
SOLCI003433400       -            650 EOG093605Y2          -            540   5.4e-89  301.1   0.9   2   2   1.7e-72   9.4e-71  240.9   0.1   250   534   361   647   329   650 0.94 -
SOLCI001102500       -            717 EOG093605Y2          -            540     1e-88  300.2   8.4   1   3   2.1e-10   1.2e-08   36.0   0.2    24   114    62   160    42   167 0.81 -
SOLCI001102500       -            717 EOG093605Y2          -            540     1e-88  300.2   8.4   2   3   4.5e-15   2.5e-13   51.4   0.4    77   232   169   338   163   351 0.77 -
SOLCI001102500       -            717 EOG093605Y2          -            540     1e-88  300.2   8.4   3   3   4.9e-64   2.7e-62  213.0   0.2   249   519   410   715   399   717 0.86 -
SOLCI002775600       -            977 EOG093605Y2          -            540   2.6e-88  298.9  19.7   1   5   2.8e-16   1.5e-14   55.4   1.7    19   161    49   204    21   217 0.87 -
SOLCI002775600       -            977 EOG093605Y2          -            540   2.6e-88  298.9  19.7   2   5   4.1e-06   0.00023   21.8   0.1    78   160   216   305   207   307 0.71 -
SOLCI002775600       -            977 EOG093605Y2          -            540   2.6e-88  298.9  19.7   3   5   1.7e-12   9.1e-11   42.9   1.2    59   163   291   399   286   405 0.86 -
SOLCI002775600       -            977 EOG093605Y2          -            540   2.6e-88  298.9  19.7   4   5   5.5e-13     3e-11   44.5   0.5    54   226   401   586   398   613 0.71 -
SOLCI002775600       -            977 EOG093605Y2          -            540   2.6e-88  298.9  19.7   5   5   3.4e-45   1.9e-43  150.8   0.0   250   515   683   971   674   976 0.81 -
SOLCI005415500       -           1032 EOG093605Y2          -            540   2.4e-87  295.6  24.2   1   5   2.5e-17   1.4e-15   58.8   1.9    17   166    59   226    41   231 0.79 -
SOLCI005415500       -           1032 EOG093605Y2          -            540   2.4e-87  295.6  24.2   2   5   1.7e-06   9.2e-05   23.1   0.1    52   156   223   337   222   346 0.81 -
SOLCI005415500       -           1032 EOG093605Y2          -            540   2.4e-87  295.6  24.2   3   5   5.8e-11   3.2e-09   37.8   4.1    50   161   348   469   342   472 0.88 -
SOLCI005415500       -           1032 EOG093605Y2          -            540   2.4e-87  295.6  24.2   4   5   5.7e-11   3.2e-09   37.9   0.0    77   166   453   546   449   557 0.89 -
SOLCI005415500       -           1032 EOG093605Y2          -            540   2.4e-87  295.6  24.2   5   5   7.2e-47     4e-45  156.3   0.3   105   513   555  1016   546  1023 0.81 -
SOLCI002284600       -           1031 EOG093605Y2          -            540   1.7e-85  289.6  24.9   1   6   1.9e-16   1.1e-14   55.9   0.0     2   164    45   225    42   227 0.83 -
SOLCI002284600       -           1031 EOG093605Y2          -            540   1.7e-85  289.6  24.9   2   6   4.6e-06   0.00025   21.7   0.2    95   185   226   320   224   324 0.89 -
SOLCI002284600       -           1031 EOG093605Y2          -            540   1.7e-85  289.6  24.9   3   6   5.3e-08   2.9e-06   28.1   0.3    42   164   310   448   301   455 0.78 -
SOLCI002284600       -           1031 EOG093605Y2          -            540   1.7e-85  289.6  24.9   4   6     6e-12   3.3e-10   41.1   0.9    31   164   354   496   344   498 0.84 -
SOLCI002284600       -           1031 EOG093605Y2          -            540   1.7e-85  289.6  24.9   5   6     4e-13   2.2e-11   45.0   1.1    55   164   426   544   425   552 0.85 -
SOLCI002284600       -           1031 EOG093605Y2          -            540   1.7e-85  289.6  24.9   6   6   9.8e-47   5.4e-45  155.9   0.1    55   520   498  1018   495  1028 0.75 -
SOLCI004365700       -           1003 EOG093605Y2          -            540   2.2e-85  289.2  40.9   1   7   1.2e-16   6.7e-15   56.6   3.0    18   167    51   222    32   230 0.84 -
SOLCI004365700       -           1003 EOG093605Y2          -            540   2.2e-85  289.2  40.9   2   7   6.2e-09   3.4e-07   31.1   0.1    79   164   227   316   222   318 0.92 -
SOLCI004365700       -           1003 EOG093605Y2          -            540   2.2e-85  289.2  40.9   3   7   3.2e-09   1.8e-07   32.1   0.4    78   162   298   386   297   390 0.93 -
SOLCI004365700       -           1003 EOG093605Y2          -            540   2.2e-85  289.2  40.9   4   7   9.6e-05    0.0053   17.3   2.0    58   161   394   510   392   516 0.64 -
SOLCI004365700       -           1003 EOG093605Y2          -            540   2.2e-85  289.2  40.9   5   7   2.2e-07   1.2e-05   26.0   0.7    79   186   471   584   469   589 0.78 -
SOLCI004365700       -           1003 EOG093605Y2          -            540   2.2e-85  289.2  40.9   6   7     6e-14   3.3e-12   47.7   1.9    53   172   561   688   559   691 0.88 -
SOLCI004365700       -           1003 EOG093605Y2          -            540   2.2e-85  289.2  40.9   7   7   1.2e-45   6.8e-44  152.3   4.4    53   423   608   992   605   995 0.81 -
SOLCI001902500       -            894 EOG093605Y2          -            540   1.5e-84  286.4  14.0   1   4   1.7e-15   9.4e-14   52.8   0.1    26   163    56   206    46   212 0.83 -
SOLCI001902500       -            894 EOG093605Y2          -            540   1.5e-84  286.4  14.0   2   4     2e-08   1.1e-06   29.5   0.1    77   175   188   290   181   301 0.78 -
SOLCI001902500       -            894 EOG093605Y2          -            540   1.5e-84  286.4  14.0   3   4   2.5e-14   1.4e-12   48.9   0.5    41   163   290   422   281   430 0.85 -
SOLCI001902500       -            894 EOG093605Y2          -            540   1.5e-84  286.4  14.0   4   4   5.3e-50   2.9e-48  166.7   0.4   101   519   431   891   422   894 0.77 -
SOLCI004856000       -            460 EOG093605Y2          -            540   1.7e-84  286.3  13.6   1   3   2.7e-39   1.5e-37  131.4   1.4     3   203    28   238    26   250 0.86 -
SOLCI004856000       -            460 EOG093605Y2          -            540   1.7e-84  286.3  13.6   2   3     0.099       5.5    7.4   2.3   182   237   253   305   247   314 0.86 -
SOLCI004856000       -            460 EOG093605Y2          -            540   1.7e-84  286.3  13.6   3   3   3.8e-46   2.1e-44  153.9   0.0   236   345   334   445   324   448 0.96 -
SOLCI002772200       -            589 EOG093605Y2          -            540   2.9e-84  285.5   0.1   1   2   4.5e-14   2.5e-12   48.1   0.0     2   115    32   162    31   171 0.83 -
SOLCI002772200       -            589 EOG093605Y2          -            540   2.9e-84  285.5   0.1   2   2   2.3e-73   1.3e-71  243.8   0.0   116   519   141   574   140   587 0.82 -
SOLCI000899100       -            963 EOG093605Y2          -            540   2.4e-83  282.5   3.7   1   5   4.8e-08   2.6e-06   28.2   0.0    77   162   109   198    69   204 0.81 -
SOLCI000899100       -            963 EOG093605Y2          -            540   2.4e-83  282.5   3.7   2   5   1.9e-09   1.1e-07   32.8   0.0    77   165   205   297   200   306 0.91 -
SOLCI000899100       -            963 EOG093605Y2          -            540   2.4e-83  282.5   3.7   3   5     1e-07   5.5e-06   27.1   0.0    76   164   300   392   297   395 0.90 -
SOLCI000899100       -            963 EOG093605Y2          -            540   2.4e-83  282.5   3.7   4   5   1.4e-06   7.8e-05   23.4   0.1    79   184   399   510   394   516 0.82 -
SOLCI000899100       -            963 EOG093605Y2          -            540   2.4e-83  282.5   3.7   5   5   1.8e-50     1e-48  168.2   0.0    78   517   518   957   512   962 0.82 -
SOLCI002604900       -           1013 EOG093605Y2          -            540   4.5e-82  278.3  11.7   1   5   6.9e-07   3.8e-05   24.4   0.0    99   164    79   146    27   149 0.89 -
SOLCI002604900       -           1013 EOG093605Y2          -            540   4.5e-82  278.3  11.7   2   5   2.3e-13   1.3e-11   45.7   0.2    53   184   146   288   144   290 0.84 -
SOLCI002604900       -           1013 EOG093605Y2          -            540   4.5e-82  278.3  11.7   3   5    0.0015     0.081   13.4   0.0   106   159   279   334   269   341 0.87 -
SOLCI002604900       -           1013 EOG093605Y2          -            540   4.5e-82  278.3  11.7   4   5   1.9e-14   1.1e-12   49.3   1.9    32   184   348   513   337   514 0.84 -
SOLCI002604900       -           1013 EOG093605Y2          -            540   4.5e-82  278.3  11.7   5   5   4.1e-46   2.2e-44  153.9   0.1    61   514   500  1000   490  1008 0.77 -
SOLCI004774300       -            964 EOG093605Y2          -            540   1.4e-81  276.7  16.7   1   4   8.6e-18   4.7e-16   60.4   0.1    24   164    53   212    24   215 0.82 -
SOLCI004774300       -            964 EOG093605Y2          -            540   1.4e-81  276.7  16.7   2   4   2.6e-08   1.5e-06   29.1   2.1    80   157   221   301   213   305 0.85 -
SOLCI004774300       -            964 EOG093605Y2          -            540   1.4e-81  276.7  16.7   3   4      0.15       8.1    6.8   0.1    36    89   315   374   304   387 0.58 -
SOLCI004774300       -            964 EOG093605Y2          -            540   1.4e-81  276.7  16.7   4   4   1.4e-56   7.7e-55  188.4   0.0   261   539   633   921   614   922 0.83 -
SOLCI004846500       -           1048 EOG093605Y2          -            540   1.2e-80  273.6  20.0   1   6   4.1e-20   2.3e-18   68.0   3.1    25   189    75   254    46   256 0.84 -
SOLCI004846500       -           1048 EOG093605Y2          -            540   1.2e-80  273.6  20.0   2   6     2e-06   0.00011   22.8   0.6    76   161   232   322   229   341 0.75 -
SOLCI004846500       -           1048 EOG093605Y2          -            540   1.2e-80  273.6  20.0   3   6     4e-05    0.0022   18.6   0.1    87   163   347   426   326   429 0.79 -
SOLCI004846500       -           1048 EOG093605Y2          -            540   1.2e-80  273.6  20.0   4   6   8.3e-09   4.6e-07   30.7   0.4    76   164   431   524   426   528 0.89 -
SOLCI004846500       -           1048 EOG093605Y2          -            540   1.2e-80  273.6  20.0   5   6     2e-44   1.1e-42  148.3   0.1    75   455   527   940   522   946 0.77 -
SOLCI004846500       -           1048 EOG093605Y2          -            540   1.2e-80  273.6  20.0   6   6         4   2.2e+02    2.1   0.0   488   532   997  1044   993  1048 0.82 -
SOLCI005546100       -           1066 EOG093605Y2          -            540   6.1e-80  271.2  24.4   1   6   1.4e-13   7.6e-12   46.5   1.4    18   163    47   211    30   215 0.83 -
SOLCI005546100       -           1066 EOG093605Y2          -            540   6.1e-80  271.2  24.4   2   6   3.2e-09   1.8e-07   32.1   0.4    39   157   197   326   194   335 0.82 -
SOLCI005546100       -           1066 EOG093605Y2          -            540   6.1e-80  271.2  24.4   3   6   9.7e-07   5.3e-05   23.9   1.8    73   164   340   436   335   441 0.87 -
SOLCI005546100       -           1066 EOG093605Y2          -            540   6.1e-80  271.2  24.4   4   6   4.2e-13   2.3e-11   44.9   0.6    78   180   442   549   437   555 0.90 -
SOLCI005546100       -           1066 EOG093605Y2          -            540   6.1e-80  271.2  24.4   5   6   9.8e-15   5.4e-13   50.3   0.0   103   238   542   678   534   688 0.88 -
SOLCI005546100       -           1066 EOG093605Y2          -            540   6.1e-80  271.2  24.4   6   6   6.2e-28   3.4e-26   93.9   0.0   260   457   727   935   710   974 0.87 -
SOLCI004509000       -            860 EOG093605Y2          -            540   1.9e-79  269.6  16.0   1   5     1e-10   5.6e-09   37.0   0.7    80   165    69   157    59   166 0.86 -
SOLCI004509000       -            860 EOG093605Y2          -            540   1.9e-79  269.6  16.0   2   5   3.6e-08     2e-06   28.6   0.5   106   185   168   246   158   253 0.85 -
SOLCI004509000       -            860 EOG093605Y2          -            540   1.9e-79  269.6  16.0   3   5   9.1e-06    0.0005   20.7   0.1    83   165   235   321   230   324 0.89 -
SOLCI004509000       -            860 EOG093605Y2          -            540   1.9e-79  269.6  16.0   4   5   8.2e-12   4.5e-10   40.6   0.4    52   164   271   392   263   399 0.87 -
SOLCI004509000       -            860 EOG093605Y2          -            540   1.9e-79  269.6  16.0   5   5   6.1e-51   3.4e-49  169.8   0.1   101   520   400   858   392   860 0.77 -
SOLCI002532400       -           1018 EOG093605Y2          -            540   4.3e-78  265.1   4.6   1   3   3.2e-17   1.8e-15   58.5   1.5    17   186    70   250    58   263 0.82 -
SOLCI002532400       -           1018 EOG093605Y2          -            540   4.3e-78  265.1   4.6   2   3     3e-07   1.6e-05   25.6   0.1    62   178   236   359   227   383 0.46 -
SOLCI002532400       -           1018 EOG093605Y2          -            540   4.3e-78  265.1   4.6   3   3   1.8e-54   9.7e-53  181.5   0.0   190   525   588   942   571   952 0.78 -
SOLCI006458900       -            629 EOG093605Y2          -            540   4.4e-78  265.1   1.8   1   1   1.6e-77   8.9e-76  257.5   1.8    24   521    54   628    25   629 0.78 -
SOLCI002194800       -            959 EOG093605Y2          -            540   1.8e-77  263.1  16.2   1   4   4.4e-17   2.4e-15   58.0   0.1    24   164    57   216    32   219 0.78 -
SOLCI002194800       -            959 EOG093605Y2          -            540   1.8e-77  263.1  16.2   2   4   7.7e-09   4.3e-07   30.8   0.9    78   162   198   287   186   292 0.84 -
SOLCI002194800       -            959 EOG093605Y2          -            540   1.8e-77  263.1  16.2   3   4    0.0073       0.4   11.1   0.3    97   161   291   358   287   367 0.85 -
SOLCI002194800       -            959 EOG093605Y2          -            540   1.8e-77  263.1  16.2   4   4   1.2e-53   6.5e-52  178.7   0.4   260   534   640   923   551   929 0.79 -
SOLCI005023100       -            620 EOG093605Y2          -            540   3.6e-77  262.1   0.0   1   1   2.2e-78   1.2e-76  260.3   0.0    70   519   102   590    69   606 0.78 -
SOLCI007103000       -            941 EOG093605Y2          -            540   8.9e-77  260.8   7.8   1   4   2.2e-11   1.2e-09   39.2   0.2    26   166    65   219    56   237 0.78 -
SOLCI007103000       -            941 EOG093605Y2          -            540   8.9e-77  260.8   7.8   2   4     1e-06   5.6e-05   23.8   0.1    87   162   233   310   218   338 0.80 -
SOLCI007103000       -            941 EOG093605Y2          -            540   8.9e-77  260.8   7.8   3   4   1.1e-12   5.8e-11   43.6   0.6   103   232   380   519   368   536 0.82 -
SOLCI007103000       -            941 EOG093605Y2          -            540   8.9e-77  260.8   7.8   4   4   8.1e-47   4.4e-45  156.2   0.0   260   517   587   861   573   880 0.86 -
SOLCI003233800       -           1027 EOG093605Y2          -            540     1e-75  257.3   0.9   1   4   1.2e-08   6.4e-07   30.2   0.0    77   162    91   179    83   183 0.89 -
SOLCI003233800       -           1027 EOG093605Y2          -            540     1e-75  257.3   0.9   2   4   3.3e-09   1.8e-07   32.0   0.0    83   164   168   253   166   255 0.93 -
SOLCI003233800       -           1027 EOG093605Y2          -            540     1e-75  257.3   0.9   3   4   3.9e-08   2.1e-06   28.5   0.1    38   156   237   363   233   369 0.79 -
SOLCI003233800       -           1027 EOG093605Y2          -            540     1e-75  257.3   0.9   4   4   1.7e-51   9.4e-50  171.6   0.0   202   533   625   978   604   982 0.81 -
SOLCI006943600       -            601 EOG093605Y2          -            540   1.8e-75  256.5   0.9   1   1   9.3e-74   5.1e-72  245.1   0.9     3   521    28   585    26   599 0.73 -
SOLCI003514600       -            995 EOG093605Y2          -            540   1.8e-75  256.5   0.2   1   4   6.3e-15   3.5e-13   50.9   0.0    34   185    76   237    58   240 0.88 -
SOLCI003514600       -            995 EOG093605Y2          -            540   1.8e-75  256.5   0.2   2   4   5.1e-05    0.0028   18.2   0.0    87   167   230   314   220   316 0.81 -
SOLCI003514600       -            995 EOG093605Y2          -            540   1.8e-75  256.5   0.2   3   4      0.02       1.1    9.6   0.0    78   111   317   350   313   391 0.89 -
SOLCI003514600       -            995 EOG093605Y2          -            540   1.8e-75  256.5   0.2   4   4   1.8e-52   9.8e-51  174.8   0.0   208   528   604   943   573   949 0.83 -
SOLCI005941300       -            773 EOG093605Y2          -            540   2.1e-75  256.3   8.8   1   5   8.5e-18   4.7e-16   60.4   2.0    24   163    59   209    35   212 0.84 -
SOLCI005941300       -            773 EOG093605Y2          -            540   2.1e-75  256.3   8.8   2   5   1.7e-12   9.4e-11   42.9   0.5    77   213   170   305   164   310 0.82 -
SOLCI005941300       -            773 EOG093605Y2          -            540   2.1e-75  256.3   8.8   3   5       1.7        93    3.3   0.0   196   232   324   362   319   375 0.71 -
SOLCI005941300       -            773 EOG093605Y2          -            540   2.1e-75  256.3   8.8   4   5   3.6e-36     2e-34  121.0   0.0   244   408   449   611   436   616 0.91 -
SOLCI005941300       -            773 EOG093605Y2          -            540   2.1e-75  256.3   8.8   5   5   2.5e-13   1.4e-11   45.6   0.0   418   520   661   768   648   771 0.80 -
SOLCI004296100       -           1027 EOG093605Y2          -            540   2.6e-75  255.9   8.1   1   3     4e-14   2.2e-12   48.3   0.0    35   177    92   247    78   257 0.85 -
SOLCI004296100       -           1027 EOG093605Y2          -            540   2.6e-75  255.9   8.1   2   3   5.1e-12   2.8e-10   41.3   4.5    50   174   256   384   251   402 0.85 -
SOLCI004296100       -           1027 EOG093605Y2          -            540   2.6e-75  255.9   8.1   3   3   6.8e-50   3.8e-48  166.3   0.0   198   516   621   959   567   969 0.84 -
SOLCI002452100       -            629 EOG093605Y2          -            540   1.6e-74  253.3   0.0   1   1   5.2e-76   2.9e-74  252.5   0.0    62   517    78   581    68   587 0.81 -
SOLCI006937100       -            696 EOG093605Y2          -            540   1.6e-74  253.3   4.9   1   2   8.7e-14   4.8e-12   47.2   5.6    21   160    65   216    53   217 0.72 -
SOLCI006937100       -            696 EOG093605Y2          -            540   1.6e-74  253.3   4.9   2   2   3.6e-61     2e-59  203.5   0.0    56   511   199   694   197   695 0.78 -
SOLCI004937400       -            932 EOG093605Y2          -            540   5.4e-74  251.6   7.7   1   4   5.1e-11   2.8e-09   38.0   0.2    26   163    52   204    23   208 0.79 -
SOLCI004937400       -            932 EOG093605Y2          -            540   5.4e-74  251.6   7.7   2   4   7.7e-10   4.2e-08   34.1   0.0    86   174   220   314   206   331 0.83 -
SOLCI004937400       -            932 EOG093605Y2          -            540   5.4e-74  251.6   7.7   3   4   9.5e-12   5.2e-10   40.4   0.2   105   235   371   509   361   533 0.74 -
SOLCI004937400       -            932 EOG093605Y2          -            540   5.4e-74  251.6   7.7   4   4   3.8e-42   2.1e-40  140.8   0.0   261   517   587   860   575   874 0.85 -
SOLCI002195000       -            950 EOG093605Y2          -            540   6.5e-74  251.3  13.0   1   4     4e-15   2.2e-13   51.6   0.9    16   161    41   210    27   214 0.78 -
SOLCI002195000       -            950 EOG093605Y2          -            540   6.5e-74  251.3  13.0   2   4   1.6e-10   8.9e-09   36.4   3.1    52   162   188   308   182   313 0.75 -
SOLCI002195000       -            950 EOG093605Y2          -            540   6.5e-74  251.3  13.0   3   4     0.024       1.3    9.4   0.2    78   135   316   376   310   391 0.84 -
SOLCI002195000       -            950 EOG093605Y2          -            540   6.5e-74  251.3  13.0   4   4     6e-49   3.3e-47  163.2   0.0   260   520   630   900   612   922 0.84 -
SOLCI003797100       -            944 EOG093605Y2          -            540   3.1e-73  249.1  18.3   1   6   2.7e-14   1.5e-12   48.8   0.9    21   163    52   206    38   210 0.86 -
SOLCI003797100       -            944 EOG093605Y2          -            540   3.1e-73  249.1  18.3   2   6   7.4e-08   4.1e-06   27.6   0.0    77   138   212   277   208   280 0.93 -
SOLCI003797100       -            944 EOG093605Y2          -            540   3.1e-73  249.1  18.3   3   6   5.9e-13   3.3e-11   44.4   0.2    77   166   260   353   255   356 0.91 -
SOLCI003797100       -            944 EOG093605Y2          -            540   3.1e-73  249.1  18.3   4   6   1.2e-09   6.3e-08   33.6   0.1    77   162   356   445   353   452 0.90 -
SOLCI003797100       -            944 EOG093605Y2          -            540   3.1e-73  249.1  18.3   5   6   2.8e-12   1.5e-10   42.2   0.0    77   165   452   543   447   546 0.92 -
SOLCI003797100       -            944 EOG093605Y2          -            540   3.1e-73  249.1  18.3   6   6     6e-25   3.3e-23   84.0   0.2    94   519   518   928   517   937 0.76 -
SOLCI002417600       -            870 EOG093605Y2          -            540   5.5e-73  248.3   4.5   1   3   4.2e-14   2.3e-12   48.2   0.2    44   163     3   132     1   135 0.89 -
SOLCI002417600       -            870 EOG093605Y2          -            540   5.5e-73  248.3   4.5   2   3   1.1e-11   6.1e-10   40.2   2.4    53   165   133   253   131   262 0.83 -
SOLCI002417600       -            870 EOG093605Y2          -            540   5.5e-73  248.3   4.5   3   3   1.9e-47     1e-45  158.3   0.0   203   537   477   830   414   833 0.77 -
SOLCI000166000       -            656 EOG093605Y2          -            540   1.4e-72  246.9   0.9   1   4       2.5   1.4e+02    2.7   0.0   127   165     3    42     1    52 0.86 -
SOLCI000166000       -            656 EOG093605Y2          -            540   1.4e-72  246.9   0.9   2   4   1.6e-10   8.9e-09   36.4   0.0    56   164    20   133    12   139 0.77 -
SOLCI000166000       -            656 EOG093605Y2          -            540   1.4e-72  246.9   0.9   3   4   4.2e-11   2.3e-09   38.3   0.0    75   162    88   179    84   187 0.94 -
SOLCI000166000       -            656 EOG093605Y2          -            540   1.4e-72  246.9   0.9   4   4   7.1e-56   3.9e-54  186.1   0.0    79   522   188   650   180   654 0.81 -
SOLCI001360200       -            855 EOG093605Y2          -            540   5.6e-72  245.0   1.8   1   5   2.7e-15   1.5e-13   52.2   0.3    21   159    44   198    34   211 0.84 -
SOLCI001360200       -            855 EOG093605Y2          -            540   5.6e-72  245.0   1.8   2   5   3.5e-09   1.9e-07   32.0   0.1    34   164   207   348   198   350 0.85 -
SOLCI001360200       -            855 EOG093605Y2          -            540   5.6e-72  245.0   1.8   3   5   2.7e-06   0.00015   22.4   0.3    94   177   348   431   346   484 0.76 -
SOLCI001360200       -            855 EOG093605Y2          -            540   5.6e-72  245.0   1.8   4   5   1.4e-16   7.8e-15   56.3   0.0   249   345   531   632   509   647 0.82 -
SOLCI001360200       -            855 EOG093605Y2          -            540   5.6e-72  245.0   1.8   5   5   4.1e-23   2.2e-21   77.9   0.0   352   520   668   851   658   855 0.84 -
SOLCI005471400       -            897 EOG093605Y2          -            540   6.2e-72  244.8   4.9   1   3     8e-13   4.4e-11   44.0   1.1    44   163     7   135     2   162 0.85 -
SOLCI005471400       -            897 EOG093605Y2          -            540   6.2e-72  244.8   4.9   2   3   1.3e-06   7.2e-05   23.5   0.0    56   158   165   272   140   314 0.55 -
SOLCI005471400       -            897 EOG093605Y2          -            540   6.2e-72  244.8   4.9   3   3   4.3e-53   2.4e-51  176.9   0.0   256   518   564   839   506   850 0.85 -
SOLCI001454600       -            603 EOG093605Y2          -            540   6.8e-72  244.7   1.6   1   2     1e-09   5.8e-08   33.7   0.0    18   115    51   164    35   164 0.69 -
SOLCI001454600       -            603 EOG093605Y2          -            540   6.8e-72  244.7   1.6   2   2   9.9e-66   5.4e-64  218.6   0.3    81   517    80   555    69   569 0.78 -
SOLCI002707600       -            234 EOG093605Y2          -            540   7.1e-72  244.6   0.4   1   1   4.3e-73   2.3e-71  242.9   0.4   346   540    13   226     3   226 0.90 -
SOLCI001000400       -            615 EOG093605Y2          -            540   1.1e-71  243.9   0.0   1   1   3.4e-73   1.9e-71  243.2   0.0    60   517    72   566    62   574 0.83 -
SOLCI001636800       -            621 EOG093605Y2          -            540   7.5e-71  241.2   0.6   1   1   3.7e-72   2.1e-70  239.8   0.4    77   517    95   571    75   587 0.76 -
SOLCI005736500       -            921 EOG093605Y2          -            540     1e-70  240.8   9.3   1   4     1e-08   5.7e-07   30.4   0.2    26   163    49   201    40   209 0.80 -
SOLCI005736500       -            921 EOG093605Y2          -            540     1e-70  240.8   9.3   2   4   1.6e-09   8.8e-08   33.1   0.1    86   162   217   295   204   320 0.84 -
SOLCI005736500       -            921 EOG093605Y2          -            540     1e-70  240.8   9.3   3   4   1.5e-10   8.5e-09   36.4   0.4   109   234   372   503   358   515 0.78 -
SOLCI005736500       -            921 EOG093605Y2          -            540     1e-70  240.8   9.3   4   4   3.7e-43     2e-41  144.1   0.0   261   516   578   850   567   867 0.85 -
SOLCI004061300       -            771 EOG093605Y2          -            540   1.9e-70  239.9  10.0   1   5   4.1e-11   2.2e-09   38.3   1.4    77   165    74   166    61   169 0.86 -
SOLCI004061300       -            771 EOG093605Y2          -            540   1.9e-70  239.9  10.0   2   5     8e-10   4.4e-08   34.1   0.4    77   213   170   307   166   310 0.79 -
SOLCI004061300       -            771 EOG093605Y2          -            540   1.9e-70  239.9  10.0   3   5     0.051       2.8    8.3   0.0   191   236   311   357   309   373 0.74 -
SOLCI004061300       -            771 EOG093605Y2          -            540   1.9e-70  239.9  10.0   4   5   1.2e-35   6.7e-34  119.3   0.0   248   408   445   603   432   618 0.93 -
SOLCI004061300       -            771 EOG093605Y2          -            540   1.9e-70  239.9  10.0   5   5   6.4e-12   3.5e-10   41.0   0.0   416   523   647   762   626   766 0.76 -
SOLCI004537100       -            554 EOG093605Y2          -            540   3.8e-70  238.9   2.7   1   3   3.2e-23   1.8e-21   78.3   0.8    36   227    51   242    41   257 0.82 -
SOLCI004537100       -            554 EOG093605Y2          -            540   3.8e-70  238.9   2.7   2   3         4   2.2e+02    2.1   0.0   249   270   306   327   286   331 0.84 -
SOLCI004537100       -            554 EOG093605Y2          -            540   3.8e-70  238.9   2.7   3   3   5.6e-47   3.1e-45  156.7   0.0   321   519   340   550   328   552 0.93 -
SOLCI002473700       -            418 EOG093605Y2          -            540   5.1e-70  238.5   0.0   1   1   9.2e-72   5.1e-70  238.5   0.0   239   520    99   397    86   413 0.90 -
SOLCI003747400       -            616 EOG093605Y2          -            540   5.6e-70  238.3   0.0   1   1   1.9e-71     1e-69  237.5   0.0    62   530    78   579    62   589 0.78 -
SOLCI001442800       -            937 EOG093605Y2          -            540   7.1e-70  238.0   4.0   1   5   2.1e-09   1.2e-07   32.7   0.0    26   163    54   205    45   208 0.84 -
SOLCI001442800       -            937 EOG093605Y2          -            540   7.1e-70  238.0   4.0   2   5   3.5e-09   1.9e-07   31.9   0.1    61   161   190   296   187   325 0.77 -
SOLCI001442800       -            937 EOG093605Y2          -            540   7.1e-70  238.0   4.0   3   5   7.2e-07     4e-05   24.3   0.1   107   162   371   428   322   435 0.76 -
SOLCI001442800       -            937 EOG093605Y2          -            540   7.1e-70  238.0   4.0   4   5   2.3e-07   1.3e-05   25.9   0.1   107   176   371   440   358   515 0.68 -
SOLCI001442800       -            937 EOG093605Y2          -            540   7.1e-70  238.0   4.0   5   5   1.1e-44   5.8e-43  149.2   0.0   261   519   588   863   576   877 0.81 -
SOLCI005384800       -            620 EOG093605Y2          -            540   7.2e-70  238.0   0.0   1   1   2.2e-71   1.2e-69  237.3   0.0    76   517    93   569    55   582 0.81 -
SOLCI004708800       -            975 EOG093605Y2          -            540     2e-69  236.5   4.0   1   4   7.4e-11   4.1e-09   37.5   0.0    27   166    67   220    60   225 0.81 -
SOLCI004708800       -            975 EOG093605Y2          -            540     2e-69  236.5   4.0   2   4   5.9e-08   3.3e-06   27.9   0.3    99   189   224   314   219   342 0.75 -
SOLCI004708800       -            975 EOG093605Y2          -            540     2e-69  236.5   4.0   3   4   5.1e-05    0.0028   18.2   0.1   100   200   379   481   364   485 0.69 -
SOLCI004708800       -            975 EOG093605Y2          -            540     2e-69  236.5   4.0   4   4   3.1e-45   1.7e-43  151.0   0.1   261   520   635   911   594   926 0.82 -
SOLCI003993200       -            626 EOG093605Y2          -            540   3.6e-69  235.7   0.1   1   1   1.8e-70   9.8e-69  234.3   0.1    76   517   100   575    80   580 0.81 -
SOLCI002230100       -            610 EOG093605Y2          -            540   4.9e-69  235.2   1.2   1   2   2.2e-20   1.2e-18   68.9   1.3    77   183   100   210    56   249 0.80 -
SOLCI002230100       -            610 EOG093605Y2          -            540   4.9e-69  235.2   1.2   2   2   5.3e-49   2.9e-47  163.4   0.0   249   520   295   585   282   602 0.85 -
SOLCI005546300       -            777 EOG093605Y2          -            540   5.5e-69  235.1  14.1   1   5     5e-10   2.8e-08   34.7   0.3    12   161    15   173     6   178 0.81 -
SOLCI005546300       -            777 EOG093605Y2          -            540   5.5e-69  235.1  14.1   2   5   9.7e-07   5.3e-05   23.9   0.1    86   164   198   279   187   281 0.90 -
SOLCI005546300       -            777 EOG093605Y2          -            540   5.5e-69  235.1  14.1   3   5   5.2e-17   2.9e-15   57.8   0.5    38   165   214   352   209   359 0.85 -
SOLCI005546300       -            777 EOG093605Y2          -            540   5.5e-69  235.1  14.1   4   5   9.7e-12   5.4e-10   40.4   0.6    81   164   361   448   353   450 0.89 -
SOLCI005546300       -            777 EOG093605Y2          -            540   5.5e-69  235.1  14.1   5   5   5.5e-31     3e-29  103.9   0.0   142   426   449   746   446   767 0.77 -
SOLCI007445400       -            511 EOG093605Y2          -            540   8.7e-69  234.4   4.5   1   2   2.5e-09   1.4e-07   32.5   1.8    27   140    60   189    46   202 0.79 -
SOLCI007445400       -            511 EOG093605Y2          -            540   8.7e-69  234.4   4.5   2   2   8.1e-61   4.5e-59  202.4   0.0   232   481   253   505   246   509 0.90 -
SOLCI002050700       -            964 EOG093605Y2          -            540   1.7e-68  233.5   0.1   1   2   1.2e-37   6.8e-36  125.9   0.0   260   515   243   530   228   536 0.83 -
SOLCI002050700       -            964 EOG093605Y2          -            540   1.7e-68  233.5   0.1   2   2     6e-31   3.3e-29  103.8   0.0   262   517   648   925   610   931 0.76 -
SOLCI005041900       -            631 EOG093605Y2          -            540   4.1e-68  232.2   2.3   1   1   3.6e-69     2e-67  230.0   2.2    69   517    85   565    77   572 0.84 -
SOLCI006400300       -            951 EOG093605Y2          -            540   5.6e-68  231.8  10.9   1   3   1.4e-14     8e-13   49.7   2.1    24   163    58   215    44   218 0.85 -
SOLCI006400300       -            951 EOG093605Y2          -            540   5.6e-68  231.8  10.9   2   3   1.2e-10   6.4e-09   36.8   1.6    53   165   216   336   214   346 0.83 -
SOLCI006400300       -            951 EOG093605Y2          -            540   5.6e-68  231.8  10.9   3   3   1.8e-44     1e-42  148.4   0.0   260   518   624   892   539   915 0.85 -
SOLCI002681900       -            963 EOG093605Y2          -            540   1.1e-67  230.8  10.6   1   5   2.8e-08   1.6e-06   29.0   0.1    26   164    68   221    62   224 0.81 -
SOLCI002681900       -            963 EOG093605Y2          -            540   1.1e-67  230.8  10.6   2   5   2.8e-09   1.6e-07   32.3   0.2    71   174   219   329   216   347 0.82 -
SOLCI002681900       -            963 EOG093605Y2          -            540   1.1e-67  230.8  10.6   3   5   6.8e-05    0.0038   17.8   0.1    60   138   383   446   339   468 0.58 -
SOLCI002681900       -            963 EOG093605Y2          -            540   1.1e-67  230.8  10.6   4   5   8.8e-07   4.9e-05   24.0   0.3    78   272   382   583   375   589 0.75 -
SOLCI002681900       -            963 EOG093605Y2          -            540   1.1e-67  230.8  10.6   5   5   3.4e-45   1.9e-43  150.8   0.0   262   519   622   896   610   910 0.84 -
SOLCI006566300       -            940 EOG093605Y2          -            540   2.5e-67  229.6   3.6   1   4   1.8e-06    0.0001   23.0   0.1    88   184    80   181    69   184 0.86 -
SOLCI006566300       -            940 EOG093605Y2          -            540   2.5e-67  229.6   3.6   2   4   4.1e-07   2.3e-05   25.1   0.0    36   140   192   305   174   326 0.61 -
SOLCI006566300       -            940 EOG093605Y2          -            540   2.5e-67  229.6   3.6   3   4   7.9e-09   4.3e-07   30.8   0.1   103   232   373   508   347   520 0.77 -
SOLCI006566300       -            940 EOG093605Y2          -            540   2.5e-67  229.6   3.6   4   4   3.6e-44     2e-42  147.4   0.0   261   519   592   867   580   881 0.81 -
SOLCI003763100       -            601 EOG093605Y2          -            540   2.7e-67  229.5   1.4   1   2   1.1e-17   5.8e-16   60.1   0.9    61   191    84   223    50   243 0.75 -
SOLCI003763100       -            601 EOG093605Y2          -            540   2.7e-67  229.5   1.4   2   2     2e-49   1.1e-47  164.8   0.0   260   520   303   575   269   585 0.85 -
SOLCI003744500       -            607 EOG093605Y2          -            540   4.8e-67  228.7   0.0   1   1   1.5e-68   8.1e-67  227.9   0.0    77   517    90   559    34   566 0.84 -
SOLCI006274600       -            930 EOG093605Y2          -            540   6.6e-67  228.2  10.6   1   3     1e-15   5.7e-14   53.5   0.2    14   164    49   222    35   224 0.79 -
SOLCI006274600       -            930 EOG093605Y2          -            540   6.6e-67  228.2  10.6   2   3   3.6e-11     2e-09   38.5   1.6    53   166   222   343   219   353 0.82 -
SOLCI006274600       -            930 EOG093605Y2          -            540   6.6e-67  228.2  10.6   3   3   9.9e-42   5.5e-40  139.4   0.1   200   523   549   877   524   891 0.78 -
SOLCI001671300       -            604 EOG093605Y2          -            540   6.9e-67  228.1   0.0   1   1   1.9e-68     1e-66  227.6   0.0    62   517    67   556    54   563 0.81 -
SOLCI002522900       -            792 EOG093605Y2          -            540   7.5e-67  228.0  17.9   1   3   5.5e-20   3.1e-18   67.6   4.3    25   185    62   231    54   240 0.84 -
SOLCI002522900       -            792 EOG093605Y2          -            540   7.5e-67  228.0  17.9   2   3   4.3e-11   2.3e-09   38.3   1.3    79   165   146   234   144   267 0.85 -
SOLCI002522900       -            792 EOG093605Y2          -            540   7.5e-67  228.0  17.9   3   3     3e-44   1.6e-42  147.7   0.2   260   524   506   786   496   792 0.80 -
SOLCI002417700       -            953 EOG093605Y2          -            540   8.8e-67  227.8  13.6   1   4   3.6e-13     2e-11   45.1   0.7    24   161    61   217    37   221 0.84 -
SOLCI002417700       -            953 EOG093605Y2          -            540   8.8e-67  227.8  13.6   2   4     6e-08   3.3e-06   27.9   0.1    95   185   221   312   218   318 0.81 -
SOLCI002417700       -            953 EOG093605Y2          -            540   8.8e-67  227.8  13.6   3   4   4.8e-08   2.6e-06   28.2   1.7    35   134   250   360   246   437 0.79 -
SOLCI002417700       -            953 EOG093605Y2          -            540   8.8e-67  227.8  13.6   4   4     2e-47   1.1e-45  158.2   0.1   207   520   555   894   545   910 0.76 -
SOLCI004191500       -            730 EOG093605Y2          -            540   9.9e-66  224.3   8.1   1   3   8.1e-17   4.5e-15   57.2   1.7    21   166    58   220    33   225 0.85 -
SOLCI004191500       -            730 EOG093605Y2          -            540   9.9e-66  224.3   8.1   2   3   6.6e-14   3.6e-12   47.6   0.2    76   183   222   335   217   344 0.87 -
SOLCI004191500       -            730 EOG093605Y2          -            540   9.9e-66  224.3   8.1   3   3   2.6e-36   1.4e-34  121.5   0.0   258   520   419   712   405   730 0.80 -
SOLCI006750000       -            706 EOG093605Y2          -            540     1e-65  224.3   8.2   1   3   1.1e-14   5.8e-13   50.2   0.4    25   160    60   205    46   206 0.88 -
SOLCI006750000       -            706 EOG093605Y2          -            540     1e-65  224.3   8.2   2   3   6.8e-12   3.7e-10   40.9   1.3    78   233   143   303   141   318 0.71 -
SOLCI006750000       -            706 EOG093605Y2          -            540     1e-65  224.3   8.2   3   3   7.9e-46   4.3e-44  152.9   0.0   260   517   408   676   388   696 0.82 -
SOLCI001731500       -            849 EOG093605Y2          -            540   1.1e-65  224.2  54.2   1   8   8.3e-17   4.6e-15   57.1   7.2    18   184    41   226    24   228 0.82 -
SOLCI001731500       -            849 EOG093605Y2          -            540   1.1e-65  224.2  54.2   2   8   2.6e-10   1.4e-08   35.7   2.6    77   162   162   251   157   251 0.91 -
SOLCI001731500       -            849 EOG093605Y2          -            540   1.1e-65  224.2  54.2   3   8     2e-15   1.1e-13   52.6   2.0    53   164   205   325   204   327 0.90 -
SOLCI001731500       -            849 EOG093605Y2          -            540   1.1e-65  224.2  54.2   4   8   6.9e-09   3.8e-07   31.0   0.9    78   163   307   396   306   400 0.90 -
SOLCI001731500       -            849 EOG093605Y2          -            540   1.1e-65  224.2  54.2   5   8   2.7e-09   1.5e-07   32.3   0.2    77   164   378   469   373   475 0.88 -
SOLCI001731500       -            849 EOG093605Y2          -            540   1.1e-65  224.2  54.2   6   8   1.5e-08   8.3e-07   29.9   0.1    76   162   401   492   398   498 0.88 -
SOLCI001731500       -            849 EOG093605Y2          -            540   1.1e-65  224.2  54.2   7   8   9.5e-09   5.2e-07   30.5   0.3    58   168   475   596   471   603 0.86 -
SOLCI001731500       -            849 EOG093605Y2          -            540   1.1e-65  224.2  54.2   8   8   7.9e-13   4.4e-11   44.0   0.1    78   183   642   753   635   769 0.87 -
SOLCI003235100       -            973 EOG093605Y2          -            540   1.4e-65  223.8   6.3   1   6   7.3e-13     4e-11   44.1   0.1    34   185    87   248    59   250 0.87 -
SOLCI003235100       -            973 EOG093605Y2          -            540   1.4e-65  223.8   6.3   2   6   1.1e-07   6.3e-06   27.0   0.2    76   153   182   263   178   270 0.88 -
SOLCI003235100       -            973 EOG093605Y2          -            540   1.4e-65  223.8   6.3   3   6   1.8e-06    0.0001   23.0   0.1    83   167   237   325   231   327 0.81 -
SOLCI003235100       -            973 EOG093605Y2          -            540   1.4e-65  223.8   6.3   4   6     0.002      0.11   12.9   0.0    78   115   328   365   326   403 0.76 -
SOLCI003235100       -            973 EOG093605Y2          -            540   1.4e-65  223.8   6.3   5   6   9.1e-30     5e-28   99.9   0.0   210   395   616   805   604   805 0.79 -
SOLCI003235100       -            973 EOG093605Y2          -            540   1.4e-65  223.8   6.3   6   6   2.7e-13   1.5e-11   45.5   0.0   419   518   805   911   803   928 0.75 -
SOLCI002801800       -            743 EOG093605Y2          -            540   1.8e-65  223.5  10.9   1   3   9.2e-17   5.1e-15   57.0   1.0    25   187    58   229    27   246 0.81 -
SOLCI002801800       -            743 EOG093605Y2          -            540   1.8e-65  223.5  10.9   2   3   5.8e-11   3.2e-09   37.8   3.0    78   223   141   297   138   317 0.74 -
SOLCI002801800       -            743 EOG093605Y2          -            540   1.8e-65  223.5  10.9   3   3   1.3e-44   7.1e-43  148.9   0.0   260   517   457   725   431   736 0.83 -
SOLCI002349100       -            304 EOG093605Y2          -            540   1.2e-64  220.8   0.0   1   1   2.7e-66   1.5e-64  220.4   0.0   242   516    12   297     6   301 0.91 -
SOLCI001066700       -           1153 EOG093605Y2          -            540   1.9e-64  220.1   0.0   1   2   5.6e-44   3.1e-42  146.8   0.0   190   525   435   792   420   810 0.81 -
SOLCI001066700       -           1153 EOG093605Y2          -            540   1.9e-64  220.1   0.0   2   2   4.7e-21   2.6e-19   71.1   0.0   249   517   862  1141   858  1151 0.79 -
SOLCI001901000       -            623 EOG093605Y2          -            540   2.8e-64  219.5   1.3   1   1   3.2e-65   1.8e-63  216.9   1.3    60   517    73   572    33   589 0.79 -
SOLCI006854900       -            532 EOG093605Y2          -            540     5e-64  218.7   0.0   1   3   6.9e-29   3.8e-27   97.0   0.0   262   406    13   157     9   162 0.94 -
SOLCI006854900       -            532 EOG093605Y2          -            540     5e-64  218.7   0.0   2   3   0.00038     0.021   15.3   0.0   456   534   173   250   162   256 0.85 -
SOLCI006854900       -            532 EOG093605Y2          -            540     5e-64  218.7   0.0   3   3   1.2e-30   6.8e-29  102.8   0.0   261   450   274   482   258   497 0.86 -
SOLCI006585800       -            989 EOG093605Y2          -            540   2.6e-63  216.4   2.0   1   4     3e-07   1.7e-05   25.6   0.0    98   167    96   167    85   174 0.91 -
SOLCI006585800       -            989 EOG093605Y2          -            540   2.6e-63  216.4   2.0   2   4   1.7e-09   9.1e-08   33.0   0.5    77   164   169   259   164   263 0.89 -
SOLCI006585800       -            989 EOG093605Y2          -            540   2.6e-63  216.4   2.0   3   4   1.2e-08   6.8e-07   30.1   0.0    55   168   261   390   257   408 0.79 -
SOLCI006585800       -            989 EOG093605Y2          -            540   2.6e-63  216.4   2.0   4   4   9.6e-37   5.3e-35  122.9   0.0   260   516   716   974   649   983 0.72 -
SOLCI000986200       -            351 EOG093605Y2          -            540   4.1e-63  215.7   0.1   1   1   9.3e-65   5.1e-63  215.4   0.1   237   522    43   348     5   350 0.84 -
SOLCI005605700       -            926 EOG093605Y2          -            540   1.3e-62  214.1   0.3   1   2     2e-12   1.1e-10   42.7   0.0    74   179   411   519   405   572 0.84 -
SOLCI005605700       -            926 EOG093605Y2          -            540   1.3e-62  214.1   0.3   2   2   8.3e-51   4.6e-49  169.3   0.0   251   524   600   885   580   899 0.90 -
SOLCI006790600       -            875 EOG093605Y2          -            540   3.6e-62  212.6  23.3   1   7      0.68        38    4.6   0.0   123   174     3    55     1    65 0.84 -
SOLCI006790600       -            875 EOG093605Y2          -            540   3.6e-62  212.6  23.3   2   7   5.1e-07   2.8e-05   24.8   0.9    61   164    61   166    44   169 0.80 -
SOLCI006790600       -            875 EOG093605Y2          -            540   3.6e-62  212.6  23.3   3   7   5.9e-09   3.3e-07   31.2   0.6    78   164   172   262   166   266 0.90 -
SOLCI006790600       -            875 EOG093605Y2          -            540   3.6e-62  212.6  23.3   4   7   3.9e-13   2.1e-11   45.0   0.4    75   166   265   360   260   367 0.91 -
SOLCI006790600       -            875 EOG093605Y2          -            540   3.6e-62  212.6  23.3   5   7   6.1e-13   3.4e-11   44.4   1.1    17   161   368   521   361   526 0.90 -
SOLCI006790600       -            875 EOG093605Y2          -            540   3.6e-62  212.6  23.3   6   7   2.4e-09   1.3e-07   32.5   0.0    53   169   500   627   498   640 0.84 -
SOLCI006790600       -            875 EOG093605Y2          -            540   3.6e-62  212.6  23.3   7   7   5.8e-16   3.2e-14   54.3   0.1    81   183   680   787   662   804 0.87 -
SOLCI007049300       -            678 EOG093605Y2          -            540   3.7e-62  212.5   5.1   1   3   6.1e-18   3.4e-16   60.9   0.4     5   164    27   205    23   209 0.84 -
SOLCI007049300       -            678 EOG093605Y2          -            540   3.7e-62  212.5   5.1   2   3   1.3e-06   6.9e-05   23.5   0.3   116   201   181   269   179   289 0.82 -
SOLCI007049300       -            678 EOG093605Y2          -            540   3.7e-62  212.5   5.1   3   3   3.3e-42   1.8e-40  141.0   0.0   241   518   385   673   379   676 0.85 -
SOLCI000578700       -           1005 EOG093605Y2          -            540   7.1e-62  211.6  27.6   1   8   0.00014     0.008   16.7   1.1    21   109    90   193    84   197 0.75 -
SOLCI000578700       -           1005 EOG093605Y2          -            540   7.1e-62  211.6  27.6   2   8   1.3e-07     7e-06   26.8   1.3    62   164   197   304   192   310 0.86 -
SOLCI000578700       -           1005 EOG093605Y2          -            540   7.1e-62  211.6  27.6   3   8   3.4e-11   1.9e-09   38.6   0.0    59   184   310   421   304   422 0.51 -
SOLCI000578700       -           1005 EOG093605Y2          -            540   7.1e-62  211.6  27.6   4   8   8.2e-09   4.5e-07   30.7   0.2    77   158   381   466   380   474 0.90 -
SOLCI000578700       -           1005 EOG093605Y2          -            540   7.1e-62  211.6  27.6   5   8   4.9e-08   2.7e-06   28.2   1.5    36   166   406   497   401   516 0.46 -
SOLCI000578700       -           1005 EOG093605Y2          -            540   7.1e-62  211.6  27.6   6   8   6.7e-13   3.7e-11   44.2   0.2    25   162   513   659   506   668 0.87 -
SOLCI000578700       -           1005 EOG093605Y2          -            540   7.1e-62  211.6  27.6   7   8   7.2e-10     4e-08   34.2   0.1    53   169   637   764   635   776 0.85 -
SOLCI000578700       -           1005 EOG093605Y2          -            540   7.1e-62  211.6  27.6   8   8   6.7e-16   3.7e-14   54.1   0.1    78   182   810   919   783   938 0.87 -
SOLCI004458900       -            616 EOG093605Y2          -            540   7.1e-62  211.6   0.2   1   1   5.8e-63   3.2e-61  209.5   0.2    60   522    76   573    68   584 0.80 -
SOLCI007142100       -            722 EOG093605Y2          -            540   1.2e-61  210.9   6.8   1   4   2.1e-16   1.1e-14   55.8   2.6    24   159    67   212    38   214 0.85 -
SOLCI007142100       -            722 EOG093605Y2          -            540   1.2e-61  210.9   6.8   2   4   3.1e-09   1.7e-07   32.1   0.9    77   184   150   258   148   266 0.85 -
SOLCI007142100       -            722 EOG093605Y2          -            540   1.2e-61  210.9   6.8   3   4     0.029       1.6    9.1   0.0   201   231   299   330   288   341 0.78 -
SOLCI007142100       -            722 EOG093605Y2          -            540   1.2e-61  210.9   6.8   4   4   1.4e-42   7.5e-41  142.2   0.0   260   521   417   694   402   711 0.79 -
SOLCI004735700       -            638 EOG093605Y2          -            540   1.4e-61  210.6   2.2   1   2   1.4e-16   7.6e-15   56.4   2.8    33   161    73   211    64   225 0.87 -
SOLCI004735700       -            638 EOG093605Y2          -            540   1.4e-61  210.6   2.2   2   2   2.1e-45   1.1e-43  151.5   0.0   204   519   291   636   283   638 0.80 -
SOLCI004800100       -            718 EOG093605Y2          -            540   2.2e-61  210.0   3.4   1   3   2.5e-07   1.4e-05   25.8   0.4    80   163    80   165    71   171 0.90 -
SOLCI004800100       -            718 EOG093605Y2          -            540   2.2e-61  210.0   3.4   2   3   7.8e-09   4.3e-07   30.8   0.1    92   229   164   313   162   324 0.70 -
SOLCI004800100       -            718 EOG093605Y2          -            540   2.2e-61  210.0   3.4   3   3   5.8e-46   3.2e-44  153.3   0.0   261   516   420   686   402   707 0.81 -
SOLCI002989300       -            683 EOG093605Y2          -            540   2.5e-61  209.8   3.5   1   3   9.4e-15   5.2e-13   50.3   0.4     9   162    37   209    30   211 0.81 -
SOLCI002989300       -            683 EOG093605Y2          -            540   2.5e-61  209.8   3.5   2   3   7.1e-13   3.9e-11   44.1   0.2    77   182   144   253   140   274 0.90 -
SOLCI002989300       -            683 EOG093605Y2          -            540   2.5e-61  209.8   3.5   3   3   2.7e-39   1.5e-37  131.3   0.0   249   512   399   673   386   679 0.80 -
SOLCI002277800       -           1035 EOG093605Y2          -            540   3.5e-61  209.3  33.1   1   7   2.5e-10   1.4e-08   35.7   1.5    26   189    71   256    60   263 0.75 -
SOLCI002277800       -           1035 EOG093605Y2          -            540   3.5e-61  209.3  33.1   2   7     8e-11   4.4e-09   37.4   0.3    77   163   260   350   231   355 0.84 -
SOLCI002277800       -           1035 EOG093605Y2          -            540   3.5e-61  209.3  33.1   3   7   3.2e-07   1.8e-05   25.5   0.1    77   162   356   446   350   452 0.89 -
SOLCI002277800       -           1035 EOG093605Y2          -            540   3.5e-61  209.3  33.1   4   7   8.2e-08   4.5e-06   27.4   1.1    39   144   409   523   405   538 0.67 -
SOLCI002277800       -           1035 EOG093605Y2          -            540   3.5e-61  209.3  33.1   5   7   4.9e-14   2.7e-12   48.0   1.7    15   166   558   711   550   724 0.81 -
SOLCI002277800       -           1035 EOG093605Y2          -            540   3.5e-61  209.3  33.1   6   7   0.00088     0.049   14.1   0.4    53   164   733   848   717   855 0.65 -
SOLCI002277800       -           1035 EOG093605Y2          -            540   3.5e-61  209.3  33.1   7   7     3e-17   1.6e-15   58.6   0.3    80   182   832   940   798   954 0.86 -
SOLCI005491100       -            591 EOG093605Y2          -            540   9.6e-61  207.9   4.8   1   2   1.4e-11   7.5e-10   39.9   0.4    74   162     4    95     2   102 0.89 -
SOLCI005491100       -            591 EOG093605Y2          -            540   9.6e-61  207.9   4.8   2   2   2.9e-50   1.6e-48  167.5   0.5    63   516   102   587    98   591 0.71 -
SOLCI004437400       -            813 EOG093605Y2          -            540   1.4e-59  204.0  45.5   1   8   2.8e-12   1.5e-10   42.2   0.2    61   164    68   181    48   185 0.83 -
SOLCI004437400       -            813 EOG093605Y2          -            540   1.4e-59  204.0  45.5   2   8   4.2e-10   2.3e-08   35.0   0.2    77   164   186   277   180   279 0.94 -
SOLCI004437400       -            813 EOG093605Y2          -            540   1.4e-59  204.0  45.5   3   8   2.7e-10   1.5e-08   35.6   0.4    85   164   242   325   234   329 0.89 -
SOLCI004437400       -            813 EOG093605Y2          -            540   1.4e-59  204.0  45.5   4   8   9.1e-10     5e-08   33.9   1.7    80   164   261   349   259   353 0.92 -
SOLCI004437400       -            813 EOG093605Y2          -            540   1.4e-59  204.0  45.5   5   8     1e-11   5.6e-10   40.3   4.2    55   164   327   445   325   452 0.87 -
SOLCI004437400       -            813 EOG093605Y2          -            540   1.4e-59  204.0  45.5   6   8   5.7e-12   3.1e-10   41.2   0.8    77   166   402   495   397   515 0.85 -
SOLCI004437400       -            813 EOG093605Y2          -            540   1.4e-59  204.0  45.5   7   8    0.0015     0.083   13.4   0.1    35   100   498   571   494   583 0.62 -
SOLCI004437400       -            813 EOG093605Y2          -            540   1.4e-59  204.0  45.5   8   8   5.3e-14   2.9e-12   47.9   0.1    80   182   613   721   603   741 0.85 -
SOLCI000166100       -            508 EOG093605Y2          -            540   1.8e-59  203.7   1.1   1   1   1.1e-60   6.3e-59  201.9   0.7   257   521   183   460   169   479 0.87 -
SOLCI003871800       -            939 EOG093605Y2          -            540   1.8e-59  203.6   8.2   1   4   3.7e-07     2e-05   25.3   1.0    27   163    65   216    61   220 0.79 -
SOLCI003871800       -            939 EOG093605Y2          -            540   1.8e-59  203.6   8.2   2   4     1e-12   5.7e-11   43.6   1.9    33   180   172   330   158   340 0.82 -
SOLCI003871800       -            939 EOG093605Y2          -            540   1.8e-59  203.6   8.2   3   4   6.9e-06   0.00038   21.1   0.1   100   180   375   455   362   558 0.50 -
SOLCI003871800       -            939 EOG093605Y2          -            540   1.8e-59  203.6   8.2   4   4   2.4e-39   1.3e-37  131.5   0.0   261   530   595   883   580   888 0.80 -
SOLCI000372100       -            711 EOG093605Y2          -            540   3.1e-59  202.9   0.2   1   2     1e-17   5.6e-16   60.1   0.1    26   176    55   215    28   249 0.84 -
SOLCI000372100       -            711 EOG093605Y2          -            540   3.1e-59  202.9   0.2   2   2     4e-42   2.2e-40  140.7   0.0   260   518   390   665   363   680 0.80 -
SOLCI005092900       -            557 EOG093605Y2          -            540   9.6e-59  201.3   0.0   1   2   2.7e-15   1.5e-13   52.1   0.0    77   230     3   160     1   232 0.74 -
SOLCI005092900       -            557 EOG093605Y2          -            540   9.6e-59  201.3   0.0   2   2   4.5e-44   2.5e-42  147.1   0.0   258   523   276   550   262   556 0.86 -
SOLCI000134800       -            877 EOG093605Y2          -            540   1.6e-58  200.5  25.8   1   7   3.5e-06   0.00019   22.1   0.2    61   155    75   179    63   184 0.83 -
SOLCI000134800       -            877 EOG093605Y2          -            540   1.6e-58  200.5  25.8   2   7    0.0013     0.069   13.6   0.0    93   166   163   238   160   242 0.92 -
SOLCI000134800       -            877 EOG093605Y2          -            540   1.6e-58  200.5  25.8   3   7   2.5e-10   1.4e-08   35.7   0.3    73   164   213   309   186   312 0.89 -
SOLCI000134800       -            877 EOG093605Y2          -            540   1.6e-58  200.5  25.8   4   7   2.4e-12   1.3e-10   42.4   0.6    53   161   309   427   307   427 0.87 -
SOLCI000134800       -            877 EOG093605Y2          -            540   1.6e-58  200.5  25.8   5   7   1.2e-14   6.6e-13   50.0   1.6    77   167   411   505   405   529 0.88 -
SOLCI000134800       -            877 EOG093605Y2          -            540   1.6e-58  200.5  25.8   6   7   2.3e-08   1.2e-06   29.3   0.1    78   168   527   623   522   633 0.86 -
SOLCI000134800       -            877 EOG093605Y2          -            540   1.6e-58  200.5  25.8   7   7   4.9e-13   2.7e-11   44.7   0.1    81   183   668   774   651   796 0.87 -
SOLCI000377000       -           1052 EOG093605Y2          -            540   3.8e-58  199.3  25.8   1   8     0.015      0.81   10.1   0.0     2   129    36   171    35   197 0.78 -
SOLCI000377000       -           1052 EOG093605Y2          -            540   3.8e-58  199.3  25.8   2   8   2.6e-05    0.0014   19.2   0.2    48   164   206   334   168   337 0.79 -
SOLCI000377000       -           1052 EOG093605Y2          -            540   3.8e-58  199.3  25.8   3   8   0.00011     0.006   17.1   0.1    77   142   315   384   284   394 0.55 -
SOLCI000377000       -           1052 EOG093605Y2          -            540   3.8e-58  199.3  25.8   4   8   1.4e-08   7.7e-07   30.0   0.1    78   164   397   487   381   498 0.88 -
SOLCI000377000       -           1052 EOG093605Y2          -            540   3.8e-58  199.3  25.8   5   8   3.7e-09     2e-07   31.9   0.1    53   164   536   654   507   658 0.81 -
SOLCI000377000       -           1052 EOG093605Y2          -            540   3.8e-58  199.3  25.8   6   8   1.3e-10   7.3e-09   36.6   0.3    78   167   660   753   652   756 0.86 -
SOLCI000377000       -           1052 EOG093605Y2          -            540   3.8e-58  199.3  25.8   7   8   1.2e-07   6.5e-06   26.9   0.3    54   132   727   816   726   837 0.79 -
SOLCI000377000       -           1052 EOG093605Y2          -            540   3.8e-58  199.3  25.8   8   8   1.4e-16   7.6e-15   56.4   1.4    78   182   847   956   827   968 0.88 -
SOLCI000869000       -            732 EOG093605Y2          -            540   4.8e-58  199.0   0.4   1   2      0.13         7    7.0   0.2   191   237   297   343   287   352 0.86 -
SOLCI000869000       -            732 EOG093605Y2          -            540   4.8e-58  199.0   0.4   2   2   4.6e-57   2.5e-55  190.0   0.0   258   519   390   667   376   683 0.86 -
SOLCI002853200       -            564 EOG093605Y2          -            540   5.3e-58  198.8   1.3   1   2   2.4e-09   1.3e-07   32.5   0.2    81   165     2    90     1    96 0.88 -
SOLCI002853200       -            564 EOG093605Y2          -            540   5.3e-58  198.8   1.3   2   2   8.3e-52   4.6e-50  172.6   0.2    78   513    71   534    65   541 0.77 -
SOLCI005478100       -            682 EOG093605Y2          -            540   7.1e-58  198.4   3.9   1   3   1.1e-09   5.9e-08   33.7   1.3    27   158    47   187    33   188 0.85 -
SOLCI005478100       -            682 EOG093605Y2          -            540   7.1e-58  198.4   3.9   2   3   7.2e-08     4e-06   27.6   0.0    77   174   151   250   147   269 0.89 -
SOLCI005478100       -            682 EOG093605Y2          -            540   7.1e-58  198.4   3.9   3   3   7.1e-38   3.9e-36  126.7   0.1   261   520   410   671   378   675 0.84 -
SOLCI007288200       -            755 EOG093605Y2          -            540   8.6e-58  198.1  16.6   1   2   1.3e-19   7.1e-18   66.4   5.2    25   185    45   214    35   246 0.83 -
SOLCI007288200       -            755 EOG093605Y2          -            540   8.6e-58  198.1  16.6   2   2   1.4e-41     8e-40  138.8   0.2   260   521   469   746   459   753 0.76 -
SOLCI002229200       -            637 EOG093605Y2          -            540   1.4e-57  197.5  17.7   1   5       2.4   1.3e+02    2.8   0.1     2    44    27    77    26    92 0.64 -
SOLCI002229200       -            637 EOG093605Y2          -            540   1.4e-57  197.5  17.7   2   5   9.3e-17   5.1e-15   57.0   0.2    55   165   126   245   117   251 0.88 -
SOLCI002229200       -            637 EOG093605Y2          -            540   1.4e-57  197.5  17.7   3   5   2.5e-11   1.4e-09   39.0   0.4    78   163   250   341   244   345 0.89 -
SOLCI002229200       -            637 EOG093605Y2          -            540   1.4e-57  197.5  17.7   4   5   7.4e-14   4.1e-12   47.4   0.1    39   172   351   495   342   498 0.82 -
SOLCI002229200       -            637 EOG093605Y2          -            540   1.4e-57  197.5  17.7   5   5   2.9e-18   1.6e-16   62.0   0.4    58   186   495   635   486   637 0.85 -
SOLCI003352000       -            968 EOG093605Y2          -            540   2.8e-57  196.4  16.2   1   7    0.0037      0.21   12.1   6.3    25   185    76   261    57   266 0.68 -
SOLCI003352000       -            968 EOG093605Y2          -            540   2.8e-57  196.4  16.2   2   7    0.0012     0.066   13.7   0.5    76   174   192   298   187   309 0.71 -
SOLCI003352000       -            968 EOG093605Y2          -            540   2.8e-57  196.4  16.2   3   7   5.5e-17     3e-15   57.7   0.7    53   184   288   429   286   432 0.86 -
SOLCI003352000       -            968 EOG093605Y2          -            540   2.8e-57  196.4  16.2   4   7   1.3e-07   7.3e-06   26.7   0.0    78   171   414   511   413   513 0.91 -
SOLCI003352000       -            968 EOG093605Y2          -            540   2.8e-57  196.4  16.2   5   7   4.8e-06   0.00026   21.6   0.0    81   164   514   599   509   605 0.88 -
SOLCI003352000       -            968 EOG093605Y2          -            540   2.8e-57  196.4  16.2   6   7   3.5e-07   1.9e-05   25.3   0.0    59   168   606   724   601   733 0.83 -
SOLCI003352000       -            968 EOG093605Y2          -            540   2.8e-57  196.4  16.2   7   7   1.7e-15   9.2e-14   52.8   0.1    62   182   752   877   737   885 0.89 -
SOLCI006342500       -            897 EOG093605Y2          -            540   3.9e-57  196.0  26.9   1   7       0.1       5.6    7.3   0.0    17   109    65   155    43   160 0.75 -
SOLCI006342500       -            897 EOG093605Y2          -            540   3.9e-57  196.0  26.9   2   7     3e-12   1.7e-10   42.1   0.9    49   168   161   293   156   295 0.81 -
SOLCI006342500       -            897 EOG093605Y2          -            540   3.9e-57  196.0  26.9   3   7   5.4e-08     3e-06   28.0   0.9    46   164   282   410   275   432 0.77 -
SOLCI006342500       -            897 EOG093605Y2          -            540   3.9e-57  196.0  26.9   4   7   3.9e-10   2.2e-08   35.1   0.0    78   163   465   551   460   555 0.91 -
SOLCI006342500       -            897 EOG093605Y2          -            540   3.9e-57  196.0  26.9   5   7     1e-10   5.8e-09   37.0   0.1    80   164   536   623   532   630 0.91 -
SOLCI006342500       -            897 EOG093605Y2          -            540   3.9e-57  196.0  26.9   6   7    0.0015     0.081   13.4   0.1    79   121   631   677   626   687 0.72 -
SOLCI006342500       -            897 EOG093605Y2          -            540   3.9e-57  196.0  26.9   7   7     5e-18   2.7e-16   61.2   1.7    78   196   729   854   693   861 0.84 -
SOLCI004019800       -            498 EOG093605Y2          -            540     4e-57  195.9   0.5   1   2       7.3     4e+02    1.2   0.0   198   229    11    43     5    62 0.76 -
SOLCI004019800       -            498 EOG093605Y2          -            540     4e-57  195.9   0.5   2   2   6.6e-58   3.6e-56  192.8   0.1   258   522   165   438   152   452 0.90 -
SOLCI007407600       -            513 EOG093605Y2          -            540   1.3e-56  194.3   0.1   1   2       1.7        91    3.3   0.0   200   244    13    55     6    74 0.75 -
SOLCI007407600       -            513 EOG093605Y2          -            540   1.3e-56  194.3   0.1   2   2   9.4e-57   5.2e-55  189.0   0.0   258   518   179   451   166   462 0.90 -
SOLCI006322800       -            386 EOG093605Y2          -            540   1.5e-56  194.1   0.0   1   1   3.5e-58   1.9e-56  193.7   0.0   262   522    47   319    15   334 0.86 -
SOLCI002883000       -            942 EOG093605Y2          -            540   3.1e-56  193.0  29.8   1   7   6.9e-05    0.0038   17.8   0.9    25   108    69   167    56   182 0.69 -
SOLCI002883000       -            942 EOG093605Y2          -            540   3.1e-56  193.0  29.8   2   7     8e-11   4.4e-09   37.4   1.0    77   184   186   298   169   304 0.81 -
SOLCI002883000       -            942 EOG093605Y2          -            540   3.1e-56  193.0  29.8   3   7     2e-08   1.1e-06   29.5   0.4    78   162   283   371   278   376 0.90 -
SOLCI002883000       -            942 EOG093605Y2          -            540   3.1e-56  193.0  29.8   4   7   4.4e-12   2.4e-10   41.5   1.0    34   154   305   434   300   446 0.61 -
SOLCI002883000       -            942 EOG093605Y2          -            540   3.1e-56  193.0  29.8   5   7   1.2e-09   6.8e-08   33.4   0.2    38   167   454   589   437   591 0.86 -
SOLCI002883000       -            942 EOG093605Y2          -            540   3.1e-56  193.0  29.8   6   7   1.7e-06   9.2e-05   23.1   0.0    34   120   590   686   585   699 0.65 -
SOLCI002883000       -            942 EOG093605Y2          -            540   3.1e-56  193.0  29.8   7   7   1.1e-16     6e-15   56.7   0.2    79   183   742   852   722   874 0.87 -
SOLCI002627000       -            625 EOG093605Y2          -            540   3.7e-56  192.7   0.7   1   1   8.5e-56   4.7e-54  185.8   0.7    32   520    65   624    54   625 0.75 -
SOLCI001073500       -            501 EOG093605Y2          -            540     4e-56  192.6   0.5   1   2       2.4   1.3e+02    2.8   0.0   195   243    13    61     4    65 0.73 -
SOLCI001073500       -            501 EOG093605Y2          -            540     4e-56  192.6   0.5   2   2   1.7e-56   9.2e-55  188.1   0.1   259   518   168   439   153   459 0.89 -
SOLCI007109800       -            508 EOG093605Y2          -            540   5.8e-56  192.1   0.2   1   1   2.4e-57   1.4e-55  190.9   0.0   259   518   190   461   174   473 0.89 -
SOLCI001036800       -            620 EOG093605Y2          -            540   8.2e-56  191.6   0.1   1   1   3.7e-57   2.1e-55  190.3   0.1   100   515    93   537    87   545 0.79 -
SOLCI001728200       -            367 EOG093605Y2          -            540   9.5e-56  191.4   0.0   1   1     2e-57   1.1e-55  191.2   0.0   230   517     6   312     1   328 0.85 -
SOLCI003680400       -            643 EOG093605Y2          -            540   1.2e-55  191.1  20.1   1   6   3.2e-15   1.8e-13   51.9   0.4     4   165    36   228    33   237 0.75 -
SOLCI003680400       -            643 EOG093605Y2          -            540   1.2e-55  191.1  20.1   2   6   3.1e-12   1.7e-10   42.0   0.2    78   164   233   323   228   327 0.91 -
SOLCI003680400       -            643 EOG093605Y2          -            540   1.2e-55  191.1  20.1   3   6   1.8e-11   9.7e-10   39.5   0.4    80   171   283   378   280   382 0.87 -
SOLCI003680400       -            643 EOG093605Y2          -            540   1.2e-55  191.1  20.1   4   6   2.3e-05    0.0013   19.3   0.2    77   139   328   395   322   416 0.63 -
SOLCI003680400       -            643 EOG093605Y2          -            540   1.2e-55  191.1  20.1   5   6   1.6e-08   8.9e-07   29.8   1.1    54   169   372   495   369   499 0.84 -
SOLCI003680400       -            643 EOG093605Y2          -            540   1.2e-55  191.1  20.1   6   6   1.3e-18   7.4e-17   63.0   0.3    78   188   528   642   496   643 0.83 -
SOLCI000565900       -            744 EOG093605Y2          -            540   1.4e-55  190.8   6.5   1   2   2.6e-10   1.4e-08   35.7   0.2    10   163    56   231    47   237 0.79 -
SOLCI000565900       -            744 EOG093605Y2          -            540   1.4e-55  190.8   6.5   2   2   1.5e-46   8.3e-45  155.3   1.8    73   523   234   730   230   742 0.74 -
SOLCI006867800       -            769 EOG093605Y2          -            540   2.9e-55  189.8   3.3   1   3   1.3e-08     7e-07   30.1   0.1    77   184   117   229   106   229 0.83 -
SOLCI006867800       -            769 EOG093605Y2          -            540   2.9e-55  189.8   3.3   2   3   1.3e-19   7.2e-18   66.4   3.4    36   237   214   420   207   459 0.79 -
SOLCI006867800       -            769 EOG093605Y2          -            540   2.9e-55  189.8   3.3   3   3   1.5e-27   8.2e-26   92.6   0.0   253   516   479   747   444   768 0.79 -
SOLCI004988400       -            545 EOG093605Y2          -            540   3.3e-55  189.6   0.0   1   2   2.2e-14   1.2e-12   49.1   0.0    99   192    77   173    72   210 0.89 -
SOLCI004988400       -            545 EOG093605Y2          -            540   3.3e-55  189.6   0.0   2   2     2e-41   1.1e-39  138.4   0.0   260   519   273   528   245   542 0.86 -
SOLCI005873500       -            503 EOG093605Y2          -            540   3.6e-55  189.5   0.0   1   1     1e-56   5.7e-55  188.8   0.0   258   518   181   453   166   463 0.89 -
SOLCI007377200       -            831 EOG093605Y2          -            540   4.2e-55  189.2  13.5   1   5   1.5e-16   8.2e-15   56.3   0.1    25   164    69   225    59   227 0.81 -
SOLCI007377200       -            831 EOG093605Y2          -            540   4.2e-55  189.2  13.5   2   5   4.4e-13   2.5e-11   44.8   2.4    34   158   229   363   225   371 0.86 -
SOLCI007377200       -            831 EOG093605Y2          -            540   4.2e-55  189.2  13.5   3   5   5.1e-10   2.8e-08   34.7   0.1    39   184   380   537   368   538 0.83 -
SOLCI007377200       -            831 EOG093605Y2          -            540   4.2e-55  189.2  13.5   4   5      0.06       3.3    8.1   0.0   106   168   528   594   515   606 0.67 -
SOLCI007377200       -            831 EOG093605Y2          -            540   4.2e-55  189.2  13.5   5   5   4.7e-15   2.6e-13   51.3   0.1    78   183   643   753   614   770 0.86 -
SOLCI001110400       -            904 EOG093605Y2          -            540   4.9e-55  189.0   0.1   1   1   1.4e-56   7.6e-55  188.4   0.1    60   454   397   818   379   900 0.77 -
SOLCI001532500       -           1138 EOG093605Y2          -            540   1.6e-54  187.3  33.3   1   8   0.00021     0.012   16.2   0.5    27   106    67   159    43   172 0.58 -
SOLCI001532500       -           1138 EOG093605Y2          -            540   1.6e-54  187.3  33.3   2   8   1.9e-05     0.001   19.7   0.1    77   161   213   302   166   309 0.62 -
SOLCI001532500       -           1138 EOG093605Y2          -            540   1.6e-54  187.3  33.3   3   8   7.7e-11   4.2e-09   37.4   0.5    59   189   286   426   282   429 0.83 -
SOLCI001532500       -           1138 EOG093605Y2          -            540   1.6e-54  187.3  33.3   4   8   1.1e-05   0.00062   20.4   0.0    98   162   379   446   375   453 0.89 -
SOLCI001532500       -           1138 EOG093605Y2          -            540   1.6e-54  187.3  33.3   5   8   1.4e-07   7.6e-06   26.7   1.3    40   163   434   570   430   576 0.74 -
SOLCI001532500       -           1138 EOG093605Y2          -            540   1.6e-54  187.3  33.3   6   8   8.7e-10   4.8e-08   33.9   0.1    31   163   574   714   569   717 0.80 -
SOLCI001532500       -           1138 EOG093605Y2          -            540   1.6e-54  187.3  33.3   7   8     0.018         1    9.8   0.6   100   166   721   789   718   814 0.72 -
SOLCI001532500       -           1138 EOG093605Y2          -            540   1.6e-54  187.3  33.3   8   8   4.1e-18   2.2e-16   61.4   0.3    81   200   871   997   848  1026 0.86 -
SOLCI005193700       -            581 EOG093605Y2          -            540   1.7e-54  187.2   0.7   1   3   2.5e-20   1.4e-18   68.8   0.4    59   187    80   218    73   239 0.84 -
SOLCI005193700       -            581 EOG093605Y2          -            540   1.7e-54  187.2   0.7   2   3   7.9e-14   4.3e-12   47.3   0.0   250   335   294   383   278   384 0.82 -
SOLCI005193700       -            581 EOG093605Y2          -            540   1.7e-54  187.2   0.7   3   3   9.4e-21   5.2e-19   70.1   0.0   361   518   381   554   380   563 0.85 -
SOLCI005243000       -            588 EOG093605Y2          -            540     2e-54  187.0   0.0   1   1   5.5e-55   3.1e-53  183.1   0.0    75   519    98   566    82   573 0.82 -
SOLCI001721400       -            657 EOG093605Y2          -            540   2.8e-54  186.5   0.3   1   2   2.3e-14   1.3e-12   49.1   1.3    26   187    67   240    38   252 0.80 -
SOLCI001721400       -            657 EOG093605Y2          -            540   2.8e-54  186.5   0.3   2   2   7.8e-40   4.3e-38  133.1   0.0   236   522   358   655   355   657 0.85 -
SOLCI003364700       -            746 EOG093605Y2          -            540   5.6e-54  185.6  47.4   1   7   6.2e-13   3.4e-11   44.3   2.7    26   162    82   234    59   238 0.79 -
SOLCI003364700       -            746 EOG093605Y2          -            540   5.6e-54  185.6  47.4   2   7   3.9e-09   2.1e-07   31.8   1.5    76   164   192   281   188   283 0.88 -
SOLCI003364700       -            746 EOG093605Y2          -            540   5.6e-54  185.6  47.4   3   7   1.6e-08   8.8e-07   29.8   2.1    57   164   237   356   235   361 0.81 -
SOLCI003364700       -            746 EOG093605Y2          -            540   5.6e-54  185.6  47.4   4   7   4.8e-11   2.7e-09   38.1   0.8    53   166   281   406   279   410 0.82 -
SOLCI003364700       -            746 EOG093605Y2          -            540   5.6e-54  185.6  47.4   5   7   9.7e-13   5.4e-11   43.7   1.7    58   163   337   451   331   455 0.86 -
SOLCI003364700       -            746 EOG093605Y2          -            540   5.6e-54  185.6  47.4   6   7   2.5e-11   1.4e-09   39.0   0.1    59   164   410   524   409   534 0.84 -
SOLCI003364700       -            746 EOG093605Y2          -            540   5.6e-54  185.6  47.4   7   7   9.2e-11   5.1e-09   37.2   0.2    81   196   576   696   535   739 0.77 -
SOLCI006905700       -            902 EOG093605Y2          -            540   6.4e-54  185.3   0.2   1   1   7.4e-55   4.1e-53  182.7   0.2    81   524   392   855   385   868 0.83 -
SOLCI001408100       -            641 EOG093605Y2          -            540   7.3e-54  185.2   0.1   1   1   1.9e-55   1.1e-53  184.6   0.1   212   517   260   598   243   621 0.78 -
SOLCI001532600       -           1051 EOG093605Y2          -            540   9.4e-54  184.8  33.8   1   9   0.00015    0.0082   16.7   0.9    26   106    69   162    47   176 0.65 -
SOLCI001532600       -           1051 EOG093605Y2          -            540   9.4e-54  184.8  33.8   2   9   3.8e-05    0.0021   18.6   0.1    77   161   216   305   169   313 0.62 -
SOLCI001532600       -           1051 EOG093605Y2          -            540   9.4e-54  184.8  33.8   3   9   3.9e-09   2.1e-07   31.8   0.2    36   165   217   356   203   358 0.87 -
SOLCI001532600       -           1051 EOG093605Y2          -            540   9.4e-54  184.8  33.8   4   9   1.2e-10   6.5e-09   36.8   0.2    78   189   313   429   309   432 0.90 -
SOLCI001532600       -           1051 EOG093605Y2          -            540   9.4e-54  184.8  33.8   5   9   4.3e-08   2.4e-06   28.4   0.1    77   162   360   449   356   456 0.86 -
SOLCI001532600       -           1051 EOG093605Y2          -            540   9.4e-54  184.8  33.8   6   9   7.6e-07   4.2e-05   24.2   0.7    58   163   457   573   450   579 0.76 -
SOLCI001532600       -           1051 EOG093605Y2          -            540   9.4e-54  184.8  33.8   7   9   3.1e-08   1.7e-06   28.8   0.0    50   163   596   715   572   719 0.62 -
SOLCI001532600       -           1051 EOG093605Y2          -            540   9.4e-54  184.8  33.8   8   9    0.0002     0.011   16.2   1.3    81   162   701   786   700   816 0.77 -
SOLCI001532600       -           1051 EOG093605Y2          -            540   9.4e-54  184.8  33.8   9   9   6.7e-18   3.7e-16   60.7   0.7    81   184   872   981   852   996 0.86 -
SOLCI004768900       -            442 EOG093605Y2          -            540     2e-53  183.7   4.8   1   3   9.8e-13   5.4e-11   43.7   0.1    32   115     7    95     1    98 0.90 -
SOLCI004768900       -            442 EOG093605Y2          -            540     2e-53  183.7   4.8   2   3   7.3e-21     4e-19   70.5   0.4    95   287    99   300    96   300 0.76 -
SOLCI004768900       -            442 EOG093605Y2          -            540     2e-53  183.7   4.8   3   3   5.9e-21   3.3e-19   70.8   0.0   332   454   301   425   299   442 0.88 -
SOLCI000468000       -            529 EOG093605Y2          -            540   3.3e-53  183.0   1.1   1   3     0.019         1    9.7   0.0   120   176    14    70     6    81 0.84 -
SOLCI000468000       -            529 EOG093605Y2          -            540   3.3e-53  183.0   1.1   2   3   1.5e-23   8.2e-22   79.4   0.2    80   289    83   303    74   316 0.75 -
SOLCI000468000       -            529 EOG093605Y2          -            540   3.3e-53  183.0   1.1   3   3   3.6e-27     2e-25   91.3   0.0   328   519   317   522   311   526 0.86 -
SOLCI001030400       -            510 EOG093605Y2          -            540   3.7e-53  182.8  24.9   1   4   8.6e-18   4.8e-16   60.4   0.4    24   164    14   167     8   173 0.88 -
SOLCI001030400       -            510 EOG093605Y2          -            540   3.7e-53  182.8  24.9   2   4   1.5e-12   8.5e-11   43.0   0.5    78   164   173   263   167   265 0.92 -
SOLCI001030400       -            510 EOG093605Y2          -            540   3.7e-53  182.8  24.9   3   4   7.5e-16   4.1e-14   54.0   2.2    54   164   264   383   261   390 0.88 -
SOLCI001030400       -            510 EOG093605Y2          -            540   3.7e-53  182.8  24.9   4   4   7.3e-12     4e-10   40.8   2.2    78   186   389   502   384   508 0.86 -
SOLCI005418400       -            662 EOG093605Y2          -            540   6.8e-53  182.0   0.0   1   1   1.7e-54   9.6e-53  181.5   0.0   204   525   290   631   283   646 0.85 -
SOLCI006391300       -            366 EOG093605Y2          -            540   7.3e-53  181.9   0.0   1   1   1.7e-54   9.3e-53  181.5   0.0   259   524    48   324    18   334 0.87 -
SOLCI000663400       -            881 EOG093605Y2          -            540   1.2e-52  181.2   9.9   1   4   1.9e-09   1.1e-07   32.8   0.3    88   164   111   192    56   196 0.82 -
SOLCI000663400       -            881 EOG093605Y2          -            540   1.2e-52  181.2   9.9   2   4   7.5e-12   4.2e-10   40.8   0.9    76   167   196   290   191   297 0.90 -
SOLCI000663400       -            881 EOG093605Y2          -            540   1.2e-52  181.2   9.9   3   4   5.9e-07   3.3e-05   24.6   0.4    97   185   266   355   263   374 0.85 -
SOLCI000663400       -            881 EOG093605Y2          -            540   1.2e-52  181.2   9.9   4   4   1.8e-29   9.8e-28   98.9   0.0   259   518   497   777   477   795 0.79 -
SOLCI000310500       -            936 EOG093605Y2          -            540   1.6e-52  180.7  28.9   1   7   2.9e-06   0.00016   22.3   0.0   100   185    80   168    71   172 0.84 -
SOLCI000310500       -            936 EOG093605Y2          -            540   1.6e-52  180.7  28.9   2   7   2.9e-06   0.00016   22.3   0.1    78   161   175   261   169   264 0.90 -
SOLCI000310500       -            936 EOG093605Y2          -            540   1.6e-52  180.7  28.9   3   7   6.4e-11   3.5e-09   37.7   0.4    56   173   220   344   220   346 0.88 -
SOLCI000310500       -            936 EOG093605Y2          -            540   1.6e-52  180.7  28.9   4   7    0.0019       0.1   13.0   2.8    81   165   344   434   339   448 0.69 -
SOLCI000310500       -            936 EOG093605Y2          -            540   1.6e-52  180.7  28.9   5   7   2.4e-08   1.3e-06   29.2   0.3    57   184   461   596   443   597 0.79 -
SOLCI000310500       -            936 EOG093605Y2          -            540   1.6e-52  180.7  28.9   6   7   0.00055      0.03   14.8   0.3    38   115   583   670   577   693 0.51 -
SOLCI000310500       -            936 EOG093605Y2          -            540   1.6e-52  180.7  28.9   7   7     6e-20   3.3e-18   67.5   0.2    61   224   711   886   698   921 0.82 -
SOLCI001408200       -            649 EOG093605Y2          -            540   2.3e-52  180.2   0.0   1   1     7e-54   3.9e-52  179.5   0.0   250   518   319   596   272   613 0.87 -
SOLCI003678200       -            865 EOG093605Y2          -            540   2.4e-52  180.2   0.0   1   1   6.4e-54   3.5e-52  179.6   0.0    95   518   412   833   403   847 0.83 -
SOLCI001231200       -            616 EOG093605Y2          -            540   3.1e-52  179.8   0.0   1   1   7.4e-54   4.1e-52  179.4   0.0   259   518   292   567   197   586 0.84 -
SOLCI002911300       -            995 EOG093605Y2          -            540   3.7e-52  179.5  25.7   1   6   1.6e-06   8.7e-05   23.2   1.2     5   152    48   217    44   230 0.49 -
SOLCI002911300       -            995 EOG093605Y2          -            540   3.7e-52  179.5  25.7   2   6    0.0031      0.17   12.3   0.4    38   163   166   304   163   325 0.79 -
SOLCI002911300       -            995 EOG093605Y2          -            540   3.7e-52  179.5  25.7   3   6   5.3e-12   2.9e-10   41.3   1.4    58   179   339   466   316   478 0.53 -
SOLCI002911300       -            995 EOG093605Y2          -            540   3.7e-52  179.5  25.7   4   6   7.6e-10   4.2e-08   34.1   0.2    36   171   532   672   520   674 0.78 -
SOLCI002911300       -            995 EOG093605Y2          -            540   3.7e-52  179.5  25.7   5   6     1e-10   5.6e-09   37.0   0.1    62   166   650   764   650   774 0.85 -
SOLCI002911300       -            995 EOG093605Y2          -            540   3.7e-52  179.5  25.7   6   6   5.1e-16   2.8e-14   54.5   1.0    78   187   814   929   808   937 0.87 -
SOLCI005218700       -            400 EOG093605Y2          -            540   3.8e-52  179.5   0.0   1   1     1e-53   5.7e-52  178.9   0.0   207   517    11   351     2   360 0.79 -
SOLCI005329700       -            869 EOG093605Y2          -            540   4.1e-52  179.4  21.9   1   7   2.8e-08   1.5e-06   29.0   0.1    60   189    21   165    13   168 0.80 -
SOLCI005329700       -            869 EOG093605Y2          -            540   4.1e-52  179.4  21.9   2   7   1.5e-10   8.4e-09   36.5   0.2    75   162   192   284   165   293 0.79 -
SOLCI005329700       -            869 EOG093605Y2          -            540   4.1e-52  179.4  21.9   3   7    0.0011     0.061   13.8   0.2    78   133   290   350   285   374 0.81 -
SOLCI005329700       -            869 EOG093605Y2          -            540   4.1e-52  179.4  21.9   4   7     0.072         4    7.8   0.0    92   134   379   424   351   430 0.73 -
SOLCI005329700       -            869 EOG093605Y2          -            540   4.1e-52  179.4  21.9   5   7   5.9e-14   3.3e-12   47.7   3.6    55   165   429   545   410   548 0.84 -
SOLCI005329700       -            869 EOG093605Y2          -            540   4.1e-52  179.4  21.9   6   7   5.9e-05    0.0033   18.0   0.0    94   168   544   622   542   629 0.89 -
SOLCI005329700       -            869 EOG093605Y2          -            540   4.1e-52  179.4  21.9   7   7   7.8e-11   4.3e-09   37.4   0.0    80   181   667   773   655   793 0.88 -
SOLCI003675100       -            571 EOG093605Y2          -            540   8.2e-52  178.4   0.0   1   1   4.2e-53   2.3e-51  176.9   0.0   259   535   256   543   170   548 0.86 -
SOLCI001791500       -            721 EOG093605Y2          -            540   9.3e-52  178.2   0.0   1   1   2.7e-53   1.5e-51  177.6   0.0   207   534   324   677   310   681 0.80 -
SOLCI005717900       -            365 EOG093605Y2          -            540   1.9e-51  177.2   0.0   1   1   4.6e-53   2.5e-51  176.8   0.0   260   531    46   329    28   338 0.83 -
SOLCI003129400       -           1022 EOG093605Y2          -            540   2.2e-51  177.0  21.4   1   6      0.25        14    6.1   0.1    26   133    62   181    39   191 0.73 -
SOLCI003129400       -           1022 EOG093605Y2          -            540   2.2e-51  177.0  21.4   2   6   9.5e-06   0.00053   20.6   1.6    51   126   275   358   256   409 0.64 -
SOLCI003129400       -           1022 EOG093605Y2          -            540   2.2e-51  177.0  21.4   3   6   5.4e-10     3e-08   34.6   0.1    54   167   423   545   383   550 0.77 -
SOLCI003129400       -           1022 EOG093605Y2          -            540   2.2e-51  177.0  21.4   4   6   3.3e-12   1.8e-10   41.9   0.1    58   163   548   661   544   667 0.85 -
SOLCI003129400       -           1022 EOG093605Y2          -            540   2.2e-51  177.0  21.4   5   6   1.1e-10   6.2e-09   36.9   0.0    77   163   667   754   661   764 0.92 -
SOLCI003129400       -           1022 EOG093605Y2          -            540   2.2e-51  177.0  21.4   6   6   6.2e-14   3.4e-12   47.6   0.1    81   185   833   944   825   992 0.86 -
SOLCI002531100       -            617 EOG093605Y2          -            540   2.5e-51  176.8  17.3   1   6   0.00054      0.03   14.8   0.1   111   162     4    57     1    64 0.89 -
SOLCI002531100       -            617 EOG093605Y2          -            540   2.5e-51  176.8  17.3   2   6   5.3e-07   2.9e-05   24.8   0.0    88   164    67   146    60   150 0.87 -
SOLCI002531100       -            617 EOG093605Y2          -            540   2.5e-51  176.8  17.3   3   6   2.7e-10   1.5e-08   35.6   2.9    55   164   148   273   144   285 0.80 -
SOLCI002531100       -            617 EOG093605Y2          -            540   2.5e-51  176.8  17.3   4   6   1.1e-06   6.1e-05   23.7   0.1    80   165   257   347   253   355 0.78 -
SOLCI002531100       -            617 EOG093605Y2          -            540   2.5e-51  176.8  17.3   5   6   1.3e-10   7.3e-09   36.7   0.0    79   164   353   442   346   445 0.91 -
SOLCI002531100       -            617 EOG093605Y2          -            540   2.5e-51  176.8  17.3   6   6   9.1e-18     5e-16   60.3   0.1    83   200   429   548   427   586 0.78 -
SOLCI003459200       -            820 EOG093605Y2          -            540     3e-51  176.5   0.0   1   1   7.7e-53   4.3e-51  176.0   0.0   206   525   432   768   418   775 0.80 -
SOLCI000006900       -            767 EOG093605Y2          -            540   3.2e-51  176.4  10.3   1   3   1.6e-07   8.9e-06   26.5   0.1    77   166   117   210   105   216 0.88 -
SOLCI000006900       -            767 EOG093605Y2          -            540   3.2e-51  176.4  10.3   2   3   6.5e-17   3.6e-15   57.5   7.3    35   227   213   416   209   427 0.78 -
SOLCI000006900       -            767 EOG093605Y2          -            540   3.2e-51  176.4  10.3   3   3   2.2e-27   1.2e-25   92.0   0.0   249   516   469   745   445   767 0.80 -
SOLCI000061300       -            719 EOG093605Y2          -            540   3.7e-51  176.2   0.0   1   1     1e-52   5.8e-51  175.6   0.0   191   535   305   675   298   679 0.81 -
SOLCI006674200       -            376 EOG093605Y2          -            540   4.7e-51  175.9   0.0   1   1   1.1e-52   6.1e-51  175.5   0.0   261   528    49   328    26   336 0.89 -
SOLCI000096800       -            683 EOG093605Y2          -            540   6.7e-51  175.4   0.0   1   2      0.14       7.5    6.9   0.0   104   163     1    62     1   104 0.58 -
SOLCI000096800       -            683 EOG093605Y2          -            540   6.7e-51  175.4   0.0   2   2   5.9e-50   3.2e-48  166.5   0.0   181   518   273   625   242   640 0.81 -
SOLCI003235200       -            619 EOG093605Y2          -            540   6.8e-51  175.4   0.0   1   1   1.6e-52     9e-51  175.0   0.0   258   527   284   566   178   572 0.84 -
SOLCI007210800       -            656 EOG093605Y2          -            540   8.8e-51  175.0   0.0   1   1   2.3e-52   1.2e-50  174.5   0.0   259   518   332   607   249   622 0.86 -
SOLCI002633400       -            375 EOG093605Y2          -            540   8.9e-51  175.0   0.0   1   1     2e-52   1.1e-50  174.7   0.0   233   519    31   343    26   364 0.80 -
SOLCI005329900       -            933 EOG093605Y2          -            540   9.8e-51  174.8  27.8   1   7    0.0014     0.079   13.4   0.4    27   106    68   162    55   182 0.57 -
SOLCI005329900       -            933 EOG093605Y2          -            540   9.8e-51  174.8  27.8   2   7   3.5e-05    0.0019   18.8   0.2    93   163   179   250   166   258 0.87 -
SOLCI005329900       -            933 EOG093605Y2          -            540   9.8e-51  174.8  27.8   3   7     9e-09     5e-07   30.6   0.2    81   162   261   346   254   351 0.90 -
SOLCI005329900       -            933 EOG093605Y2          -            540   9.8e-51  174.8  27.8   4   7   8.7e-06   0.00048   20.7   0.7    58   163   351   466   347   479 0.76 -
SOLCI005329900       -            933 EOG093605Y2          -            540   9.8e-51  174.8  27.8   5   7   2.3e-15   1.3e-13   52.4   0.3    49   165   484   608   471   610 0.84 -
SOLCI005329900       -            933 EOG093605Y2          -            540   9.8e-51  174.8  27.8   6   7   0.00083     0.046   14.2   0.2    97   168   610   685   606   696 0.65 -
SOLCI005329900       -            933 EOG093605Y2          -            540   9.8e-51  174.8  27.8   7   7   4.1e-12   2.3e-10   41.6   0.1    81   181   731   836   716   855 0.88 -
SOLCI005700000       -            939 EOG093605Y2          -            540   2.1e-50  173.8  15.1   1   7    0.0005     0.028   14.9   0.2     3   164    47   234    45   252 0.54 -
SOLCI005700000       -            939 EOG093605Y2          -            540   2.1e-50  173.8  15.1   2   7     3e-11   1.7e-09   38.8   0.1    55   165   236   355   215   367 0.82 -
SOLCI005700000       -            939 EOG093605Y2          -            540   2.1e-50  173.8  15.1   3   7   0.00014    0.0076   16.8   0.1   114   169   363   418   354   430 0.81 -
SOLCI005700000       -            939 EOG093605Y2          -            540   2.1e-50  173.8  15.1   4   7       3.5     2e+02    2.2   0.0    98   140   466   511   459   519 0.65 -
SOLCI005700000       -            939 EOG093605Y2          -            540   2.1e-50  173.8  15.1   5   7   1.7e-08   9.3e-07   29.7   0.0    59   185   493   635   490   636 0.75 -
SOLCI005700000       -            939 EOG093605Y2          -            540   2.1e-50  173.8  15.1   6   7   1.8e-09     1e-07   32.9   0.1    77   165   618   710   611   718 0.89 -
SOLCI005700000       -            939 EOG093605Y2          -            540   2.1e-50  173.8  15.1   7   7   1.6e-14   8.8e-13   49.6   0.4    81   182   763   869   747   880 0.86 -
SOLCI005038200       -            669 EOG093605Y2          -            540   2.1e-50  173.7   0.0   1   1   2.1e-51   1.2e-49  171.3   0.0   260   518   329   596   306   607 0.90 -
SOLCI001146000       -            810 EOG093605Y2          -            540   4.5e-50  172.7   0.0   1   1   1.2e-51   6.5e-50  172.1   0.0   251   524   475   761   465   772 0.84 -
SOLCI004405100       -            826 EOG093605Y2          -            540   5.5e-50  172.4   0.0   1   1   1.6e-51   8.7e-50  171.7   0.0   258   530   495   781   483   785 0.86 -
SOLCI003975400       -            667 EOG093605Y2          -            540   7.2e-50  172.0   0.0   1   1   1.8e-51     1e-49  171.5   0.0   258   521   334   610   259   619 0.83 -
SOLCI003965000       -            399 EOG093605Y2          -            540   7.7e-50  171.9   0.0   1   1   1.8e-51     1e-49  171.5   0.0   248   518    37   323    24   333 0.88 -
SOLCI006417900       -            895 EOG093605Y2          -            540   1.3e-49  171.2   0.0   1   1   3.7e-51     2e-49  170.5   0.0   250   518   492   776   476   796 0.83 -
SOLCI007517200       -            674 EOG093605Y2          -            540   1.7e-49  170.7   0.0   1   1   4.9e-51   2.7e-49  170.1   0.0   259   517   347   617   327   634 0.84 -
SOLCI002911400       -            968 EOG093605Y2          -            540   2.1e-49  170.5  23.0   1   8       1.3        70    3.7   0.2    53   110   106   171    39   183 0.47 -
SOLCI002911400       -            968 EOG093605Y2          -            540   2.1e-49  170.5  23.0   2   8    0.0017     0.096   13.2   0.0    76   163   187   281   180   289 0.85 -
SOLCI002911400       -            968 EOG093605Y2          -            540   2.1e-49  170.5  23.0   3   8   2.3e-11   1.3e-09   39.2   0.5    56   185   289   425   281   433 0.78 -
SOLCI002911400       -            968 EOG093605Y2          -            540   2.1e-49  170.5  23.0   4   8       1.8     1e+02    3.2   0.0    94   133   403   445   399   464 0.86 -
SOLCI002911400       -            968 EOG093605Y2          -            540   2.1e-49  170.5  23.0   5   8   1.2e-08   6.6e-07   30.2   0.0    77   165   506   596   498   601 0.88 -
SOLCI002911400       -            968 EOG093605Y2          -            540   2.1e-49  170.5  23.0   6   8   4.7e-09   2.6e-07   31.5   0.0    81   162   580   664   578   667 0.89 -
SOLCI002911400       -            968 EOG093605Y2          -            540   2.1e-49  170.5  23.0   7   8   2.2e-10   1.2e-08   35.9   1.1    58   165   600   716   597   728 0.56 -
SOLCI002911400       -            968 EOG093605Y2          -            540   2.1e-49  170.5  23.0   8   8   9.7e-17   5.3e-15   56.9   0.1    76   186   766   882   752   893 0.91 -
SOLCI002352500       -            808 EOG093605Y2          -            540   2.2e-49  170.4  19.4   1   6   1.5e-07   8.4e-06   26.5   0.4    25   170    22   185     7   192 0.76 -
SOLCI002352500       -            808 EOG093605Y2          -            540   2.2e-49  170.4  19.4   2   6   1.9e-05    0.0011   19.6   0.1    80   160   213   296   198   303 0.86 -
SOLCI002352500       -            808 EOG093605Y2          -            540   2.2e-49  170.4  19.4   3   6   1.8e-13   9.7e-12   46.1   0.1    38   186   237   395   233   399 0.87 -
SOLCI002352500       -            808 EOG093605Y2          -            540   2.2e-49  170.4  19.4   4   6     9e-13     5e-11   43.8   2.5    59   165   378   493   376   497 0.85 -
SOLCI002352500       -            808 EOG093605Y2          -            540   2.2e-49  170.4  19.4   5   6    0.0028      0.16   12.5   0.0    56   126   495   574   490   592 0.70 -
SOLCI002352500       -            808 EOG093605Y2          -            540   2.2e-49  170.4  19.4   6   6   5.9e-15   3.3e-13   51.0   0.2    80   181   618   724   601   732 0.90 -
SOLCI002242300       -            385 EOG093605Y2          -            540   2.3e-49  170.3   0.0   1   1   5.7e-51   3.1e-49  169.9   0.0   262   520    98   379    80   382 0.86 -
SOLCI000310700       -            816 EOG093605Y2          -            540     3e-49  169.9  25.3   1   7   6.5e-08   3.6e-06   27.8   0.0    99   185    59   148    18   152 0.87 -
SOLCI000310700       -            816 EOG093605Y2          -            540     3e-49  169.9  25.3   2   7   3.6e-06    0.0002   22.0   0.1    58   160   130   240   127   244 0.83 -
SOLCI000310700       -            816 EOG093605Y2          -            540     3e-49  169.9  25.3   3   7   2.8e-09   1.5e-07   32.3   0.2    77   161   248   336   243   344 0.88 -
SOLCI000310700       -            816 EOG093605Y2          -            540     3e-49  169.9  25.3   4   7     0.001     0.057   13.9   3.0    56   156   318   431   317   443 0.67 -
SOLCI000310700       -            816 EOG093605Y2          -            540     3e-49  169.9  25.3   5   7   0.00044     0.024   15.1   0.5    40   165   377   508   373   513 0.79 -
SOLCI000310700       -            816 EOG093605Y2          -            540     3e-49  169.9  25.3   6   7   1.3e-07   7.1e-06   26.8   0.4    79   165   490   581   487   590 0.82 -
SOLCI000310700       -            816 EOG093605Y2          -            540     3e-49  169.9  25.3   7   7   6.4e-20   3.6e-18   67.4   0.5    51   220   581   762   578   778 0.79 -
SOLCI003387000       -            864 EOG093605Y2          -            540   3.5e-49  169.7   0.0   1   1   9.3e-51   5.1e-49  169.2   0.0   253   531   528   820   476   823 0.86 -
SOLCI003838300       -            879 EOG093605Y2          -            540   4.7e-49  169.3   0.0   1   1   2.2e-50   1.2e-48  167.9   0.0    80   451   413   812   401   815 0.82 -
SOLCI004632400       -            595 EOG093605Y2          -            540   7.1e-49  168.7   1.6   1   2   2.6e-10   1.4e-08   35.7   0.2    83   164     2    85     1   122 0.86 -
SOLCI004632400       -            595 EOG093605Y2          -            540   7.1e-49  168.7   1.6   2   2   1.6e-39   8.6e-38  132.1   0.1   260   452   327   520   311   592 0.87 -
SOLCI002290000       -            810 EOG093605Y2          -            540   8.7e-49  168.4   0.0   1   1   2.7e-50   1.5e-48  167.6   0.0   210   517   443   766   426   777 0.85 -
SOLCI000227400       -            850 EOG093605Y2          -            540   9.8e-49  168.2  23.5   1   8      0.04       2.2    8.7   0.1    26   105    26   118     9   128 0.70 -
SOLCI000227400       -            850 EOG093605Y2          -            540   9.8e-49  168.2  23.5   2   8   3.8e-06   0.00021   22.0   1.0    71   164   132   229   121   232 0.83 -
SOLCI000227400       -            850 EOG093605Y2          -            540   9.8e-49  168.2  23.5   3   8   2.9e-11   1.6e-09   38.8   0.2    71   164   230   325   229   327 0.92 -
SOLCI000227400       -            850 EOG093605Y2          -            540   9.8e-49  168.2  23.5   4   8   1.9e-11     1e-09   39.5   0.3    77   164   282   372   276   376 0.88 -
SOLCI000227400       -            850 EOG093605Y2          -            540   9.8e-49  168.2  23.5   5   8   7.3e-10     4e-08   34.2   0.2    41   163   336   465   329   472 0.81 -
SOLCI000227400       -            850 EOG093605Y2          -            540   9.8e-49  168.2  23.5   6   8   4.1e-08   2.3e-06   28.4   0.4    34   160   423   558   419   563 0.89 -
SOLCI000227400       -            850 EOG093605Y2          -            540   9.8e-49  168.2  23.5   7   8   1.6e-05   0.00088   19.9   0.1    57   171   494   629   491   636 0.74 -
SOLCI000227400       -            850 EOG093605Y2          -            540   9.8e-49  168.2  23.5   8   8   6.6e-15   3.6e-13   50.9   0.1    81   182   674   780   650   795 0.86 -
SOLCI000834500       -            904 EOG093605Y2          -            540     1e-48  168.2  11.2   1   6   2.6e-05    0.0014   19.2   0.0    94   165    67   141    29   160 0.85 -
SOLCI000834500       -            904 EOG093605Y2          -            540     1e-48  168.2  11.2   2   6   1.2e-12   6.9e-11   43.3   0.5    24   173   236   393   227   408 0.88 -
SOLCI000834500       -            904 EOG093605Y2          -            540     1e-48  168.2  11.2   3   6   2.3e-07   1.3e-05   26.0   0.0    78   163   439   527   394   533 0.85 -
SOLCI000834500       -            904 EOG093605Y2          -            540     1e-48  168.2  11.2   4   6   1.9e-10     1e-08   36.2   2.5    61   164   485   600   482   607 0.83 -
SOLCI000834500       -            904 EOG093605Y2          -            540     1e-48  168.2  11.2   5   6     0.014      0.77   10.2   0.0    78   116   607   647   601   659 0.81 -
SOLCI000834500       -            904 EOG093605Y2          -            540     1e-48  168.2  11.2   6   6   6.2e-13   3.4e-11   44.3   0.0    80   184   695   805   680   818 0.90 -
SOLCI004894300       -            370 EOG093605Y2          -            540     1e-48  168.2   0.0   1   1   2.7e-50   1.5e-48  167.6   0.0   260   524    50   325    32   332 0.83 -
SOLCI004733100       -            675 EOG093605Y2          -            540   1.1e-48  168.0   0.0   1   1   3.1e-50   1.7e-48  167.5   0.0   261   518   362   630   337   644 0.89 -
SOLCI007226000       -           1093 EOG093605Y2          -            540   1.3e-48  167.9   0.0   1   1   3.3e-50   1.8e-48  167.4   0.0   258   535   697   987   640   991 0.83 -
SOLCI003615900       -            828 EOG093605Y2          -            540   1.4e-48  167.8   0.0   1   1   3.8e-50   2.1e-48  167.2   0.0   261   518   517   787   496   799 0.85 -
SOLCI005764900       -            405 EOG093605Y2          -            540   1.7e-48  167.4   0.1   1   1   3.7e-50   2.1e-48  167.2   0.1   141   521     4   400     1   403 0.78 -
SOLCI006868400       -            732 EOG093605Y2          -            540   2.4e-48  166.9  21.6   1   7   0.00031     0.017   15.6   0.1     4    90    34   132    31   160 0.71 -
SOLCI006868400       -            732 EOG093605Y2          -            540   2.4e-48  166.9  21.6   2   7    0.0006     0.033   14.7   0.3    94   154   172   232   167   247 0.90 -
SOLCI006868400       -            732 EOG093605Y2          -            540   2.4e-48  166.9  21.6   3   7     3e-06   0.00016   22.3   0.0    79   160   251   335   241   337 0.87 -
SOLCI006868400       -            732 EOG093605Y2          -            540   2.4e-48  166.9  21.6   4   7   5.9e-12   3.3e-10   41.1   0.0    78   186   321   433   319   436 0.90 -
SOLCI006868400       -            732 EOG093605Y2          -            540   2.4e-48  166.9  21.6   5   7   8.4e-15   4.6e-13   50.5   2.5    58   184   415   551   413   553 0.85 -
SOLCI006868400       -            732 EOG093605Y2          -            540   2.4e-48  166.9  21.6   6   7   0.00058     0.032   14.7   0.1    55   127   532   610   528   649 0.58 -
SOLCI006868400       -            732 EOG093605Y2          -            540   2.4e-48  166.9  21.6   7   7   1.2e-08   6.5e-07   30.2   0.1    97   166   648   719   639   731 0.86 -
SOLCI005557900       -            741 EOG093605Y2          -            540   2.5e-48  166.9   0.0   1   1   7.1e-50   3.9e-48  166.3   0.0   258   518   399   670   383   684 0.87 -
SOLCI003830100       -            880 EOG093605Y2          -            540   2.6e-48  166.8   0.1   1   2   2.7e-44   1.5e-42  147.8   0.0   249   454   507   717   491   727 0.88 -
SOLCI003830100       -            880 EOG093605Y2          -            540   2.6e-48  166.8   0.1   2   2   0.00014    0.0079   16.7   0.1   485   519   778   812   749   821 0.88 -
SOLCI006620700       -            701 EOG093605Y2          -            540   2.8e-48  166.7   0.0   1   1   7.3e-50     4e-48  166.2   0.0   258   518   378   651   312   664 0.82 -
SOLCI001722600       -            743 EOG093605Y2          -            540   3.1e-48  166.6   0.0   1   1   8.3e-50   4.6e-48  166.0   0.0   258   518   400   671   385   683 0.87 -
SOLCI003864900       -            860 EOG093605Y2          -            540   3.4e-48  166.5   0.0   1   1   9.5e-50   5.3e-48  165.8   0.0   259   518   544   815   530   825 0.88 -
SOLCI001284600       -            709 EOG093605Y2          -            540   3.7e-48  166.3   0.0   1   1   9.7e-50   5.4e-48  165.8   0.0   175   516   269   634   257   641 0.84 -
SOLCI001628400       -            792 EOG093605Y2          -            540   3.8e-48  166.3   0.0   1   1   1.1e-49     6e-48  165.6   0.0   259   517   476   746   449   760 0.86 -
SOLCI002084400       -            676 EOG093605Y2          -            540   4.1e-48  166.2   0.0   1   1   1.1e-49   6.1e-48  165.6   0.0   258   520   343   618   273   626 0.84 -
SOLCI001794200       -            806 EOG093605Y2          -            540   4.5e-48  166.0   0.1   1   1   1.8e-49   9.9e-48  164.9   0.0   260   517   495   764   475   776 0.90 -
SOLCI003690500       -            787 EOG093605Y2          -            540   4.7e-48  166.0  22.8   1   5   5.4e-07     3e-05   24.7   0.6    25   187    77   260    66   266 0.74 -
SOLCI003690500       -            787 EOG093605Y2          -            540   4.7e-48  166.0  22.8   2   5     7e-12   3.8e-10   40.9   0.0    35   159   216   351   214   354 0.86 -
SOLCI003690500       -            787 EOG093605Y2          -            540   4.7e-48  166.0  22.8   3   5   1.5e-09   8.3e-08   33.2   0.1    59   185   364   450   357   453 0.42 -
SOLCI003690500       -            787 EOG093605Y2          -            540   4.7e-48  166.0  22.8   4   5   3.6e-12     2e-10   41.8   5.1    59   179   434   565   431   572 0.78 -
SOLCI003690500       -            787 EOG093605Y2          -            540   4.7e-48  166.0  22.8   5   5   4.3e-14   2.4e-12   48.2   1.5    39   181   558   700   548   708 0.83 -
SOLCI007323300       -            889 EOG093605Y2          -            540   4.9e-48  165.9   8.9   1   4   1.4e-09   7.7e-08   33.3   0.9    25   161    50   206    31   212 0.69 -
SOLCI007323300       -            889 EOG093605Y2          -            540   4.9e-48  165.9   8.9   2   4   2.3e-11   1.3e-09   39.2   2.1    52   164   184   307   183   311 0.84 -
SOLCI007323300       -            889 EOG093605Y2          -            540   4.9e-48  165.9   8.9   3   4      0.67        37    4.6   0.0    57   134   312   388   307   405 0.60 -
SOLCI007323300       -            889 EOG093605Y2          -            540   4.9e-48  165.9   8.9   4   4   6.5e-29   3.6e-27   97.1   0.0   250   518   496   790   490   799 0.79 -
SOLCI003380300       -           1018 EOG093605Y2          -            540   5.3e-48  165.8   0.0   1   1   1.4e-49     8e-48  165.2   0.0   215   518   649   962   639   976 0.84 -
SOLCI004095800       -            428 EOG093605Y2          -            540   5.3e-48  165.8   0.0   1   1   1.1e-49   6.3e-48  165.6   0.0   125   520     7   418     1   425 0.83 -
SOLCI002770100       -            360 EOG093605Y2          -            540   5.5e-48  165.8   0.0   1   1   1.4e-49   7.5e-48  165.3   0.0   261   517    72   345    59   358 0.84 -
SOLCI002478900       -            775 EOG093605Y2          -            540   8.9e-48  165.1   7.5   1   4   4.5e-09   2.5e-07   31.6   0.4    78   165   107   198    95   201 0.88 -
SOLCI002478900       -            775 EOG093605Y2          -            540   8.9e-48  165.1   7.5   2   4   5.3e-10   2.9e-08   34.7   0.1    77   166   202   291   196   309 0.87 -
SOLCI002478900       -            775 EOG093605Y2          -            540   8.9e-48  165.1   7.5   3   4      0.51        28    5.0   1.6    95   229   290   417   286   429 0.78 -
SOLCI002478900       -            775 EOG093605Y2          -            540   8.9e-48  165.1   7.5   4   4   9.1e-29     5e-27   96.6   0.0   250   513   466   742   462   766 0.78 -
SOLCI000041400       -            844 EOG093605Y2          -            540   9.6e-48  165.0   0.0   1   1   2.9e-49   1.6e-47  164.2   0.0   194   529   407   776   386   786 0.74 -
SOLCI000020500       -            433 EOG093605Y2          -            540     1e-47  164.8   0.0   1   1     3e-49   1.7e-47  164.2   0.0   240   516   115   406   109   426 0.85 -
SOLCI000096900       -            671 EOG093605Y2          -            540   1.1e-47  164.8   0.0   1   1   3.6e-49     2e-47  163.9   0.0   261   518   343   613   275   630 0.84 -
SOLCI007312600       -            359 EOG093605Y2          -            540   1.3e-47  164.5   0.0   1   1   3.6e-49     2e-47  163.9   0.0   237   519    52   357     6   358 0.85 -
SOLCI003305600       -            349 EOG093605Y2          -            540   1.4e-47  164.4   0.1   1   1   4.4e-49   2.4e-47  163.7   0.1   219   514    21   330     6   338 0.78 -
SOLCI002697000       -            831 EOG093605Y2          -            540   1.6e-47  164.3   0.0   1   1   4.3e-49   2.4e-47  163.7   0.0   262   517   519   788   504   805 0.88 -
SOLCI002695900       -            825 EOG093605Y2          -            540   1.7e-47  164.2   0.0   1   1     6e-49   3.3e-47  163.2   0.0   249   516   493   777   417   789 0.74 -
SOLCI003331600       -            787 EOG093605Y2          -            540   1.8e-47  164.1   0.0   1   1   4.7e-49   2.6e-47  163.6   0.0   258   518   469   743   436   763 0.86 -
SOLCI005646100       -            385 EOG093605Y2          -            540     2e-47  163.9   0.0   1   1   5.7e-49   3.1e-47  163.3   0.0   261   531    51   334    35   342 0.84 -
SOLCI007500700       -            618 EOG093605Y2          -            540   2.4e-47  163.6   0.0   1   1   6.3e-49   3.5e-47  163.1   0.0   261   517   319   587   289   598 0.86 -
SOLCI001793900       -            810 EOG093605Y2          -            540   2.6e-47  163.5   0.0   1   1   7.3e-49     4e-47  162.9   0.0   209   517   439   766   424   774 0.84 -
SOLCI002907800       -            646 EOG093605Y2          -            540     3e-47  163.4   0.0   1   1   7.5e-49   4.1e-47  162.9   0.0   258   522   311   606   243   621 0.83 -
SOLCI002697100       -            827 EOG093605Y2          -            540   3.3e-47  163.2   0.0   1   1   8.7e-49   4.8e-47  162.7   0.0   262   523   515   789   495   805 0.85 -
SOLCI000744600       -            847 EOG093605Y2          -            540   3.4e-47  163.2   0.0   1   1   8.6e-49   4.8e-47  162.7   0.0   177   517   412   780   386   801 0.79 -
SOLCI003615600       -            829 EOG093605Y2          -            540   4.3e-47  162.8   0.0   1   1   1.2e-48   6.5e-47  162.2   0.0   260   517   514   783   503   792 0.88 -
SOLCI005637700       -            854 EOG093605Y2          -            540     6e-47  162.3   0.0   1   2       8.2   4.5e+02    1.0   0.0   179   229   403   461   374   477 0.55 -
SOLCI005637700       -            854 EOG093605Y2          -            540     6e-47  162.3   0.0   2   2   1.2e-47   6.8e-46  158.9   0.0   260   525   528   804   512   815 0.87 -
SOLCI002940100       -            651 EOG093605Y2          -            540   6.3e-47  162.3  13.4   1   4   5.1e-14   2.8e-12   47.9   1.7    17   139    43   183    26   190 0.80 -
SOLCI002940100       -            651 EOG093605Y2          -            540   6.3e-47  162.3  13.4   2   4   9.2e-13   5.1e-11   43.8   0.4    55   140   162   256   158   276 0.82 -
SOLCI002940100       -            651 EOG093605Y2          -            540   6.3e-47  162.3  13.4   3   4   3.8e-11   2.1e-09   38.5   0.3    56   168   275   398   258   405 0.82 -
SOLCI002940100       -            651 EOG093605Y2          -            540   6.3e-47  162.3  13.4   4   4   4.4e-13   2.4e-11   44.8   0.0    81   189   448   563   434   576 0.86 -
SOLCI002639300       -            430 EOG093605Y2          -            540   6.9e-47  162.1   0.1   1   1   1.3e-48   6.9e-47  162.1   0.1   252   533   104   392    82   398 0.86 -
SOLCI002696500       -            845 EOG093605Y2          -            540   8.2e-47  161.9   0.0   1   1   3.1e-48   1.7e-46  160.9   0.0   261   518   533   802   521   813 0.88 -
SOLCI004768800       -            505 EOG093605Y2          -            540   8.4e-47  161.9   9.9   1   3   2.8e-08   1.5e-06   29.0   0.5     2    73    30   109    29   112 0.84 -
SOLCI004768800       -            505 EOG093605Y2          -            540   8.4e-47  161.9   9.9   2   3   4.8e-15   2.6e-13   51.3   0.6    52   170   112   239   106   249 0.86 -
SOLCI004768800       -            505 EOG093605Y2          -            540   8.4e-47  161.9   9.9   3   3   5.7e-26   3.2e-24   87.4   0.1   260   465   278   491   257   504 0.84 -
SOLCI001794000       -            810 EOG093605Y2          -            540   9.6e-47  161.7   0.1   1   1   2.6e-48   1.4e-46  161.1   0.1   219   517   450   766   430   774 0.84 -
SOLCI001280000       -            613 EOG093605Y2          -            540   1.1e-46  161.5  10.2   1   3   1.5e-09   8.1e-08   33.2   0.6    27   162    14   153     7   177 0.75 -
SOLCI001280000       -            613 EOG093605Y2          -            540   1.1e-46  161.5  10.2   2   3   1.8e-13   9.8e-12   46.1   0.1    45   163   171   298   159   303 0.80 -
SOLCI001280000       -            613 EOG093605Y2          -            540   1.1e-46  161.5  10.2   3   3   5.9e-26   3.3e-24   87.3   0.6   154   410   314   586   301   595 0.73 -
SOLCI004438400       -            699 EOG093605Y2          -            540   1.4e-46  161.2  21.6   1   5   7.3e-16     4e-14   54.0   0.3    14   163    25   192    11   193 0.82 -
SOLCI004438400       -            699 EOG093605Y2          -            540   1.4e-46  161.2  21.6   2   5   1.3e-10   7.2e-09   36.7   2.0    77   163   174   264   170   268 0.93 -
SOLCI004438400       -            699 EOG093605Y2          -            540   1.4e-46  161.2  21.6   3   5   6.3e-11   3.5e-09   37.7   0.7    77   166   270   364   264   372 0.87 -
SOLCI004438400       -            699 EOG093605Y2          -            540   1.4e-46  161.2  21.6   4   5   1.3e-06   7.2e-05   23.5   0.2    57   169   318   442   317   450 0.82 -
SOLCI004438400       -            699 EOG093605Y2          -            540   1.4e-46  161.2  21.6   5   5   4.6e-14   2.5e-12   48.1   0.2    81   182   487   593   468   656 0.87 -
SOLCI000835300       -            681 EOG093605Y2          -            540   1.4e-46  161.1   0.0   1   1   3.7e-48     2e-46  160.6   0.0   201   517   279   614   260   628 0.80 -
SOLCI005873400       -            354 EOG093605Y2          -            540   1.9e-46  160.7   0.0   1   1   4.9e-48   2.7e-46  160.2   0.0   259   516    70   344    59   348 0.83 -
SOLCI001040900       -            668 EOG093605Y2          -            540   1.9e-46  160.7   0.0   1   1     6e-48   3.3e-46  159.9   0.0   195   516   248   590   228   602 0.82 -
SOLCI006755500       -            641 EOG093605Y2          -            540   2.5e-46  160.3   0.0   1   1   6.9e-48   3.8e-46  159.7   0.0   258   527   324   604   254   616 0.78 -
SOLCI006769200       -            845 EOG093605Y2          -            540   2.5e-46  160.3  13.8   1   5   0.00072      0.04   14.4   0.0    95   185    41   134    33   140 0.74 -
SOLCI006769200       -            845 EOG093605Y2          -            540   2.5e-46  160.3  13.8   2   5   3.7e-11     2e-09   38.5   0.1    34   155    91   221    88   232 0.87 -
SOLCI006769200       -            845 EOG093605Y2          -            540   2.5e-46  160.3  13.8   3   5   3.4e-09   1.9e-07   32.0   0.7    39   165   243   380   229   391 0.77 -
SOLCI006769200       -            845 EOG093605Y2          -            540   2.5e-46  160.3  13.8   4   5   1.3e-08     7e-07   30.1   0.2    78   167   438   532   429   560 0.86 -
SOLCI006769200       -            845 EOG093605Y2          -            540   2.5e-46  160.3  13.8   5   5   2.3e-18   1.3e-16   62.2   0.1    78   185   651   764   620   808 0.84 -
SOLCI001793700       -            816 EOG093605Y2          -            540   2.8e-46  160.1   0.0   1   1   7.7e-48   4.2e-46  159.5   0.0   214   517   451   772   437   781 0.83 -
SOLCI002696600       -            843 EOG093605Y2          -            540   3.1e-46  160.0   0.3   1   1   1.6e-47   8.9e-46  158.5   0.0   257   521   526   801   500   818 0.81 -
SOLCI003176000       -            778 EOG093605Y2          -            540   4.1e-46  159.6   0.1   1   1   1.8e-47     1e-45  158.3   0.0   261   518   475   758   455   772 0.79 -
SOLCI005677900       -            593 EOG093605Y2          -            540   4.7e-46  159.4  15.7   1   5   1.9e-11     1e-09   39.5   0.7    23   172    55   207    32   209 0.70 -
SOLCI005677900       -            593 EOG093605Y2          -            540   4.7e-46  159.4  15.7   2   5   1.2e-13   6.3e-12   46.8   0.5    78   190   205   322   200   328 0.59 -
SOLCI005677900       -            593 EOG093605Y2          -            540   4.7e-46  159.4  15.7   3   5      0.14         8    6.8   0.0    94   162   295   366   294   371 0.77 -
SOLCI005677900       -            593 EOG093605Y2          -            540   4.7e-46  159.4  15.7   4   5     4e-07   2.2e-05   25.2   0.2    59   163   350   463   339   466 0.65 -
SOLCI005677900       -            593 EOG093605Y2          -            540   4.7e-46  159.4  15.7   5   5   3.7e-20   2.1e-18   68.2   0.8    37   187   421   584   420   587 0.87 -
SOLCI003769800       -            791 EOG093605Y2          -            540   5.5e-46  159.2   0.4   1   1   2.4e-47   1.3e-45  157.9   0.0   248   531   371   673   352   680 0.86 -
SOLCI004436900       -            628 EOG093605Y2          -            540   5.7e-46  159.1   0.0   1   1   1.7e-47   9.5e-46  158.4   0.0   207   519   270   615   260   627 0.77 -
SOLCI006455900       -            800 EOG093605Y2          -            540   6.9e-46  158.9   0.0   1   1   1.8e-47     1e-45  158.3   0.0   211   518   462   790   454   795 0.79 -
SOLCI001847900       -            886 EOG093605Y2          -            540   7.7e-46  158.7   0.0   1   1   2.1e-47   1.2e-45  158.1   0.0   260   519   510   783   467   802 0.80 -
SOLCI003864700       -            818 EOG093605Y2          -            540     9e-46  158.5   0.0   1   1     3e-47   1.6e-45  157.6   0.0   259   516   503   771   479   782 0.86 -
SOLCI000476200       -            821 EOG093605Y2          -            540   9.5e-46  158.4   0.0   1   1   2.6e-47   1.4e-45  157.8   0.0   250   518   493   778   442   786 0.84 -
SOLCI006771500       -            806 EOG093605Y2          -            540   1.2e-45  158.0   0.0   1   1   5.8e-47   3.2e-45  156.7   0.0   206   515   456   792   412   799 0.85 -
SOLCI005954600       -            620 EOG093605Y2          -            540   1.5e-45  157.7   0.0   1   1   5.1e-47   2.8e-45  156.8   0.0   259   525   225   512   195   520 0.80 -
SOLCI000103200       -            573 EOG093605Y2          -            540   1.7e-45  157.6   0.0   1   1   2.3e-46   1.3e-44  154.7   0.0   213   525   175   509   157   517 0.81 -
SOLCI001628500       -            794 EOG093605Y2          -            540   1.9e-45  157.4   0.0   1   1   5.7e-47   3.1e-45  156.7   0.0   235   517   453   748   440   762 0.82 -
SOLCI000367800       -            323 EOG093605Y2          -            540   2.7e-45  156.9   0.0   1   1   5.9e-47   3.2e-45  156.6   0.0   261   517    45   308    12   321 0.84 -
SOLCI006463600       -            520 EOG093605Y2          -            540   3.5e-45  156.5   0.0   1   1   8.7e-47   4.8e-45  156.1   0.0   259   522   236   512   218   517 0.84 -
SOLCI001699500       -            616 EOG093605Y2          -            540   3.6e-45  156.5   0.0   1   1     9e-47     5e-45  156.0   0.0   209   522   211   546   203   568 0.81 -
SOLCI002308500       -            666 EOG093605Y2          -            540   3.7e-45  156.4   0.0   1   1   9.4e-47   5.2e-45  156.0   0.0   240   517   324   619   290   636 0.86 -
SOLCI001957000       -            809 EOG093605Y2          -            540   4.7e-45  156.1   0.0   1   1   1.3e-46   7.1e-45  155.5   0.0   261   517   495   763   460   773 0.87 -
SOLCI002911200       -            679 EOG093605Y2          -            540   4.9e-45  156.0  12.9   1   5    0.0027      0.15   12.5   0.0   119   164    25    69     9    71 0.86 -
SOLCI002911200       -            679 EOG093605Y2          -            540   4.9e-45  156.0  12.9   2   5   1.2e-05   0.00065   20.3   1.2    53   136    69   160    67   180 0.81 -
SOLCI002911200       -            679 EOG093605Y2          -            540   4.9e-45  156.0  12.9   3   5   2.4e-10   1.3e-08   35.8   0.1    57   171   217   336   163   338 0.82 -
SOLCI002911200       -            679 EOG093605Y2          -            540   4.9e-45  156.0  12.9   4   5   2.4e-10   1.3e-08   35.8   0.0    76   165   333   427   328   438 0.88 -
SOLCI002911200       -            679 EOG093605Y2          -            540   4.9e-45  156.0  12.9   5   5   7.8e-17   4.3e-15   57.2   1.1    78   196   478   601   466   607 0.88 -
SOLCI002216100       -            776 EOG093605Y2          -            540   5.9e-45  155.8  24.1   1   5   5.8e-09   3.2e-07   31.2   0.9    13   162    59   225    48   230 0.79 -
SOLCI002216100       -            776 EOG093605Y2          -            540   5.9e-45  155.8  24.1   2   5   7.4e-07   4.1e-05   24.3   1.6    52   165   202   328   197   339 0.82 -
SOLCI002216100       -            776 EOG093605Y2          -            540   5.9e-45  155.8  24.1   3   5     2e-11   1.1e-09   39.4   0.1    61   165   340   452   330   457 0.83 -
SOLCI002216100       -            776 EOG093605Y2          -            540   5.9e-45  155.8  24.1   4   5   5.3e-09   2.9e-07   31.4   0.9    76   169   456   553   451   557 0.90 -
SOLCI002216100       -            776 EOG093605Y2          -            540   5.9e-45  155.8  24.1   5   5   4.4e-15   2.4e-13   51.4   0.7    80   200   624   746   609   774 0.81 -
SOLCI004537700       -           1004 EOG093605Y2          -            540   9.9e-45  155.0   0.0   1   1   2.7e-46   1.5e-44  154.5   0.0   258   516   685   952   659   966 0.87 -
SOLCI002250300       -            733 EOG093605Y2          -            540     1e-44  155.0  19.6   1   6   9.2e-07   5.1e-05   24.0   0.3   103   161     3    64     1    86 0.88 -
SOLCI002250300       -            733 EOG093605Y2          -            540     1e-44  155.0  19.6   2   6   2.6e-11   1.4e-09   39.0   1.9    76   171   141   240    92   261 0.78 -
SOLCI002250300       -            733 EOG093605Y2          -            540     1e-44  155.0  19.6   3   6     1e-10   5.8e-09   37.0   0.0    32   166   262   405   249   409 0.73 -
SOLCI002250300       -            733 EOG093605Y2          -            540     1e-44  155.0  19.6   4   6   6.5e-10   3.6e-08   34.4   0.0    78   163   410   499   405   505 0.91 -
SOLCI002250300       -            733 EOG093605Y2          -            540     1e-44  155.0  19.6   5   6   0.00018    0.0099   16.4   0.2    60   123   483   555   481   586 0.57 -
SOLCI002250300       -            733 EOG093605Y2          -            540     1e-44  155.0  19.6   6   6   2.7e-05    0.0015   19.1   0.0   127   182   600   658   588   695 0.85 -
SOLCI003690800       -            827 EOG093605Y2          -            540   1.3e-44  154.7   0.0   1   1   3.4e-46   1.9e-44  154.1   0.0   250   525   528   818   518   825 0.86 -
SOLCI003823000       -            698 EOG093605Y2          -            540   1.4e-44  154.5   0.0   1   1   3.5e-46   1.9e-44  154.1   0.0   242   517   342   633   247   648 0.80 -
SOLCI004199100       -            418 EOG093605Y2          -            540   1.5e-44  154.5   0.0   1   1   3.5e-46   1.9e-44  154.1   0.0   255   533    85   385    18   392 0.80 -
SOLCI000084700       -            871 EOG093605Y2          -            540   1.5e-44  154.4   0.0   1   1   5.3e-46   2.9e-44  153.5   0.0   248   519   497   787   475   799 0.83 -
SOLCI005596200       -            658 EOG093605Y2          -            540   1.6e-44  154.3   0.0   1   1   4.8e-46   2.7e-44  153.6   0.0   258   519   336   610   302   622 0.80 -
SOLCI005315500       -            437 EOG093605Y2          -            540   1.7e-44  154.2   0.0   1   1     4e-46   2.2e-44  153.9   0.0   258   538    80   378    59   380 0.86 -
SOLCI003688600       -            780 EOG093605Y2          -            540   1.8e-44  154.2   0.0   1   1   4.9e-46   2.7e-44  153.6   0.0   251   525   489   773   437   779 0.85 -
SOLCI005160200       -            794 EOG093605Y2          -            540   1.8e-44  154.2   0.1   1   1   6.4e-46   3.5e-44  153.2   0.1   199   519   425   755   410   773 0.79 -
SOLCI001793200       -            804 EOG093605Y2          -            540   2.1e-44  154.0   0.0   1   1   5.1e-46   2.8e-44  153.5   0.0   214   518   442   764   423   776 0.82 -
SOLCI001794300       -            804 EOG093605Y2          -            540   2.5e-44  153.7   0.0   1   1   7.5e-46   4.2e-44  153.0   0.0   251   517   475   763   471   783 0.87 -
SOLCI003484200       -            810 EOG093605Y2          -            540   3.1e-44  153.4   0.0   1   1   7.5e-46   4.1e-44  153.0   0.0   258   540   494   790   435   790 0.87 -
SOLCI003876300       -            301 EOG093605Y2          -            540   3.4e-44  153.3   0.0   1   1   7.5e-46   4.1e-44  153.0   0.0   275   518     2   257     1   268 0.91 -
SOLCI005867600       -            661 EOG093605Y2          -            540     4e-44  153.0   0.0   1   1   1.1e-45   5.8e-44  152.5   0.0   260   522   319   591   257   608 0.82 -
SOLCI000212800       -            811 EOG093605Y2          -            540   4.6e-44  152.8   0.0   1   1   1.6e-45   8.6e-44  151.9   0.0   260   529   482   762   368   769 0.85 -
SOLCI006209500       -            403 EOG093605Y2          -            540   4.6e-44  152.8   0.0   1   1   1.1e-45   6.1e-44  152.4   0.0   259   517   114   390   100   402 0.83 -
SOLCI003890900       -            666 EOG093605Y2          -            540   5.5e-44  152.6   0.0   1   1   1.4e-45   7.7e-44  152.1   0.0   243   519   320   612   278   627 0.80 -
SOLCI001943000       -            748 EOG093605Y2          -            540   5.9e-44  152.5   0.0   1   1   1.5e-45   8.4e-44  152.0   0.0   260   520   433   705   405   716 0.87 -
SOLCI000074100       -            772 EOG093605Y2          -            540   6.2e-44  152.4  23.7   1   6   1.8e-07   9.7e-06   26.3   0.6    25   164    77   235    68   239 0.77 -
SOLCI000074100       -            772 EOG093605Y2          -            540   6.2e-44  152.4  23.7   2   6     9e-05     0.005   17.4   0.5    94   160   189   255   178   261 0.92 -
SOLCI000074100       -            772 EOG093605Y2          -            540   6.2e-44  152.4  23.7   3   6   4.2e-12   2.3e-10   41.6   1.0    76   186   239   354   234   358 0.86 -
SOLCI000074100       -            772 EOG093605Y2          -            540   6.2e-44  152.4  23.7   4   6   3.3e-10   1.8e-08   35.4   4.9    59   165   337   451   332   455 0.75 -
SOLCI000074100       -            772 EOG093605Y2          -            540   6.2e-44  152.4  23.7   5   6     0.001     0.058   13.9   0.0    54   127   451   533   448   542 0.78 -
SOLCI000074100       -            772 EOG093605Y2          -            540   6.2e-44  152.4  23.7   6   6   1.6e-14   8.7e-13   49.6   0.1    80   181   576   682   560   700 0.90 -
SOLCI006456000       -            789 EOG093605Y2          -            540   6.5e-44  152.3   0.0   1   1   1.6e-45     9e-44  151.9   0.0   254   519   500   776   467   788 0.83 -
SOLCI005066300       -            702 EOG093605Y2          -            540   6.7e-44  152.3   0.0   1   1   1.9e-45   1.1e-43  151.6   0.0   249   516   345   627   270   633 0.83 -
SOLCI004669800       -            382 EOG093605Y2          -            540   6.8e-44  152.3   0.0   1   1   1.6e-45   8.8e-44  151.9   0.0   258   517    50   323    33   345 0.85 -
SOLCI003865300       -            541 EOG093605Y2          -            540   7.7e-44  152.1   0.0   1   2      0.49        27    5.1   0.0   469   500   137   169   125   172 0.85 -
SOLCI003865300       -            541 EOG093605Y2          -            540   7.7e-44  152.1   0.0   2   2   2.7e-43   1.5e-41  144.5   0.0   261   518   229   498   211   509 0.85 -
SOLCI006129900       -            834 EOG093605Y2          -            540   9.2e-44  151.8   0.0   1   1   3.6e-45     2e-43  150.7   0.0   239   518   499   790   486   806 0.83 -
SOLCI002696000       -            816 EOG093605Y2          -            540   9.8e-44  151.7   0.0   1   1   2.7e-45   1.5e-43  151.1   0.0   261   519   507   776   494   797 0.86 -
SOLCI005231800       -            871 EOG093605Y2          -            540   1.2e-43  151.5   7.8   1   2     9e-43     5e-41  142.8   0.0   260   452   516   710   499   719 0.88 -
SOLCI005231800       -            871 EOG093605Y2          -            540   1.2e-43  151.5   7.8   2   2     0.007      0.39   11.2   0.1   491   517   774   800   765   812 0.87 -
SOLCI003925900       -            667 EOG093605Y2          -            540   1.4e-43  151.3   0.0   1   1   3.8e-45   2.1e-43  150.6   0.0   261   512   353   615   339   628 0.89 -
SOLCI001403600       -            372 EOG093605Y2          -            540   1.6e-43  151.0   0.0   1   1   3.7e-45     2e-43  150.7   0.0   258   516    71   341    46   362 0.86 -
SOLCI004544400       -            836 EOG093605Y2          -            540   1.8e-43  150.9   0.9   1   2      0.61        33    4.8   0.7   152   231   358   435   344   478 0.73 -
SOLCI004544400       -            836 EOG093605Y2          -            540   1.8e-43  150.9   0.9   2   2     4e-43   2.2e-41  144.0   0.0   262   517   500   766   467   787 0.78 -
SOLCI004537800       -            340 EOG093605Y2          -            540   1.8e-43  150.8   0.0   1   1   4.3e-45   2.3e-43  150.5   0.0   261   518    33   302     9   319 0.88 -
SOLCI005252400       -            739 EOG093605Y2          -            540   2.1e-43  150.6  12.1   1   5   0.00011    0.0061   17.1   0.0    35   166     6   151     1   175 0.71 -
SOLCI005252400       -            739 EOG093605Y2          -            540   2.1e-43  150.6  12.1   2   5   6.2e-06   0.00034   21.2   0.1    51   164   123   246    89   250 0.76 -
SOLCI005252400       -            739 EOG093605Y2          -            540   2.1e-43  150.6  12.1   3   5   9.5e-14   5.2e-12   47.0   0.1    58   164   252   366   245   368 0.88 -
SOLCI005252400       -            739 EOG093605Y2          -            540   2.1e-43  150.6  12.1   4   5   6.1e-09   3.4e-07   31.2   0.6    73   160   366   457   363   466 0.91 -
SOLCI005252400       -            739 EOG093605Y2          -            540   2.1e-43  150.6  12.1   5   5     7e-13   3.9e-11   44.2   0.0    81   198   540   664   510   694 0.88 -
SOLCI007222100       -            637 EOG093605Y2          -            540   2.3e-43  150.5   0.0   1   1   9.4e-45   5.2e-43  149.4   0.0   258   524   295   577   274   588 0.85 -
SOLCI007241100       -            306 EOG093605Y2          -            540   2.4e-43  150.4   0.0   1   1   5.7e-45   3.2e-43  150.1   0.0   261   517    12   286     3   297 0.85 -
SOLCI003572200       -            365 EOG093605Y2          -            540   2.6e-43  150.3   0.0   1   1   6.1e-45   3.4e-43  150.0   0.0   261   517    76   351    62   363 0.84 -
SOLCI001558900       -            831 EOG093605Y2          -            540     3e-43  150.2   0.1   1   1   3.1e-44   1.7e-42  147.6   0.0   262   517   495   761   468   780 0.85 -
SOLCI002961600       -            454 EOG093605Y2          -            540     3e-43  150.1   0.0   1   1   6.8e-45   3.8e-43  149.8   0.0   246   519    57   350     8   366 0.83 -
SOLCI002716800       -            690 EOG093605Y2          -            540     3e-43  150.1   0.0   1   1   7.9e-45   4.4e-43  149.6   0.0   211   517   290   615   280   629 0.80 -
SOLCI002352100       -            633 EOG093605Y2          -            540   3.2e-43  150.1   0.0   1   1   9.7e-45   5.4e-43  149.3   0.0   252   522   309   594   284   603 0.82 -
SOLCI003975500       -            610 EOG093605Y2          -            540   3.2e-43  150.1   0.0   1   1   9.3e-45   5.1e-43  149.4   0.0   260   522   300   553   283   562 0.91 -
SOLCI004061000       -            663 EOG093605Y2          -            540   4.1e-43  149.7   1.3   1   1   1.1e-44     6e-43  149.2   0.0   258   520   325   600   307   610 0.82 -
SOLCI001074500       -            851 EOG093605Y2          -            540   5.1e-43  149.4   0.0   1   1   9.3e-45   5.1e-43  149.4   0.0   251   520   510   795   493   808 0.84 -
SOLCI000358200       -            655 EOG093605Y2          -            540   6.6e-43  149.0   0.1   1   1   3.5e-43   1.9e-41  144.2   0.1   251   518   351   630   276   650 0.76 -
SOLCI006617800       -            881 EOG093605Y2          -            540   6.7e-43  149.0  20.5   1   7     0.041       2.3    8.6   0.1    92   150   105   166    82   183 0.77 -
SOLCI006617800       -            881 EOG093605Y2          -            540   6.7e-43  149.0  20.5   2   7     0.016      0.86   10.0   0.1    95   155   186   246   180   270 0.88 -
SOLCI006617800       -            881 EOG093605Y2          -            540   6.7e-43  149.0  20.5   3   7    0.0011     0.062   13.8   0.0   109   162   282   337   272   341 0.88 -
SOLCI006617800       -            881 EOG093605Y2          -            540   6.7e-43  149.0  20.5   4   7   4.5e-09   2.5e-07   31.6   1.7    36   163   297   433   289   438 0.81 -
SOLCI006617800       -            881 EOG093605Y2          -            540   6.7e-43  149.0  20.5   5   7   7.6e-15   4.2e-13   50.6   0.6    55   165   438   554   418   558 0.88 -
SOLCI006617800       -            881 EOG093605Y2          -            540   6.7e-43  149.0  20.5   6   7   3.4e-10   1.9e-08   35.3   0.3    54   169   506   632   504   641 0.84 -
SOLCI006617800       -            881 EOG093605Y2          -            540   6.7e-43  149.0  20.5   7   7   7.2e-12     4e-10   40.8   0.1    81   181   677   782   668   805 0.91 -
SOLCI003313800       -            385 EOG093605Y2          -            540   7.1e-43  148.9   0.0   1   1   1.8e-44   9.8e-43  148.4   0.0   261   526    50   328    25   336 0.85 -
SOLCI004967800       -            320 EOG093605Y2          -            540   7.1e-43  148.9   0.0   1   1   1.7e-44   9.2e-43  148.5   0.0   262   519    46   307    14   319 0.82 -
SOLCI001583300       -           1115 EOG093605Y2          -            540   7.2e-43  148.9  28.5   1   6   0.00033     0.018   15.5   4.4    49   149   204   310   154   325 0.70 -
SOLCI001583300       -           1115 EOG093605Y2          -            540   7.2e-43  148.9  28.5   2   6     0.025       1.4    9.3   0.3    50   156   329   447   311   459 0.67 -
SOLCI001583300       -           1115 EOG093605Y2          -            540   7.2e-43  148.9  28.5   3   6   1.5e-08   8.3e-07   29.9   0.0    55   164   507   626   491   629 0.80 -
SOLCI001583300       -           1115 EOG093605Y2          -            540   7.2e-43  148.9  28.5   4   6   7.4e-12   4.1e-10   40.8   0.2    57   164   631   745   625   747 0.89 -
SOLCI001583300       -           1115 EOG093605Y2          -            540   7.2e-43  148.9  28.5   5   6   3.1e-07   1.7e-05   25.5   0.2    73   160   745   836   741   846 0.74 -
SOLCI001583300       -           1115 EOG093605Y2          -            540   7.2e-43  148.9  28.5   6   6   1.2e-12   6.7e-11   43.4   0.3    81   196   920  1043   899  1087 0.83 -
SOLCI000206800       -            677 EOG093605Y2          -            540   7.5e-43  148.8   0.0   1   1   1.8e-44   9.9e-43  148.4   0.0   170   518   255   628   177   632 0.81 -
SOLCI001963500       -            420 EOG093605Y2          -            540   8.2e-43  148.7   0.0   1   1     2e-44   1.1e-42  148.3   0.0   245   526    65   372    47   380 0.80 -
SOLCI000782800       -            906 EOG093605Y2          -            540     1e-42  148.4   0.1   1   1   1.3e-43   7.3e-42  145.6   0.0   252   527   578   852   500   861 0.86 -
SOLCI005691900       -            803 EOG093605Y2          -            540     1e-42  148.4   0.0   1   1   4.1e-44   2.2e-42  147.3   0.0   249   516   504   792   487   801 0.81 -
SOLCI003063000       -            850 EOG093605Y2          -            540     1e-42  148.4   0.0   1   1   2.9e-44   1.6e-42  147.7   0.0   261   518   531   800   514   811 0.85 -
SOLCI003652000       -            446 EOG093605Y2          -            540   1.1e-42  148.3   0.0   1   1   2.9e-44   1.6e-42  147.7   0.0   261   521   157   429   141   445 0.82 -
SOLCI003995700       -            422 EOG093605Y2          -            540   1.6e-42  147.7   0.0   1   1   4.2e-44   2.3e-42  147.2   0.0   257   532   116   390   103   394 0.89 -
SOLCI000977500       -            786 EOG093605Y2          -            540   1.7e-42  147.7   0.0   1   1   4.5e-44   2.5e-42  147.1   0.0   248   518   470   768   409   778 0.82 -
SOLCI003484100       -            837 EOG093605Y2          -            540   1.8e-42  147.5   0.0   1   1   4.9e-44   2.7e-42  147.0   0.0   260   517   514   791   493   799 0.85 -
SOLCI004726300       -            786 EOG093605Y2          -            540   2.6e-42  147.0   5.9   1   3   3.6e-10     2e-08   35.2   1.5    50   162   101   222    93   224 0.88 -
SOLCI004726300       -            786 EOG093605Y2          -            540   2.6e-42  147.0   5.9   2   3   2.9e-11   1.6e-09   38.8   1.3    39   176   209   354   206   427 0.77 -
SOLCI004726300       -            786 EOG093605Y2          -            540   2.6e-42  147.0   5.9   3   3   5.1e-23   2.8e-21   77.6   0.0   248   514   480   760   474   778 0.80 -
SOLCI001681700       -            534 EOG093605Y2          -            540   2.8e-42  146.9  19.3   1   4   4.6e-18   2.5e-16   61.3   0.3     2   165    28   209    27   218 0.84 -
SOLCI001681700       -            534 EOG093605Y2          -            540   2.8e-42  146.9  19.3   2   4   3.8e-10   2.1e-08   35.2   0.1    78   163   214   304   207   307 0.87 -
SOLCI001681700       -            534 EOG093605Y2          -            540   2.8e-42  146.9  19.3   3   4   2.1e-10   1.1e-08   36.0   1.3    77   162   310   399   305   406 0.80 -
SOLCI001681700       -            534 EOG093605Y2          -            540   2.8e-42  146.9  19.3   4   4   4.5e-07   2.5e-05   25.0   1.9    77   164   407   501   402   512 0.83 -
SOLCI003417700       -            410 EOG093605Y2          -            540   3.1e-42  146.8   0.0   1   1   7.6e-44   4.2e-42  146.4   0.0   259   524    77   365    61   378 0.84 -
SOLCI000032000       -            838 EOG093605Y2          -            540   3.3e-42  146.7   0.1   1   1   2.1e-43   1.1e-41  144.9   0.0   261   517   501   768   470   786 0.85 -
SOLCI001842300       -            404 EOG093605Y2          -            540   3.5e-42  146.6   0.0   1   1     1e-43   5.7e-42  145.9   0.0   257   522    77   355    60   368 0.81 -
SOLCI004848300       -            834 EOG093605Y2          -            540   3.8e-42  146.5   0.0   1   1   1.2e-43   6.5e-42  145.7   0.0   202   522   464   799   431   808 0.78 -
SOLCI002776300       -            362 EOG093605Y2          -            540   4.4e-42  146.3   0.0   1   1     1e-43   5.6e-42  145.9   0.0   262   519    49   320    23   335 0.86 -
SOLCI003484500       -            775 EOG093605Y2          -            540   5.1e-42  146.1   0.0   1   1   1.5e-43   8.5e-42  145.3   0.0   258   513   473   740   460   749 0.87 -
SOLCI002695700       -            560 EOG093605Y2          -            540   5.8e-42  145.9   0.0   1   1   1.6e-43   9.1e-42  145.2   0.0   250   518   236   521   226   544 0.82 -
SOLCI002579500       -            700 EOG093605Y2          -            540   6.1e-42  145.8   0.0   1   2     1e-31   5.5e-30  106.4   0.0   189   407     5   226     1   233 0.80 -
SOLCI002579500       -            700 EOG093605Y2          -            540   6.1e-42  145.8   0.0   2   2   8.1e-11   4.5e-09   37.4   0.0   419   517   559   667   545   688 0.78 -
SOLCI002617500       -            742 EOG093605Y2          -            540   6.6e-42  145.7   0.0   1   1   1.6e-43   9.1e-42  145.3   0.0   235   532   401   713   392   719 0.86 -
SOLCI001955300       -            701 EOG093605Y2          -            540   6.7e-42  145.7   0.0   1   1   4.1e-43   2.3e-41  143.9   0.0   259   522   381   654   354   662 0.87 -
SOLCI000599100       -            371 EOG093605Y2          -            540   6.9e-42  145.7   0.0   1   1   1.6e-43   8.7e-42  145.3   0.0   261   516    71   339    42   351 0.85 -
SOLCI007335800       -            860 EOG093605Y2          -            540     7e-42  145.6   0.0   1   1   1.8e-43     1e-41  145.1   0.0   259   517   511   779   488   803 0.86 -
SOLCI001586200       -            840 EOG093605Y2          -            540   7.3e-42  145.6   0.1   1   1   9.3e-43   5.1e-41  142.8   0.0   260   517   501   769   456   784 0.81 -
SOLCI000502700       -            868 EOG093605Y2          -            540   7.3e-42  145.6   0.0   1   1   2.2e-43   1.2e-41  144.9   0.0   262   519   523   791   498   811 0.85 -
SOLCI003484400       -            809 EOG093605Y2          -            540   8.4e-42  145.4   0.0   1   1   2.7e-43   1.5e-41  144.5   0.0   260   513   499   764   441   772 0.87 -
SOLCI006468600       -            758 EOG093605Y2          -            540   8.6e-42  145.3   9.1   1   6   1.3e-09   7.2e-08   33.4   0.4    25   155    47   195    35   207 0.77 -
SOLCI006468600       -            758 EOG093605Y2          -            540   8.6e-42  145.3   9.1   2   6   1.1e-06   5.9e-05   23.7   0.0    77   160   209   297   200   304 0.87 -
SOLCI006468600       -            758 EOG093605Y2          -            540   8.6e-42  145.3   9.1   3   6   9.3e-13   5.1e-11   43.8   0.1    42   164   315   445   301   450 0.85 -
SOLCI006468600       -            758 EOG093605Y2          -            540   8.6e-42  145.3   9.1   4   6   6.5e-11   3.6e-09   37.7   1.2    76   184   401   514   397   515 0.88 -
SOLCI006468600       -            758 EOG093605Y2          -            540   8.6e-42  145.3   9.1   5   6   3.3e-08   1.8e-06   28.8   0.1    53   170   445   573   443   580 0.82 -
SOLCI006468600       -            758 EOG093605Y2          -            540   8.6e-42  145.3   9.1   6   6   0.00017    0.0094   16.5   0.0    97   157   614   676   610   694 0.89 -
SOLCI000353800       -            733 EOG093605Y2          -            540   9.3e-42  145.2  47.1   1   8   0.00011    0.0061   17.1   0.8    41   149    80   177    32   181 0.67 -
SOLCI000353800       -            733 EOG093605Y2          -            540   9.3e-42  145.2  47.1   2   8   0.00076     0.042   14.3   0.1    94   160   171   238   165   245 0.88 -
SOLCI000353800       -            733 EOG093605Y2          -            540   9.3e-42  145.2  47.1   3   8   0.00039     0.021   15.3   0.0    99   163   248   314   242   319 0.87 -
SOLCI000353800       -            733 EOG093605Y2          -            540   9.3e-42  145.2  47.1   4   8   7.1e-14   3.9e-12   47.4   0.8    38   185   275   431   273   436 0.88 -
SOLCI000353800       -            733 EOG093605Y2          -            540   9.3e-42  145.2  47.1   5   8   1.3e-10   7.4e-09   36.6   1.1    77   186   368   479   367   479 0.95 -
SOLCI000353800       -            733 EOG093605Y2          -            540   9.3e-42  145.2  47.1   6   8   6.1e-11   3.4e-09   37.8   1.9    57   163   413   527   410   530 0.83 -
SOLCI000353800       -            733 EOG093605Y2          -            540   9.3e-42  145.2  47.1   7   8   7.1e-10   3.9e-08   34.2   1.9    33   175   458   613   455   618 0.67 -
SOLCI000353800       -            733 EOG093605Y2          -            540   9.3e-42  145.2  47.1   8   8   3.2e-08   1.8e-06   28.8   0.5    80   154   654   732   646   733 0.79 -
SOLCI005994600       -            369 EOG093605Y2          -            540   1.3e-41  144.7   0.0   1   1   3.1e-43   1.7e-41  144.3   0.0   260   517    79   355    63   363 0.83 -
SOLCI007500800       -            805 EOG093605Y2          -            540   1.3e-41  144.7   0.0   1   1   3.6e-43     2e-41  144.1   0.0   258   517   488   759   434   772 0.85 -
SOLCI004089400       -            496 EOG093605Y2          -            540   1.3e-41  144.7   0.0   1   1   3.4e-43   1.9e-41  144.2   0.0   259   520    50   324    14   335 0.83 -
SOLCI007369100       -            464 EOG093605Y2          -            540   1.3e-41  144.7   0.0   1   1   3.3e-43   1.8e-41  144.2   0.0   245   519    73   365    55   377 0.81 -
SOLCI006769400       -            739 EOG093605Y2          -            540   1.4e-41  144.7   0.1   1   1   3.6e-43     2e-41  144.1   0.1   234   519   394   690   386   707 0.89 -
SOLCI000002700       -            397 EOG093605Y2          -            540   1.7e-41  144.4   0.0   1   1   3.9e-43   2.1e-41  144.0   0.0   259   514    45   314    15   330 0.86 -
SOLCI003031800       -            673 EOG093605Y2          -            540     2e-41  144.1   0.0   1   1   5.2e-43   2.9e-41  143.6   0.0   252   519   339   621   307   636 0.80 -
SOLCI002006100       -            783 EOG093605Y2          -            540   2.1e-41  144.0   0.0   1   1   7.6e-43   4.2e-41  143.1   0.0   261   518   480   761   452   775 0.77 -
SOLCI004538000       -            810 EOG093605Y2          -            540   2.1e-41  144.0   0.0   1   1   5.9e-43   3.3e-41  143.4   0.0   261   518   503   772   479   788 0.86 -
SOLCI005994500       -            818 EOG093605Y2          -            540   3.6e-41  143.3   0.0   1   1     1e-42   5.6e-41  142.6   0.0   261   517   494   761   476   780 0.83 -
SOLCI002966200       -            524 EOG093605Y2          -            540   3.9e-41  143.2  21.3   1   5    0.0022      0.12   12.8   0.6    26   162    90   245    83   247 0.67 -
SOLCI002966200       -            524 EOG093605Y2          -            540   3.9e-41  143.2  21.3   2   5   2.4e-11   1.3e-09   39.1   1.7    38   165   208   344   202   347 0.88 -
SOLCI002966200       -            524 EOG093605Y2          -            540   3.9e-41  143.2  21.3   3   5   6.9e-13   3.8e-11   44.2   0.3    56   163   298   414   297   417 0.86 -
SOLCI002966200       -            524 EOG093605Y2          -            540   3.9e-41  143.2  21.3   4   5     4e-13   2.2e-11   45.0   0.2    77   162   348   437   342   440 0.91 -
SOLCI002966200       -            524 EOG093605Y2          -            540   3.9e-41  143.2  21.3   5   5   5.6e-15   3.1e-13   51.1   1.4    56   166   370   489   369   502 0.85 -
SOLCI007246100       -            380 EOG093605Y2          -            540   3.9e-41  143.2   0.0   1   1   9.5e-43   5.2e-41  142.7   0.0   249   519    66   351     4   363 0.86 -
SOLCI003357000       -            369 EOG093605Y2          -            540   4.1e-41  143.1   0.0   1   1   9.6e-43   5.3e-41  142.7   0.0   250   518    64   356    49   368 0.81 -
SOLCI007028500       -            813 EOG093605Y2          -            540   5.6e-41  142.6   0.0   1   1   1.5e-42   8.5e-41  142.0   0.0   256   522   500   776   420   789 0.80 -
SOLCI000241200       -            647 EOG093605Y2          -            540   6.3e-41  142.5   0.0   1   1   1.7e-42   9.4e-41  141.9   0.0   261   516   337   602   320   610 0.86 -
SOLCI001973900       -            445 EOG093605Y2          -            540   7.4e-41  142.2   0.7   1   1     3e-42   1.7e-40  141.1   0.7   248   524    91   396    42   406 0.79 -
SOLCI002445600       -            561 EOG093605Y2          -            540     8e-41  142.1   0.0   1   1   1.9e-42     1e-40  141.8   0.0   257   536    87   378    63   382 0.85 -
SOLCI003130500       -            401 EOG093605Y2          -            540     9e-41  142.0   0.0   1   1   2.1e-42   1.1e-40  141.6   0.0   245   519    58   348    13   362 0.80 -
SOLCI005153700       -            641 EOG093605Y2          -            540   9.6e-41  141.9   0.0   1   1   2.5e-42   1.4e-40  141.4   0.0   199   517   258   600   182   626 0.74 -
SOLCI004365800       -            375 EOG093605Y2          -            540   9.9e-41  141.8   0.0   1   1   2.3e-42   1.3e-40  141.5   0.0   165   512    11   374     1   375 0.78 -
SOLCI002498700       -            383 EOG093605Y2          -            540     2e-40  140.8   0.0   1   1   4.9e-42   2.7e-40  140.4   0.0   257   519    52   319    24   328 0.82 -
SOLCI006688700       -            563 EOG093605Y2          -            540   2.3e-40  140.6   0.0   1   1   5.4e-42     3e-40  140.3   0.0   248   452   322   532   253   556 0.81 -
SOLCI004068200       -            637 EOG093605Y2          -            540   2.5e-40  140.5   0.1   1   1   6.6e-42   3.6e-40  140.0   0.1   237   518   325   625   318   632 0.85 -
SOLCI007267800       -            415 EOG093605Y2          -            540   2.6e-40  140.4   0.0   1   1   7.1e-42   3.9e-40  139.9   0.0   259   534    87   386    72   390 0.80 -
SOLCI005367800       -            819 EOG093605Y2          -            540     3e-40  140.2   0.0   1   1   8.3e-42   4.6e-40  139.6   0.0   257   519   510   779   496   790 0.83 -
SOLCI002268400       -            433 EOG093605Y2          -            540   3.1e-40  140.2   0.0   1   1   7.7e-42   4.2e-40  139.7   0.0   260   520    99   380    80   389 0.84 -
SOLCI002265000       -            688 EOG093605Y2          -            540   3.4e-40  140.0   0.0   1   1   8.6e-42   4.8e-40  139.6   0.0   249   517   340   626   289   640 0.84 -
SOLCI001950700       -            889 EOG093605Y2          -            540   3.7e-40  139.9   0.0   1   1   1.3e-41   7.3e-40  139.0   0.0   260   517   535   803   516   815 0.85 -
SOLCI004835400       -            349 EOG093605Y2          -            540   3.9e-40  139.9   0.0   1   1   8.7e-42   4.8e-40  139.6   0.0   258   457   148   349   117   349 0.87 -
SOLCI006394300       -            426 EOG093605Y2          -            540   3.9e-40  139.9   0.0   1   1   1.1e-41   6.1e-40  139.2   0.0   249   530    75   376    61   384 0.83 -
SOLCI004537600       -            272 EOG093605Y2          -            540   4.4e-40  139.7   0.0   1   1   9.5e-42   5.2e-40  139.4   0.0   304   519     2   228     1   240 0.87 -
SOLCI004255500       -            765 EOG093605Y2          -            540   4.9e-40  139.5   0.0   1   1   1.3e-41   7.2e-40  139.0   0.0   244   520   415   703   397   719 0.84 -
SOLCI006288800       -            621 EOG093605Y2          -            540   5.4e-40  139.4   0.1   1   1   1.4e-41   7.9e-40  138.8   0.1   258   519   340   613   308   619 0.87 -
SOLCI003953000       -            629 EOG093605Y2          -            540   5.5e-40  139.4   0.2   1   1     2e-41   1.1e-39  138.3   0.1   261   534   345   624   329   629 0.80 -
SOLCI004016200       -            372 EOG093605Y2          -            540   5.5e-40  139.4   0.0   1   1   1.1e-41   6.3e-40  139.2   0.0   250   519    65   345     4   366 0.82 -
SOLCI002351800       -            657 EOG093605Y2          -            540   5.6e-40  139.3   0.0   1   1   1.6e-41   8.9e-40  138.7   0.0   262   524   324   599   254   615 0.82 -
SOLCI003808600       -            794 EOG093605Y2          -            540   7.2e-40  139.0   0.1   1   1   1.3e-41   7.2e-40  139.0   0.1   261   518   488   772   468   791 0.75 -
SOLCI003553300       -            414 EOG093605Y2          -            540   7.4e-40  138.9   0.0   1   1   2.1e-41   1.1e-39  138.3   0.0   257   520    77   358    56   367 0.83 -
SOLCI002815100       -            670 EOG093605Y2          -            540   1.1e-39  138.4   0.0   1   1     3e-41   1.7e-39  137.8   0.0   248   516   334   623   330   641 0.81 -
SOLCI003435100       -            725 EOG093605Y2          -            540   1.1e-39  138.3   0.0   1   1   2.9e-41   1.6e-39  137.8   0.0   262   532   390   672   376   678 0.85 -
SOLCI004860400       -            720 EOG093605Y2          -            540   1.2e-39  138.3   0.0   1   1   3.1e-41   1.7e-39  137.8   0.0   248   518   373   658   317   667 0.88 -
SOLCI001402600       -            536 EOG093605Y2          -            540   1.3e-39  138.1   0.0   1   1   7.1e-40   3.9e-38  133.3   0.0   256   531   189   496   156   504 0.78 -
SOLCI002351700       -            746 EOG093605Y2          -            540   1.3e-39  138.1   0.5   1   1     1e-40   5.8e-39  136.0   0.5   248   520   327   614   232   634 0.80 -
SOLCI001902300       -            817 EOG093605Y2          -            540   1.3e-39  138.1   0.6   1   1   3.1e-41   1.7e-39  137.8   0.0   262   514   483   753   464   773 0.86 -
SOLCI003649400       -            718 EOG093605Y2          -            540   1.4e-39  138.1   0.0   1   2   1.8e-12     1e-10   42.8   0.0    58   153    79   183    70   206 0.88 -
SOLCI003649400       -            718 EOG093605Y2          -            540   1.4e-39  138.1   0.0   2   2   1.1e-27   5.9e-26   93.1   0.0   258   521   425   693   413   703 0.81 -
SOLCI002698700       -            678 EOG093605Y2          -            540   2.4e-39  137.3   0.0   1   1   5.7e-41   3.1e-39  136.9   0.0   250   517   339   622   280   643 0.81 -
SOLCI003791400       -            420 EOG093605Y2          -            540   3.5e-39  136.7   0.0   1   1   1.3e-40   7.4e-39  135.6   0.0   261   520    89   369    60   381 0.77 -
SOLCI000962500       -            851 EOG093605Y2          -            540   3.8e-39  136.6   0.0   1   1     1e-40   5.6e-39  136.1   0.0   246   517   493   780   468   797 0.82 -
SOLCI002651700       -            457 EOG093605Y2          -            540   4.2e-39  136.5  16.4   1   5   8.2e-10   4.5e-08   34.0   0.3    92   166    16    92    11    97 0.93 -
SOLCI002651700       -            457 EOG093605Y2          -            540   4.2e-39  136.5  16.4   2   5   2.4e-10   1.3e-08   35.8   0.4    77   162    95   184    91   185 0.90 -
SOLCI002651700       -            457 EOG093605Y2          -            540   4.2e-39  136.5  16.4   3   5   3.9e-11   2.2e-09   38.4   0.2    78   164   168   258   163   260 0.93 -
SOLCI002651700       -            457 EOG093605Y2          -            540   4.2e-39  136.5  16.4   4   5   4.7e-08   2.6e-06   28.2   0.2    84   161   246   327   245   332 0.91 -
SOLCI002651700       -            457 EOG093605Y2          -            540   4.2e-39  136.5  16.4   5   5   2.3e-07   1.3e-05   25.9   0.0    76   163   334   426   329   437 0.87 -
SOLCI001284800       -            401 EOG093605Y2          -            540   4.4e-39  136.4   0.0   1   1   1.1e-40   5.8e-39  136.0   0.0   262   524    73   357    53   369 0.81 -
SOLCI004856100       -            630 EOG093605Y2          -            540   4.5e-39  136.4   0.0   1   1   1.1e-40   6.3e-39  135.9   0.0   260   517   318   588   302   609 0.82 -
SOLCI001883600       -            408 EOG093605Y2          -            540   5.1e-39  136.2   0.0   1   1   2.3e-40   1.3e-38  134.8   0.0   263   521    80   359    58   379 0.76 -
SOLCI003435200       -            887 EOG093605Y2          -            540   6.2e-39  135.9   0.0   1   1   2.1e-40   1.1e-38  135.0   0.0   260   535   551   836   523   841 0.83 -
SOLCI000359100       -            701 EOG093605Y2          -            540   7.2e-39  135.7   0.0   1   1   2.1e-40   1.1e-38  135.0   0.0   260   526   392   671   361   681 0.82 -
SOLCI001144300       -            270 EOG093605Y2          -            540   7.4e-39  135.6   0.0   1   1   1.7e-40   9.3e-39  135.3   0.0   245   452    19   232     5   243 0.87 -
SOLCI004650900       -            436 EOG093605Y2          -            540   7.5e-39  135.6   0.0   1   1   1.8e-40     1e-38  135.2   0.0   261   516   103   373    74   395 0.81 -
SOLCI001793800       -            801 EOG093605Y2          -            540   8.6e-39  135.4   0.0   1   1   2.9e-40   1.6e-38  134.5   0.0   261   517   475   757   413   765 0.79 -
SOLCI000639400       -            463 EOG093605Y2          -            540   8.8e-39  135.4   0.0   1   1   2.2e-40   1.2e-38  134.9   0.0   241   517    69   359    60   371 0.82 -
SOLCI003524900       -            454 EOG093605Y2          -            540   9.4e-39  135.3   0.0   1   1   2.2e-40   1.2e-38  134.9   0.0   239   517   130   420    86   431 0.83 -
SOLCI000210700       -            842 EOG093605Y2          -            540   9.8e-39  135.2   0.0   1   1     3e-40   1.7e-38  134.5   0.0   262   519   511   779   491   797 0.84 -
SOLCI003618800       -            668 EOG093605Y2          -            540     1e-38  135.2   0.0   1   1   2.5e-40   1.4e-38  134.8   0.0   251   520   341   619   292   637 0.85 -
SOLCI006087900       -            678 EOG093605Y2          -            540   1.1e-38  135.0   0.2   1   1   4.7e-40   2.6e-38  133.9   0.2   259   452   370   567   351   576 0.87 -
SOLCI002828000       -            722 EOG093605Y2          -            540   1.1e-38  135.0   0.0   1   1   2.9e-40   1.6e-38  134.5   0.0   250   517   360   644   352   665 0.85 -
SOLCI002860900       -            511 EOG093605Y2          -            540   1.1e-38  135.0   0.0   1   1   2.7e-40   1.5e-38  134.6   0.0   261   516    89   359    68   381 0.86 -
SOLCI000130700       -            446 EOG093605Y2          -            540   1.4e-38  134.8   0.0   1   1   3.6e-40     2e-38  134.2   0.0   259   522   107   385    84   400 0.78 -
SOLCI002421100       -            474 EOG093605Y2          -            540   2.2e-38  134.1   0.0   1   1   5.7e-40   3.1e-38  133.6   0.0   261   516    97   366    76   376 0.84 -
SOLCI004890500       -            409 EOG093605Y2          -            540   2.2e-38  134.1   0.0   1   1   5.6e-40   3.1e-38  133.6   0.0   260   526    82   363    66   370 0.83 -
SOLCI003558900       -            770 EOG093605Y2          -            540   3.3e-38  133.5   0.0   1   1   8.9e-40   4.9e-38  132.9   0.0   255   520   423   700   396   710 0.86 -
SOLCI004541000       -            667 EOG093605Y2          -            540   3.4e-38  133.4   0.0   1   1   9.1e-40     5e-38  132.9   0.0   207   518   290   612   265   620 0.78 -
SOLCI003558500       -            711 EOG093605Y2          -            540   3.9e-38  133.3   0.1   1   1     1e-39   5.5e-38  132.8   0.1   244   520   359   646   342   655 0.85 -
SOLCI007055700       -            381 EOG093605Y2          -            540   4.5e-38  133.1  14.8   1   3   5.7e-17   3.2e-15   57.7   0.7    23   163    59   212    35   213 0.84 -
SOLCI007055700       -            381 EOG093605Y2          -            540   4.5e-38  133.1  14.8   2   3   4.6e-15   2.5e-13   51.4   0.6    77   164   194   285   188   288 0.93 -
SOLCI007055700       -            381 EOG093605Y2          -            540   4.5e-38  133.1  14.8   3   3   4.1e-13   2.2e-11   44.9   2.8    77   163   290   380   284   381 0.93 -
SOLCI000919600       -            396 EOG093605Y2          -            540   4.5e-38  133.0   0.0   1   1   1.1e-39   5.9e-38  132.7   0.0   260   516    84   355    63   374 0.86 -
SOLCI000272700       -            414 EOG093605Y2          -            540   4.9e-38  132.9   0.0   1   1   1.2e-39   6.4e-38  132.5   0.0   259   519    93   367    66   385 0.84 -
SOLCI004060500       -            540 EOG093605Y2          -            540   5.4e-38  132.8   0.0   1   1   1.5e-39   8.1e-38  132.2   0.0   261   517   259   529   241   537 0.83 -
SOLCI000683200       -            680 EOG093605Y2          -            540   8.6e-38  132.1  16.7   1   5   2.3e-15   1.3e-13   52.4   3.1    26   168    60   216    50   229 0.73 -
SOLCI000683200       -            680 EOG093605Y2          -            540   8.6e-38  132.1  16.7   2   5     0.019         1    9.8   0.0    77   162   193   281   190   284 0.85 -
SOLCI000683200       -            680 EOG093605Y2          -            540   8.6e-38  132.1  16.7   3   5   1.4e-08   7.8e-07   30.0   0.1    38   164   244   376   230   384 0.85 -
SOLCI000683200       -            680 EOG093605Y2          -            540   8.6e-38  132.1  16.7   4   5     4e-08   2.2e-06   28.5   0.0    58   170   357   480   354   491 0.81 -
SOLCI000683200       -            680 EOG093605Y2          -            540   8.6e-38  132.1  16.7   5   5   1.1e-09   6.3e-08   33.6   0.7    80   155   537   616   515   622 0.75 -
SOLCI004510900       -            417 EOG093605Y2          -            540     1e-37  131.9  35.6   1   5   2.6e-13   1.4e-11   45.6   0.8    53   185     8   149     1   150 0.68 -
SOLCI004510900       -            417 EOG093605Y2          -            540     1e-37  131.9  35.6   2   5   1.4e-13     8e-12   46.4   3.9    37   165    38   176    36   182 0.88 -
SOLCI004510900       -            417 EOG093605Y2          -            540     1e-37  131.9  35.6   3   5     2e-09   1.1e-07   32.8   2.4    77   161   132   220   127   229 0.88 -
SOLCI004510900       -            417 EOG093605Y2          -            540     1e-37  131.9  35.6   4   5   3.4e-13   1.9e-11   45.2   3.0    53   189   175   320   173   330 0.86 -
SOLCI004510900       -            417 EOG093605Y2          -            540     1e-37  131.9  35.6   5   5    0.0095      0.52   10.7   0.1   101   142   369   412   339   417 0.60 -
SOLCI001426800       -            478 EOG093605Y2          -            540   1.1e-37  131.8  11.4   1   3   1.5e-19   8.1e-18   66.2   0.8    12   163    45   217    32   223 0.81 -
SOLCI001426800       -            478 EOG093605Y2          -            540   1.1e-37  131.8  11.4   2   3   1.3e-09   7.3e-08   33.4   0.1    77   161   223   312   218   335 0.79 -
SOLCI001426800       -            478 EOG093605Y2          -            540   1.1e-37  131.8  11.4   3   3   1.7e-10   9.3e-09   36.3   0.9    81   187   372   476   369   478 0.81 -
SOLCI001704800       -            668 EOG093605Y2          -            540   1.4e-37  131.4   0.0   1   1   3.8e-39   2.1e-37  130.8   0.0   247   519   326   614   271   631 0.78 -
SOLCI003742900       -            416 EOG093605Y2          -            540   1.5e-37  131.4   0.0   1   1   4.5e-39   2.5e-37  130.6   0.0   262   528    81   370    62   376 0.79 -
SOLCI003252600       -            444 EOG093605Y2          -            540   1.5e-37  131.4  13.9   1   4   5.1e-17   2.8e-15   57.8   0.8    15   138    50   192    43   198 0.84 -
SOLCI003252600       -            444 EOG093605Y2          -            540   1.5e-37  131.4  13.9   2   4   7.1e-08   3.9e-06   27.7   0.2    94   166   194   269   192   271 0.93 -
SOLCI003252600       -            444 EOG093605Y2          -            540   1.5e-37  131.4  13.9   3   4   1.4e-10   7.9e-09   36.5   0.6    75   163   270   362   266   366 0.93 -
SOLCI003252600       -            444 EOG093605Y2          -            540   1.5e-37  131.4  13.9   4   4   5.1e-05    0.0028   18.2   0.0    76   121   368   417   363   430 0.80 -
SOLCI000527600       -            430 EOG093605Y2          -            540   1.5e-37  131.4   0.0   1   1   3.7e-39     2e-37  130.9   0.0   259   519    82   361    63   372 0.82 -
SOLCI004669900       -            765 EOG093605Y2          -            540   1.5e-37  131.4   0.1   1   1     1e-37   5.5e-36  126.2   0.1   261   519   513   758   494   763 0.86 -
SOLCI000683100       -            493 EOG093605Y2          -            540   1.6e-37  131.2  14.4   1   4   9.6e-11   5.3e-09   37.1   1.1    62   169    37   150    15   154 0.84 -
SOLCI000683100       -            493 EOG093605Y2          -            540   1.6e-37  131.2  14.4   2   4   3.8e-13   2.1e-11   45.0   0.2    78   165   152   243   150   246 0.95 -
SOLCI000683100       -            493 EOG093605Y2          -            540   1.6e-37  131.2  14.4   3   4   1.2e-07   6.7e-06   26.9   0.5    74   156   244   329   240   351 0.58 -
SOLCI000683100       -            493 EOG093605Y2          -            540   1.6e-37  131.2  14.4   4   4   4.7e-09   2.6e-07   31.5   0.1    36   167   342   479   327   493 0.84 -
SOLCI004704900       -            375 EOG093605Y2          -            540     2e-37  130.9   0.0   1   1   4.8e-39   2.7e-37  130.5   0.0   260   523    91   372    71   374 0.85 -
SOLCI004373100       -            544 EOG093605Y2          -            540   2.1e-37  130.8  18.6   1   6     0.019         1    9.7   0.1    27   106     2    96     1   100 0.68 -
SOLCI004373100       -            544 EOG093605Y2          -            540   2.1e-37  130.8  18.6   2   6   1.9e-08     1e-06   29.6   1.7    74   164   113   208    98   213 0.84 -
SOLCI004373100       -            544 EOG093605Y2          -            540   2.1e-37  130.8  18.6   3   6   3.9e-10   2.1e-08   35.1   0.2    59   161   214   325   208   325 0.74 -
SOLCI004373100       -            544 EOG093605Y2          -            540   2.1e-37  130.8  18.6   4   6     4e-11   2.2e-09   38.4   0.2    76   165   308   400   303   405 0.90 -
SOLCI004373100       -            544 EOG093605Y2          -            540   2.1e-37  130.8  18.6   5   6   5.2e-08   2.9e-06   28.1   0.3    78   163   381   468   375   473 0.90 -
SOLCI004373100       -            544 EOG093605Y2          -            540   2.1e-37  130.8  18.6   6   6   7.2e-10     4e-08   34.2   0.4    39   163   408   541   401   544 0.85 -
SOLCI003975600       -            487 EOG093605Y2          -            540   2.3e-37  130.7   0.0   1   1   1.8e-38   9.8e-37  128.6   0.0   259   452   194   392   182   413 0.90 -
SOLCI003384700       -            703 EOG093605Y2          -            540   2.4e-37  130.6   0.1   1   1   9.3e-39   5.1e-37  129.6   0.1   235   533   313   624   241   631 0.81 -
SOLCI000576600       -            651 EOG093605Y2          -            540     3e-37  130.3   3.8   1   4     0.037         2    8.8   0.0   127   169   164   207   150   209 0.79 -
SOLCI000576600       -            651 EOG093605Y2          -            540     3e-37  130.3   3.8   2   4   6.1e-12   3.4e-10   41.1   0.0    60   161   209   316   208   318 0.88 -
SOLCI000576600       -            651 EOG093605Y2          -            540     3e-37  130.3   3.8   3   4     5e-11   2.8e-09   38.0   0.1    76   173   299   399   294   406 0.84 -
SOLCI000576600       -            651 EOG093605Y2          -            540     3e-37  130.3   3.8   4   4   1.2e-15   6.7e-14   53.3   0.2    76   186   444   560   434   570 0.90 -
SOLCI001080700       -            533 EOG093605Y2          -            540   3.2e-37  130.2   0.0   1   1   8.5e-39   4.7e-37  129.7   0.0   245   507   253   526   239   528 0.79 -
SOLCI007306300       -            261 EOG093605Y2          -            540   3.5e-37  130.1   0.0   1   1   7.2e-39     4e-37  129.9   0.0   297   517     9   244     4   261 0.86 -
SOLCI001541200       -            395 EOG093605Y2          -            540   3.5e-37  130.1  11.9   1   4     6e-21   3.3e-19   70.8   2.3     9   189    36   234    27   237 0.84 -
SOLCI001541200       -            395 EOG093605Y2          -            540   3.5e-37  130.1  11.9   2   4   7.9e-10   4.4e-08   34.1   0.1    77   165   165   258   164   262 0.91 -
SOLCI001541200       -            395 EOG093605Y2          -            540   3.5e-37  130.1  11.9   3   4     2e-13   1.1e-11   45.9   0.3    55   164   235   353   231   358 0.80 -
SOLCI001541200       -            395 EOG093605Y2          -            540   3.5e-37  130.1  11.9   4   4       6.8   3.8e+02    1.3   0.1    77   110   359   394   356   395 0.82 -
SOLCI003581400       -            679 EOG093605Y2          -            540   3.8e-37  130.0   0.0   1   1   3.6e-38     2e-36  127.6   0.0   260   534   325   612   300   621 0.83 -
SOLCI000074200       -            446 EOG093605Y2          -            540   4.2e-37  129.9  11.5   1   3   1.9e-15     1e-13   52.7   1.6    46   164     7   133     2   137 0.87 -
SOLCI000074200       -            446 EOG093605Y2          -            540   4.2e-37  129.9  11.5   2   3   1.9e-12     1e-10   42.8   1.7    53   189   109   254   107   268 0.79 -
SOLCI000074200       -            446 EOG093605Y2          -            540   4.2e-37  129.9  11.5   3   3   5.5e-15     3e-13   51.1   0.1    80   185   304   414   293   433 0.88 -
SOLCI003786200       -            395 EOG093605Y2          -            540   4.9e-37  129.6   0.0   1   1   1.1e-38   6.3e-37  129.3   0.0   262   522    81   364    62   380 0.81 -
SOLCI005510800       -            614 EOG093605Y2          -            540   4.9e-37  129.6   0.2   1   2   1.4e-36   7.5e-35  122.4   0.1   234   453   264   497   219   512 0.79 -
SOLCI005510800       -            614 EOG093605Y2          -            540   4.9e-37  129.6   0.2   2   2      0.42        23    5.3   0.0   485   526   555   596   536   608 0.82 -
SOLCI005290300       -            394 EOG093605Y2          -            540   7.3e-37  129.1   0.0   1   1   1.8e-38   9.7e-37  128.7   0.0   263   520    71   351    51   367 0.83 -
SOLCI000401700       -            640 EOG093605Y2          -            540   8.2e-37  128.9   0.0   1   1   2.7e-38   1.5e-36  128.0   0.0   261   520   322   610   210   622 0.83 -
SOLCI006919100       -            769 EOG093605Y2          -            540   8.4e-37  128.9   0.0   1   1   2.2e-38   1.2e-36  128.3   0.0   250   516   404   682   391   687 0.83 -
SOLCI002656300       -            496 EOG093605Y2          -            540   9.3e-37  128.7   0.0   1   1   2.3e-38   1.3e-36  128.3   0.0   261   522   190   461   171   475 0.83 -
SOLCI003104700       -            403 EOG093605Y2          -            540   9.5e-37  128.7   1.1   1   3   3.5e-07   1.9e-05   25.3   0.0    95   158    23    88    14    95 0.90 -
SOLCI003104700       -            403 EOG093605Y2          -            540   9.5e-37  128.7   1.1   2   3     2e-15   1.1e-13   52.5   0.0   127   288    94   262    90   267 0.77 -
SOLCI003104700       -            403 EOG093605Y2          -            540   9.5e-37  128.7   1.1   3   3   2.3e-14   1.3e-12   49.0   0.0   333   454   263   386   262   401 0.84 -
SOLCI007173200       -            538 EOG093605Y2          -            540   1.1e-36  128.5  12.9   1   4   0.00027     0.015   15.8   0.0    98   160     6    71     2    77 0.80 -
SOLCI007173200       -            538 EOG093605Y2          -            540   1.1e-36  128.5  12.9   2   4   1.2e-10   6.7e-09   36.8   0.2    77   164    80   170    72   173 0.89 -
SOLCI007173200       -            538 EOG093605Y2          -            540   1.1e-36  128.5  12.9   3   4   5.2e-10   2.9e-08   34.7   0.4    73   162   170   263   168   267 0.90 -
SOLCI007173200       -            538 EOG093605Y2          -            540   1.1e-36  128.5  12.9   4   4   2.3e-14   1.3e-12   49.0   0.8    81   221   344   492   268   534 0.77 -
SOLCI003040500       -            365 EOG093605Y2          -            540   1.4e-36  128.1   0.0   1   1   3.4e-38   1.9e-36  127.7   0.0   260   518    53   326    32   348 0.78 -
SOLCI005096400       -            481 EOG093605Y2          -            540   2.6e-36  127.2   0.0   1   1   7.1e-38   3.9e-36  126.7   0.0   261   517   125   402    79   413 0.80 -
SOLCI003301300       -            530 EOG093605Y2          -            540   2.7e-36  127.2   0.2   1   1   1.8e-37     1e-35  125.3   0.2   250   520   232   522   215   529 0.82 -
SOLCI002653000       -            700 EOG093605Y2          -            540   2.8e-36  127.2  25.8   1   6   4.7e-07   2.6e-05   24.9   0.6    26   164    76   232    66   234 0.74 -
SOLCI002653000       -            700 EOG093605Y2          -            540   2.8e-36  127.2  25.8   2   6     0.048       2.7    8.4   0.2    94   164   186   257   181   264 0.81 -
SOLCI002653000       -            700 EOG093605Y2          -            540   2.8e-36  127.2  25.8   3   6   5.4e-09     3e-07   31.3   0.1    34   160   212   349   204   353 0.87 -
SOLCI002653000       -            700 EOG093605Y2          -            540   2.8e-36  127.2  25.8   4   6   5.8e-11   3.2e-09   37.8   0.9    77   167   360   452   352   456 0.89 -
SOLCI002653000       -            700 EOG093605Y2          -            540   2.8e-36  127.2  25.8   5   6     9e-12     5e-10   40.5   3.3    59   165   436   547   429   551 0.81 -
SOLCI002653000       -            700 EOG093605Y2          -            540   2.8e-36  127.2  25.8   6   6   8.5e-09   4.7e-07   30.7   3.1    58   165   503   621   497   629 0.85 -
SOLCI001511700       -            651 EOG093605Y2          -            540   2.9e-36  127.1   0.1   1   2   5.9e-05    0.0032   18.0   0.0   101   167    81   149    36   203 0.55 -
SOLCI001511700       -            651 EOG093605Y2          -            540   2.9e-36  127.1   0.1   2   2   1.3e-30   7.4e-29  102.6   0.0   248   519   361   623   306   632 0.85 -
SOLCI003558800       -            748 EOG093605Y2          -            540   3.3e-36  126.9   0.1   1   1   8.9e-38   4.9e-36  126.3   0.1   250   520   416   702   402   711 0.83 -
SOLCI004803600       -            547 EOG093605Y2          -            540   3.7e-36  126.8   0.0   1   1   9.4e-38   5.2e-36  126.2   0.0   258   518   261   539   243   545 0.84 -
SOLCI003047200       -            411 EOG093605Y2          -            540   4.1e-36  126.6   0.0   1   1     1e-37   5.8e-36  126.1   0.0   248   516    87   375    83   389 0.83 -
SOLCI000803300       -            636 EOG093605Y2          -            540   4.3e-36  126.5   0.0   1   1   1.2e-37   6.4e-36  125.9   0.0   203   520   250   597   236   614 0.76 -
SOLCI002990700       -            478 EOG093605Y2          -            540   5.9e-36  126.1   0.0   1   1   1.7e-37   9.5e-36  125.4   0.0   261   517   125   402    93   413 0.81 -
SOLCI003061600       -            419 EOG093605Y2          -            540   7.5e-36  125.7   0.0   1   1   2.9e-37   1.6e-35  124.6   0.0   261   520    94   371    76   380 0.81 -
SOLCI003618000       -            576 EOG093605Y2          -            540   8.8e-36  125.5   0.1   1   1   2.3e-37   1.2e-35  125.0   0.1   208   518   242   563   227   574 0.78 -
SOLCI003768600       -            764 EOG093605Y2          -            540     9e-36  125.5   0.1   1   1   2.4e-37   1.3e-35  124.9   0.1   259   517   437   707   410   723 0.85 -
SOLCI000945100       -            376 EOG093605Y2          -            540   1.2e-35  125.1   0.0   1   1   2.6e-37   1.4e-35  124.8   0.0   251   518    90   372    45   375 0.87 -
SOLCI003618900       -            588 EOG093605Y2          -            540   1.3e-35  125.0   0.0   1   1   3.1e-37   1.7e-35  124.5   0.0   255   517   280   554   224   562 0.83 -
SOLCI002374600       -            400 EOG093605Y2          -            540   1.3e-35  124.9   0.0   1   1   4.1e-37   2.3e-35  124.1   0.0   258   452    82   281    52   366 0.85 -
SOLCI007218100       -            389 EOG093605Y2          -            540   1.4e-35  124.8   0.0   1   1   3.3e-37   1.8e-35  124.5   0.0   262   521    82   356    59   368 0.83 -
SOLCI006699300       -            316 EOG093605Y2          -            540   2.1e-35  124.2   0.0   1   1   1.3e-36   7.2e-35  122.5   0.0   249   518    43   313    25   315 0.84 -
SOLCI006496900       -            608 EOG093605Y2          -            540   2.1e-35  124.2   0.1   1   1     6e-37   3.3e-35  123.6   0.1   248   532   297   593   231   599 0.76 -
SOLCI002991400       -            742 EOG093605Y2          -            540   2.5e-35  124.0  12.1   1   3   4.7e-05    0.0026   18.3   0.9    79   157   114   195   105   203 0.72 -
SOLCI002991400       -            742 EOG093605Y2          -            540   2.5e-35  124.0  12.1   2   3   2.1e-07   1.2e-05   26.1   4.5    99   186   208   298   202   399 0.69 -
SOLCI002991400       -            742 EOG093605Y2          -            540   2.5e-35  124.0  12.1   3   3   6.2e-24   3.4e-22   80.6   0.0   260   532   443   722   425   727 0.79 -
SOLCI003558600       -            325 EOG093605Y2          -            540   2.7e-35  123.9   0.1   1   1   6.6e-37   3.6e-35  123.5   0.1   266   520    11   276     6   285 0.88 -
SOLCI003140300       -            807 EOG093605Y2          -            540   2.8e-35  123.8  10.5   1   3   1.9e-09     1e-07   32.9   1.8    33   164    57   196    39   201 0.86 -
SOLCI003140300       -            807 EOG093605Y2          -            540   2.8e-35  123.8  10.5   2   3   1.9e-09     1e-07   32.8   0.7    38   165   204   337   198   430 0.81 -
SOLCI003140300       -            807 EOG093605Y2          -            540   2.8e-35  123.8  10.5   3   3   8.7e-15   4.8e-13   50.5   0.0   259   513   478   760   460   766 0.72 -
SOLCI005947400       -            478 EOG093605Y2          -            540   3.2e-35  123.6   0.0   1   1   8.4e-37   4.6e-35  123.1   0.0   260   516    56   329    35   334 0.82 -
SOLCI002660800       -            351 EOG093605Y2          -            540   3.9e-35  123.3   0.0   1   1   9.6e-37   5.3e-35  122.9   0.0   213   521    12   348     1   350 0.79 -
SOLCI000153100       -            268 EOG093605Y2          -            540   4.4e-35  123.2   0.0   1   1     1e-36   5.6e-35  122.8   0.0   261   454    51   249    32   252 0.91 -
SOLCI001701800       -            744 EOG093605Y2          -            540   4.8e-35  123.1   0.0   1   1   1.3e-36     7e-35  122.5   0.0   255   452   488   687   476   694 0.88 -
SOLCI002696200       -            199 EOG093605Y2          -            540   5.8e-35  122.8   0.0   1   1   1.2e-36   6.4e-35  122.6   0.0   259   446     5   199     1   199 0.89 -
SOLCI001614700       -            720 EOG093605Y2          -            540   2.2e-34  120.9   0.0   1   2     3e-09   1.6e-07   32.2   0.0    27   133    64   182    32   200 0.64 -
SOLCI001614700       -            720 EOG093605Y2          -            540   2.2e-34  120.9   0.0   2   2   1.2e-25   6.6e-24   86.3   0.0   248   522   416   696   340   705 0.76 -
SOLCI003070100       -            365 EOG093605Y2          -            540   2.5e-34  120.7   0.0   1   1   8.1e-36   4.5e-34  119.9   0.0   249   522     3   307     1   313 0.80 -
SOLCI006907200       -            378 EOG093605Y2          -            540   2.7e-34  120.6   0.0   1   1   6.5e-36   3.6e-34  120.2   0.0   258   524    62   336    45   347 0.85 -
SOLCI001106700       -            671 EOG093605Y2          -            540   2.9e-34  120.5   0.5   1   2   7.3e-13     4e-11   44.1   0.4    28   187    66   215    33   264 0.56 -
SOLCI001106700       -            671 EOG093605Y2          -            540   2.9e-34  120.5   0.5   2   2   1.8e-21     1e-19   72.5   0.0   247   528   363   656   351   666 0.81 -
SOLCI005010700       -            418 EOG093605Y2          -            540   3.7e-34  120.1   0.0   1   1   1.2e-35   6.3e-34  119.4   0.0   277   516   136   385    91   393 0.81 -
SOLCI000606400       -            297 EOG093605Y2          -            540   4.6e-34  119.8   0.0   1   2   0.00038     0.021   15.3   0.0   236   287    14    71     5    79 0.72 -
SOLCI000606400       -            297 EOG093605Y2          -            540   4.6e-34  119.8   0.0   2   2   1.2e-30   6.4e-29  102.9   0.0   319   517    79   287    74   297 0.77 -
SOLCI002500100       -            442 EOG093605Y2          -            540   7.8e-34  119.1   0.0   1   1   2.6e-35   1.4e-33  118.2   0.0   259   520    88   367    65   383 0.78 -
SOLCI004451500       -            485 EOG093605Y2          -            540   3.2e-33  117.0   0.0   1   1   8.3e-35   4.6e-33  116.5   0.0   258   519   187   454   171   463 0.84 -
SOLCI000208500       -            408 EOG093605Y2          -            540   4.6e-33  116.5   0.3   1   1   6.8e-34   3.7e-32  113.5   0.3   259   523    75   356    56   372 0.77 -
SOLCI000522300       -            269 EOG093605Y2          -            540   5.6e-33  116.2   0.0   1   1   1.3e-34     7e-33  115.9   0.0   255   449    13   214     4   222 0.86 -
SOLCI004625900       -            627 EOG093605Y2          -            540   5.7e-33  116.2   0.0   1   1   1.5e-34     8e-33  115.7   0.0   261   519   279   534   249   551 0.87 -
SOLCI003381000       -            646 EOG093605Y2          -            540   6.2e-33  116.1   3.3   1   2       2.8   1.5e+02    2.6   0.1   200   228   245   272   213   292 0.74 -
SOLCI003381000       -            646 EOG093605Y2          -            540   6.2e-33  116.1   3.3   2   2   1.4e-33   7.6e-32  112.5   0.6   249   458   333   547   326   628 0.77 -
SOLCI002883600       -            456 EOG093605Y2          -            540   7.5e-33  115.8   0.0   1   1   1.9e-34     1e-32  115.4   0.0   249   516   123   401   114   407 0.84 -
SOLCI005163500       -            486 EOG093605Y2          -            540   8.5e-33  115.6   0.0   1   1   2.2e-34   1.2e-32  115.2   0.0   261   453    70   267    45   358 0.77 -
SOLCI006764100       -            315 EOG093605Y2          -            540   8.8e-33  115.6   0.0   1   1   2.7e-34   1.5e-32  114.9   0.0   279   520    15   267     9   281 0.78 -
SOLCI004584700       -            511 EOG093605Y2          -            540     9e-33  115.6   0.0   1   1   2.3e-34   1.2e-32  115.1   0.0   249   523   177   466   173   476 0.79 -
SOLCI006326200       -            396 EOG093605Y2          -            540   1.3e-32  115.1   0.0   1   1   3.4e-34   1.9e-32  114.5   0.0   260   521    80   363    51   375 0.81 -
SOLCI003658400       -            358 EOG093605Y2          -            540   1.5e-32  114.8   0.0   1   1   3.6e-34     2e-32  114.4   0.0   260   516    82   351    64   355 0.80 -
SOLCI003380900       -            298 EOG093605Y2          -            540   1.8e-32  114.6   1.0   1   1   2.6e-33   1.4e-31  111.6   1.0   262   461     4   201     1   281 0.74 -
SOLCI002574900       -            459 EOG093605Y2          -            540     2e-32  114.4   8.4   1   4   2.6e-09   1.4e-07   32.4   0.5    81   168     2    95     1    99 0.87 -
SOLCI002574900       -            459 EOG093605Y2          -            540     2e-32  114.4   8.4   2   4   1.3e-05   0.00074   20.1   0.0    99   162    97   162    94   167 0.91 -
SOLCI002574900       -            459 EOG093605Y2          -            540     2e-32  114.4   8.4   3   4     0.016       0.9    9.9   0.1    78   119   170   215   165   225 0.74 -
SOLCI002574900       -            459 EOG093605Y2          -            540     2e-32  114.4   8.4   4   4   3.4e-16   1.9e-14   55.1   0.0    77   190   261   381   235   388 0.85 -
SOLCI002691300       -            536 EOG093605Y2          -            540   2.2e-32  114.3  16.4   1   6    0.0059      0.33   11.4   0.3    69   154    38   125    33   142 0.71 -
SOLCI002691300       -            536 EOG093605Y2          -            540   2.2e-32  114.3  16.4   2   6   0.00012    0.0066   17.0   3.4    58   164   124   232   114   234 0.85 -
SOLCI002691300       -            536 EOG093605Y2          -            540   2.2e-32  114.3  16.4   3   6   6.1e-09   3.3e-07   31.2   1.6    40   162   149   278   142   286 0.76 -
SOLCI002691300       -            536 EOG093605Y2          -            540   2.2e-32  114.3  16.4   4   6   7.2e-09   3.9e-07   30.9   0.0    77   164   237   329   232   336 0.88 -
SOLCI002691300       -            536 EOG093605Y2          -            540   2.2e-32  114.3  16.4   5   6   3.2e-17   1.7e-15   58.5   0.3    36   166   287   427   285   434 0.86 -
SOLCI002691300       -            536 EOG093605Y2          -            540   2.2e-32  114.3  16.4   6   6   0.00024     0.013   16.0   0.2    17   110   435   535   428   536 0.54 -
SOLCI002883400       -            600 EOG093605Y2          -            540   2.3e-32  114.2   0.5   1   1   2.3e-33   1.3e-31  111.7   0.5   260   514   328   590   308   597 0.79 -
SOLCI001918100       -            386 EOG093605Y2          -            540   2.5e-32  114.1   0.0   1   1   6.1e-34   3.3e-32  113.7   0.0   260   522    77   358    58   375 0.80 -
SOLCI003445400       -            518 EOG093605Y2          -            540   2.7e-32  114.0   0.0   1   1   7.8e-34   4.3e-32  113.3   0.0   244   517   165   462   154   479 0.83 -
SOLCI002434700       -            454 EOG093605Y2          -            540   2.8e-32  113.9  12.0   1   4     3e-19   1.7e-17   65.2   0.4    16   165    46   213    29   217 0.85 -
SOLCI002434700       -            454 EOG093605Y2          -            540   2.8e-32  113.9  12.0   2   4   2.9e-06   0.00016   22.3   0.1    77   168   217   313   213   315 0.82 -
SOLCI002434700       -            454 EOG093605Y2          -            540   2.8e-32  113.9  12.0   3   4   1.8e-07   9.7e-06   26.3   0.3    75   164   315   408   309   411 0.87 -
SOLCI002434700       -            454 EOG093605Y2          -            540   2.8e-32  113.9  12.0   4   4    0.0007     0.039   14.5   0.3    81   132   393   448   390   453 0.82 -
SOLCI001873100       -            429 EOG093605Y2          -            540   3.7e-32  113.5   0.0   1   1   1.1e-33     6e-32  112.8   0.0   263   520    83   362    62   380 0.78 -
SOLCI003484600       -            753 EOG093605Y2          -            540   3.9e-32  113.4   1.7   1   2   6.3e-30   3.5e-28  100.4   0.0   258   407   492   640   487   645 0.96 -
SOLCI003484600       -            753 EOG093605Y2          -            540   3.9e-32  113.4   1.7   2   2     0.004      0.22   12.0   0.0   484   513   675   704   661   716 0.85 -
SOLCI003699100       -            469 EOG093605Y2          -            540   4.5e-32  113.3   7.3   1   4     0.067       3.7    7.9   0.1    97   162     5    70     2    79 0.74 -
SOLCI003699100       -            469 EOG093605Y2          -            540   4.5e-32  113.3   7.3   2   4   5.6e-07   3.1e-05   24.7   0.0    80   164    56   144    54   146 0.89 -
SOLCI003699100       -            469 EOG093605Y2          -            540   4.5e-32  113.3   7.3   3   4   2.5e-09   1.4e-07   32.4   0.0    53   169   144   270   142   284 0.86 -
SOLCI003699100       -            469 EOG093605Y2          -            540   4.5e-32  113.3   7.3   4   4   2.4e-16   1.3e-14   55.6   0.2    79   182   322   430   305   447 0.87 -
SOLCI001284700       -            272 EOG093605Y2          -            540   1.6e-31  111.4   0.0   1   1   3.6e-33     2e-31  111.1   0.0   326   529     3   218     1   226 0.82 -
SOLCI001911600       -            510 EOG093605Y2          -            540   2.3e-31  110.9   0.0   1   1   5.5e-33     3e-31  110.5   0.0   237   517   160   451   148   461 0.82 -
SOLCI002836300       -            441 EOG093605Y2          -            540   2.7e-31  110.7  13.1   1   4   1.7e-11   9.2e-10   39.6   0.2    89   187    26   129    17   136 0.88 -
SOLCI002836300       -            441 EOG093605Y2          -            540   2.7e-31  110.7  13.1   2   4   4.7e-07   2.6e-05   24.9   0.1    77   184   135   257   129   263 0.76 -
SOLCI002836300       -            441 EOG093605Y2          -            540   2.7e-31  110.7  13.1   3   4   7.1e-08   3.9e-06   27.6   0.2    77   164   265   356   259   360 0.90 -
SOLCI002836300       -            441 EOG093605Y2          -            540   2.7e-31  110.7  13.1   4   4     3e-07   1.6e-05   25.6   0.6    57   115   360   425   356   439 0.82 -
SOLCI004673000       -            248 EOG093605Y2          -            540   5.2e-31  109.8   0.0   1   1   1.2e-32   6.7e-31  109.4   0.0   264   459    13   210     7   231 0.88 -
SOLCI000199700       -            691 EOG093605Y2          -            540   5.3e-31  109.7   0.0   1   2     3e-21   1.6e-19   71.8   0.0   248   414    70   247    13   255 0.79 -
SOLCI000199700       -            691 EOG093605Y2          -            540   5.3e-31  109.7   0.0   2   2   2.6e-10   1.4e-08   35.7   0.0   419   517   554   662   546   681 0.75 -
SOLCI005153600       -            299 EOG093605Y2          -            540     6e-31  109.5   0.1   1   1   1.5e-32     8e-31  109.1   0.1   298   521     4   240     2   259 0.83 -
SOLCI000554900       -            330 EOG093605Y2          -            540   9.9e-31  108.8   0.1   1   3   7.2e-14   3.9e-12   47.4   0.0   249   345    43   146    40   148 0.88 -
SOLCI000554900       -            330 EOG093605Y2          -            540   9.9e-31  108.8   0.1   2   3   3.9e-15   2.2e-13   51.6   0.0   379   454   148   231   145   247 0.82 -
SOLCI000554900       -            330 EOG093605Y2          -            540   9.9e-31  108.8   0.1   3   3      0.17       9.2    6.6   0.0   488   522   290   324   274   329 0.82 -
SOLCI006810400       -            626 EOG093605Y2          -            540   1.8e-30  108.0   1.3   1   2       3.6     2e+02    2.2   0.0   200   236   227   263   220   278 0.75 -
SOLCI006810400       -            626 EOG093605Y2          -            540   1.8e-30  108.0   1.3   2   2   1.3e-30   7.1e-29  102.7   0.7   250   455   316   524   308   607 0.80 -
SOLCI004967500       -            313 EOG093605Y2          -            540   2.9e-30  107.3   0.0   1   1   6.3e-32   3.5e-30  107.0   0.0   262   518    40   304     4   313 0.80 -
SOLCI000118400       -            663 EOG093605Y2          -            540   3.6e-30  107.0   0.1   1   1   2.2e-31   1.2e-29  105.2   0.1   263   517   386   628   365   639 0.82 -
SOLCI002696900       -            680 EOG093605Y2          -            540   3.9e-30  106.9   0.0   1   1   1.1e-31   5.8e-30  106.3   0.0   258   408   516   665   503   675 0.94 -
SOLCI005887400       -            783 EOG093605Y2          -            540   4.1e-30  106.8   0.0   1   1   1.4e-31   7.7e-30  105.9   0.0   249   513   444   718   428   733 0.83 -
SOLCI001231000       -            481 EOG093605Y2          -            540   4.4e-30  106.7   0.0   1   1   1.1e-31   5.9e-30  106.3   0.0   259   425   297   467   211   472 0.89 -
SOLCI004839500       -            437 EOG093605Y2          -            540   4.6e-30  106.6  12.1   1   3   1.1e-12     6e-11   43.5   1.3    76   165    18   111     1   113 0.84 -
SOLCI004839500       -            437 EOG093605Y2          -            540   4.6e-30  106.6  12.1   2   3   2.2e-10   1.2e-08   35.9   0.8    55   167    64   187    61   195 0.82 -
SOLCI004839500       -            437 EOG093605Y2          -            540   4.6e-30  106.6  12.1   3   3   2.5e-14   1.4e-12   48.9   0.1    79   181   232   339   219   394 0.87 -
SOLCI003368900       -            339 EOG093605Y2          -            540     8e-30  105.8   0.0   1   1   1.8e-31   9.9e-30  105.5   0.0   258   519    40   305    18   326 0.83 -
SOLCI004060800       -            302 EOG093605Y2          -            540   8.5e-30  105.7   0.0   1   1   1.8e-31     1e-29  105.5   0.0   297   520     3   239     1   260 0.80 -
SOLCI006466000       -            440 EOG093605Y2          -            540   9.8e-30  105.5   0.0   1   1   2.4e-31   1.3e-29  105.1   0.0   250   516   109   386    96   392 0.83 -
SOLCI001350600       -            894 EOG093605Y2          -            540   1.1e-29  105.4   0.0   1   1   8.8e-31   4.8e-29  103.2   0.0   251   457   529   744   508   814 0.76 -
SOLCI000984800       -            454 EOG093605Y2          -            540   1.1e-29  105.4   0.0   1   1   4.3e-31   2.4e-29  104.3   0.0   258   517   166   438   141   448 0.86 -
SOLCI003690700       -            751 EOG093605Y2          -            540   1.1e-29  105.4   0.0   1   2   5.1e-08   2.8e-06   28.1   0.0   249   319   472   547   431   558 0.77 -
SOLCI003690700       -            751 EOG093605Y2          -            540   1.1e-29  105.4   0.0   2   2   2.8e-22   1.5e-20   75.2   0.0   362   525   561   736   553   747 0.80 -
SOLCI007133000       -            684 EOG093605Y2          -            540   1.3e-29  105.1   0.0   1   2   7.1e-20   3.9e-18   67.3   0.0   258   406    96   258    11   267 0.73 -
SOLCI007133000       -            684 EOG093605Y2          -            540   1.3e-29  105.1   0.0   2   2   2.7e-10   1.5e-08   35.6   0.0   419   516   547   654   539   669 0.74 -
SOLCI000238600       -            364 EOG093605Y2          -            540   1.4e-29  105.0   4.6   1   3   1.4e-12   7.7e-11   43.2   0.1     2   184    25   217    24   217 0.72 -
SOLCI000238600       -            364 EOG093605Y2          -            540   1.4e-29  105.0   4.6   2   3   1.1e-10   6.1e-09   36.9   0.1    81   167   205   294   194   297 0.88 -
SOLCI000238600       -            364 EOG093605Y2          -            540   1.4e-29  105.0   4.6   3   3     9e-12     5e-10   40.5   0.1    80   186   252   363   249   364 0.88 -
SOLCI001738100       -            517 EOG093605Y2          -            540   1.8e-29  104.7   0.0   1   1   4.7e-31   2.6e-29  104.1   0.0   260   522   187   469   169   485 0.83 -
SOLCI006716300       -            877 EOG093605Y2          -            540   2.2e-29  104.4   0.0   1   1   6.7e-31   3.7e-29  103.6   0.0   248   513   510   783   500   795 0.83 -
SOLCI006750400       -            373 EOG093605Y2          -            540   2.6e-29  104.2   0.0   1   1     1e-30   5.5e-29  103.1   0.0   261   519    76   356    50   369 0.75 -
SOLCI006422700       -            400 EOG093605Y2          -            540   2.8e-29  104.0   0.0   1   1   7.9e-31   4.3e-29  103.4   0.0   259   408   237   385   228   391 0.95 -
SOLCI005092500       -            328 EOG093605Y2          -            540   6.4e-29  102.8   4.9   1   2   1.4e-17   7.7e-16   59.7   0.3    37   185    33   191    24   195 0.88 -
SOLCI005092500       -            328 EOG093605Y2          -            540   6.4e-29  102.8   4.9   2   2   1.2e-13   6.5e-12   46.7   1.0    62   184   178   310   172   319 0.81 -
SOLCI000518100       -            687 EOG093605Y2          -            540   7.6e-29  102.6   0.0   1   1   2.1e-30   1.1e-28  102.0   0.0   258   513   411   669   385   677 0.84 -
SOLCI000407400       -            777 EOG093605Y2          -            540   7.8e-29  102.6   0.0   1   1   3.4e-30   1.9e-28  101.3   0.0   258   513   475   733   457   750 0.85 -
SOLCI006550400       -            756 EOG093605Y2          -            540   9.9e-29  102.2   0.0   1   1   3.7e-30   2.1e-28  101.2   0.0   260   519   483   735   459   750 0.82 -
SOLCI006508700       -            391 EOG093605Y2          -            540     1e-28  102.2  10.0   1   3   2.1e-12   1.2e-10   42.6   0.4    24   166    54   213    34   219 0.79 -
SOLCI006508700       -            391 EOG093605Y2          -            540     1e-28  102.2  10.0   2   3   5.7e-07   3.2e-05   24.7   0.3    99   164   216   283   211   286 0.81 -
SOLCI006508700       -            391 EOG093605Y2          -            540     1e-28  102.2  10.0   3   3   3.5e-12   1.9e-10   41.9   0.4    57   150   285   386   280   390 0.85 -
SOLCI003349100       -            723 EOG093605Y2          -            540   3.5e-28  100.4   0.0   1   1   1.1e-29   6.1e-28   99.6   0.0   261   459   456   655   448   712 0.83 -
SOLCI004155100       -            171 EOG093605Y2          -            540   4.9e-28   99.9   0.0   1   1   9.7e-30   5.4e-28   99.8   0.0   271   439     2   171     1   171 0.90 -
SOLCI003890300       -            481 EOG093605Y2          -            540   1.6e-27   98.3   8.0   1   4   2.8e-10   1.5e-08   35.6   1.5    49   185    38   183     8   188 0.75 -
SOLCI003890300       -            481 EOG093605Y2          -            540   1.6e-27   98.3   8.0   2   4   2.9e-06   0.00016   22.3   0.8    78   158   118   203   110   211 0.82 -
SOLCI003890300       -            481 EOG093605Y2          -            540   1.6e-27   98.3   8.0   3   4    0.0038      0.21   12.0   0.2    36   119   167   256   163   282 0.82 -
SOLCI003890300       -            481 EOG093605Y2          -            540   1.6e-27   98.3   8.0   4   4   7.4e-17   4.1e-15   57.3   0.1    82   188   307   419   281   460 0.82 -
SOLCI003132000       -            257 EOG093605Y2          -            540   1.8e-27   98.1   0.5   1   2   1.9e-24   1.1e-22   82.3   0.0   260   405    46   185     4   193 0.88 -
SOLCI003132000       -            257 EOG093605Y2          -            540   1.8e-27   98.1   0.5   2   2    0.0006     0.033   14.7   0.1   466   516   206   256   188   257 0.86 -
SOLCI002088600       -           1194 EOG093605Y2          -            540   1.9e-27   98.0   0.0   1   2   6.7e-23   3.7e-21   77.2   0.0   344   518   520   704   506   717 0.79 -
SOLCI002088600       -           1194 EOG093605Y2          -            540   1.9e-27   98.0   0.0   2   2     5e-05    0.0028   18.2   0.0   211   299  1101  1189  1086  1193 0.71 -
SOLCI005600100       -            242 EOG093605Y2          -            540     2e-27   97.9   0.0   1   1   4.3e-29   2.4e-27   97.7   0.0   312   525     3   227     1   232 0.86 -
SOLCI004861400       -            411 EOG093605Y2          -            540   2.9e-27   97.4   4.3   1   3   1.3e-06     7e-05   23.5   0.1    93   163    84   156    78   159 0.90 -
SOLCI004861400       -            411 EOG093605Y2          -            540   2.9e-27   97.4   4.3   2   3   3.3e-10   1.8e-08   35.3   0.3    94   162   157   226   155   239 0.86 -
SOLCI004861400       -            411 EOG093605Y2          -            540   2.9e-27   97.4   4.3   3   3   2.4e-11   1.3e-09   39.1   0.1    37   180   232   389   228   404 0.76 -
SOLCI007312500       -            809 EOG093605Y2          -            540   3.5e-27   97.1   0.0   1   1   9.6e-29   5.3e-27   96.5   0.0   262   511   463   714   441   735 0.86 -
SOLCI000495800       -            616 EOG093605Y2          -            540   4.5e-27   96.7   0.0   1   1   1.6e-28   8.8e-27   95.8   0.0   248   521   326   612   323   616 0.82 -
SOLCI004189800       -            552 EOG093605Y2          -            540     5e-27   96.6  16.8   1   4   4.8e-07   2.6e-05   24.9   0.3    69   149    51   131    46   135 0.89 -
SOLCI004189800       -            552 EOG093605Y2          -            540     5e-27   96.6  16.8   2   4       3.8   2.1e+02    2.1   0.1    94   130   144   182   141   187 0.86 -
SOLCI004189800       -            552 EOG093605Y2          -            540     5e-27   96.6  16.8   3   4   3.2e-09   1.8e-07   32.1   1.3    52   161   204   323   193   359 0.84 -
SOLCI004189800       -            552 EOG093605Y2          -            540     5e-27   96.6  16.8   4   4   4.9e-13   2.7e-11   44.7   0.5    81   183   405   511   386   528 0.88 -
SOLCI004414200       -            751 EOG093605Y2          -            540   6.6e-27   96.2   0.0   1   1   1.9e-28     1e-26   95.6   0.0   256   509   398   653   376   671 0.83 -
SOLCI004543800       -            800 EOG093605Y2          -            540   7.8e-27   96.0   0.0   1   1   2.2e-28   1.2e-26   95.3   0.0   262   460   518   722   496   775 0.86 -
SOLCI001701700       -            317 EOG093605Y2          -            540   9.2e-27   95.7   0.0   1   2    0.0021      0.12   12.9   0.0   252   288    89   125    80   134 0.82 -
SOLCI001701700       -            317 EOG093605Y2          -            540   9.2e-27   95.7   0.0   2   2   4.3e-24   2.4e-22   81.2   0.0   329   452   135   261   129   312 0.89 -
SOLCI007037400       -            368 EOG093605Y2          -            540   1.1e-26   95.5   7.9   1   3   6.6e-13   3.6e-11   44.3   0.1    26   164    58   200    42   209 0.76 -
SOLCI007037400       -            368 EOG093605Y2          -            540   1.1e-26   95.5   7.9   2   3   4.2e-10   2.3e-08   35.0   1.8    82   167   210   299   201   302 0.91 -
SOLCI007037400       -            368 EOG093605Y2          -            540   1.1e-26   95.5   7.9   3   3   2.9e-10   1.6e-08   35.5   1.3    80   186   256   368   254   368 0.86 -
SOLCI000319000       -            683 EOG093605Y2          -            540   1.1e-26   95.4   0.0   1   1     3e-28   1.7e-26   94.9   0.0   258   513   406   664   377   670 0.83 -
SOLCI001642600       -            766 EOG093605Y2          -            540   1.2e-26   95.4   0.0   1   1   3.3e-28   1.8e-26   94.7   0.0   260   518   491   742   480   758 0.83 -
SOLCI000961100       -            520 EOG093605Y2          -            540   1.6e-26   95.0   0.0   1   1   3.8e-28   2.1e-26   94.6   0.0   249   518   219   491   150   505 0.85 -
SOLCI001223500       -            415 EOG093605Y2          -            540     2e-26   94.6   0.1   1   1   6.6e-28   3.6e-26   93.8   0.1   261   520    76   357    40   367 0.73 -
SOLCI002597300       -            257 EOG093605Y2          -            540     2e-26   94.6   0.0   1   1   5.3e-28   2.9e-26   94.1   0.0   327   523     3   211     1   224 0.79 -
SOLCI000930200       -            383 EOG093605Y2          -            540     4e-26   93.6   6.9   1   3     8e-09   4.4e-07   30.8   0.1    94   165    33   106    21   110 0.90 -
SOLCI000930200       -            383 EOG093605Y2          -            540     4e-26   93.6   6.9   2   3   6.1e-11   3.4e-09   37.8   0.5    77   184   110   223   103   230 0.78 -
SOLCI000930200       -            383 EOG093605Y2          -            540     4e-26   93.6   6.9   3   3   5.5e-08     3e-06   28.0   0.3    54   132   240   328   226   344 0.78 -
SOLCI001666800       -            342 EOG093605Y2          -            540   4.2e-26   93.6   5.5   1   3   1.5e-08   8.5e-07   29.8   1.0     4    93    32   137    29   144 0.76 -
SOLCI001666800       -            342 EOG093605Y2          -            540   4.2e-26   93.6   5.5   2   3   1.3e-13     7e-12   46.6   0.3    53   167   116   239   113   242 0.91 -
SOLCI001666800       -            342 EOG093605Y2          -            540   4.2e-26   93.6   5.5   3   3     1e-06   5.7e-05   23.8   0.0    77   155   242   324   238   330 0.92 -
SOLCI003780600       -            833 EOG093605Y2          -            540   4.8e-26   93.4   0.0   1   1   2.2e-27   1.2e-25   92.1   0.0   261   516   561   811   550   817 0.81 -
SOLCI005143300       -            768 EOG093605Y2          -            540   5.1e-26   93.3   0.0   1   2   1.8e-14     1e-12   49.4   0.0   250   344   484   583   479   587 0.89 -
SOLCI005143300       -            768 EOG093605Y2          -            540   5.1e-26   93.3   0.0   2   2   1.3e-12   7.1e-11   43.3   0.0   390   516   581   720   578   727 0.76 -
SOLCI003339400       -            760 EOG093605Y2          -            540   5.3e-26   93.2   0.0   1   1   1.4e-27   7.7e-26   92.7   0.0   260   458   485   684   474   743 0.83 -
SOLCI001995800       -            298 EOG093605Y2          -            540   5.8e-26   93.1   3.9   1   2   1.3e-08   6.9e-07   30.1   0.1    50   150    11   122     1   127 0.74 -
SOLCI001995800       -            298 EOG093605Y2          -            540   5.8e-26   93.1   3.9   2   2   6.1e-19   3.3e-17   64.2   0.6    81   183   133   241   125   259 0.88 -
SOLCI002766800       -            284 EOG093605Y2          -            540   5.9e-26   93.1   0.1   1   1   4.5e-25   2.5e-23   84.4   0.1   259   514     5   255     1   273 0.76 -
SOLCI003865200       -            241 EOG093605Y2          -            540   8.4e-26   92.6   0.0   1   1     2e-27   1.1e-25   92.2   0.0   334   518     2   198     1   209 0.80 -
SOLCI005557000       -            746 EOG093605Y2          -            540     1e-25   92.2   0.0   1   1   2.9e-27   1.6e-25   91.6   0.0   259   518   399   661   383   668 0.85 -
SOLCI002574600       -            957 EOG093605Y2          -            540   1.8e-25   91.5   0.0   1   1   5.3e-27   2.9e-25   90.8   0.0   261   515   688   937   680   947 0.82 -
SOLCI003222300       -            444 EOG093605Y2          -            540   2.1e-25   91.2  14.4   1   2   9.6e-16   5.3e-14   53.6   5.4    46   166   149   279   134   294 0.60 -
SOLCI003222300       -            444 EOG093605Y2          -            540   2.1e-25   91.2  14.4   2   2   1.6e-12   8.6e-11   43.0   3.5    57   229   257   442   256   444 0.72 -
SOLCI003577300       -            819 EOG093605Y2          -            540     3e-25   90.7   0.0   1   1   7.6e-27   4.2e-25   90.2   0.0   259   513   514   771   489   799 0.83 -
SOLCI004318700       -            335 EOG093605Y2          -            540   3.9e-25   90.4   0.0   1   1   1.6e-26   8.8e-25   89.2   0.0   258   520    61   322    48   329 0.80 -
SOLCI000801000       -            352 EOG093605Y2          -            540   4.6e-25   90.1  13.8   1   3     0.007      0.39   11.2   0.3    94   154    27    87    21    95 0.91 -
SOLCI000801000       -            352 EOG093605Y2          -            540   4.6e-25   90.1  13.8   2   3   2.3e-13   1.3e-11   45.7   0.1    39   162   103   237   101   242 0.85 -
SOLCI000801000       -            352 EOG093605Y2          -            540   4.6e-25   90.1  13.8   3   3   1.2e-10   6.7e-09   36.8   3.0    58   160   242   349   238   352 0.88 -
SOLCI003896200       -            546 EOG093605Y2          -            540   4.8e-25   90.1   0.1   1   1   7.5e-26   4.1e-24   87.0   0.0   250   454   274   476   253   491 0.87 -
SOLCI003115500       -            533 EOG093605Y2          -            540   6.1e-25   89.7   0.0   1   1   1.4e-26   7.9e-25   89.3   0.0   258   395   388   524   373   533 0.93 -
SOLCI000495700       -            645 EOG093605Y2          -            540   7.1e-25   89.5   0.0   1   1   2.3e-26   1.2e-24   88.7   0.0   257   535   351   639   333   642 0.79 -
SOLCI001793600       -            241 EOG093605Y2          -            540     8e-25   89.3   0.0   1   1     2e-26   1.1e-24   88.9   0.0   333   517     1   197     1   203 0.85 -
SOLCI006627100       -            350 EOG093605Y2          -            540   9.8e-25   89.0  23.6   1   3     1e-09   5.7e-08   33.7   5.9    12   165    42   202    29   204 0.72 -
SOLCI006627100       -            350 EOG093605Y2          -            540   9.8e-25   89.0  23.6   2   3   3.3e-15   1.8e-13   51.9   2.0    55   164   155   275   152   277 0.85 -
SOLCI006627100       -            350 EOG093605Y2          -            540   9.8e-25   89.0  23.6   3   3   2.3e-08   1.3e-06   29.2   1.0    78   164   233   324   232   338 0.84 -
SOLCI003680300       -            415 EOG093605Y2          -            540   9.8e-25   89.0   3.4   1   3   3.3e-13   1.8e-11   45.3   0.2    53   162    75   193    66   197 0.81 -
SOLCI003680300       -            415 EOG093605Y2          -            540   9.8e-25   89.0   3.4   2   3   1.9e-08     1e-06   29.6   0.0    76   158   198   281   193   291 0.88 -
SOLCI003680300       -            415 EOG093605Y2          -            540   9.8e-25   89.0   3.4   3   3    0.0018       0.1   13.1   0.1   121   163   294   336   287   349 0.58 -
SOLCI004041700       -            456 EOG093605Y2          -            540   1.3e-24   88.7   5.6   1   2   4.9e-15   2.7e-13   51.3   0.6    48   157   157   276   137   282 0.86 -
SOLCI004041700       -            456 EOG093605Y2          -            540   1.3e-24   88.7   5.6   2   2   1.3e-11   7.1e-10   40.0   0.4    77   225   289   451   283   456 0.79 -
SOLCI003675900       -            331 EOG093605Y2          -            540   1.4e-24   88.5   0.0   1   1   3.1e-26   1.7e-24   88.3   0.0   291   515    88   318    39   325 0.85 -
SOLCI001842400       -            347 EOG093605Y2          -            540   1.5e-24   88.5   1.6   1   2   5.2e-20   2.9e-18   67.7   0.2   260   370    91   203    59   212 0.90 -
SOLCI001842400       -            347 EOG093605Y2          -            540   1.5e-24   88.5   1.6   2   2   1.3e-05   0.00069   20.2   0.1   431   533   213   324   204   330 0.71 -
SOLCI000015600       -            563 EOG093605Y2          -            540   1.7e-24   88.3   0.0   1   1   5.7e-26   3.2e-24   87.4   0.0   262   454   287   477   274   487 0.88 -
SOLCI003257300       -            472 EOG093605Y2          -            540   1.8e-24   88.2  12.2   1   4   7.2e-06    0.0004   21.0   0.4    25   162    65   219    48   222 0.76 -
SOLCI003257300       -            472 EOG093605Y2          -            540   1.8e-24   88.2  12.2   2   4     3e-12   1.7e-10   42.1   1.7    36   165   179   318   163   322 0.85 -
SOLCI003257300       -            472 EOG093605Y2          -            540   1.8e-24   88.2  12.2   3   4   2.5e-10   1.4e-08   35.8   0.4    79   188   322   439   315   441 0.80 -
SOLCI003257300       -            472 EOG093605Y2          -            540   1.8e-24   88.2  12.2   4   4      0.31        17    5.7   0.1   102   137   422   459   414   471 0.51 -
SOLCI001735800       -            408 EOG093605Y2          -            540   1.9e-24   88.1  14.2   1   4   2.1e-07   1.1e-05   26.1   0.2    93   165    95   169    87   173 0.93 -
SOLCI001735800       -            408 EOG093605Y2          -            540   1.9e-24   88.1  14.2   2   4   7.7e-07   4.3e-05   24.2   0.4    57   119   148   214   147   219 0.72 -
SOLCI001735800       -            408 EOG093605Y2          -            540   1.9e-24   88.1  14.2   3   4   7.6e-11   4.2e-09   37.4   0.4    35   139   173   279   169   289 0.82 -
SOLCI001735800       -            408 EOG093605Y2          -            540   1.9e-24   88.1  14.2   4   4   7.8e-09   4.3e-07   30.8   0.1    40   138   220   329   217   352 0.79 -
SOLCI007102400       -            386 EOG093605Y2          -            540   3.6e-24   87.2  12.7   1   4   0.00022     0.012   16.1   0.4    82   164     5    92     1    96 0.82 -
SOLCI007102400       -            386 EOG093605Y2          -            540   3.6e-24   87.2  12.7   2   4   2.1e-09   1.2e-07   32.7   0.0    77   166    97   191    92   196 0.88 -
SOLCI007102400       -            386 EOG093605Y2          -            540   3.6e-24   87.2  12.7   3   4   7.6e-08   4.2e-06   27.5   0.3    77   157   194   279   190   289 0.89 -
SOLCI007102400       -            386 EOG093605Y2          -            540   3.6e-24   87.2  12.7   4   4   4.4e-05    0.0024   18.4   0.4    76   159   297   385   286   386 0.86 -
SOLCI005618200       -            208 EOG093605Y2          -            540   3.7e-24   87.1   0.0   1   1   8.3e-26   4.6e-24   86.8   0.0   333   519     1   201     1   205 0.80 -
SOLCI006800200       -            169 EOG093605Y2          -            540   4.1e-24   87.0   0.0   1   1   8.7e-26   4.8e-24   86.8   0.0   301   441    26   169    17   169 0.87 -
SOLCI003460400       -            563 EOG093605Y2          -            540   4.6e-24   86.8   0.0   1   1   1.3e-25   7.2e-24   86.2   0.0   253   454   278   477   273   487 0.87 -
SOLCI002526200       -            391 EOG093605Y2          -            540   5.5e-24   86.6   0.0   1   1   3.3e-24   1.8e-22   81.6   0.0   261   521    92   367    66   373 0.78 -
SOLCI006483700       -            982 EOG093605Y2          -            540   5.7e-24   86.5   0.0   1   1   1.7e-25   9.1e-24   85.8   0.0   261   453   705   898   697   911 0.88 -
SOLCI003411600       -            793 EOG093605Y2          -            540   6.6e-24   86.3   0.0   1   1   2.3e-25   1.3e-23   85.4   0.0   261   464   539   747   533   792 0.81 -
SOLCI004193300       -            392 EOG093605Y2          -            540   6.9e-24   86.2   0.0   1   1   3.3e-24   1.8e-22   81.5   0.0   261   521    93   368    75   375 0.76 -
SOLCI004260300       -            552 EOG093605Y2          -            540     1e-23   85.7   0.0   1   1   2.8e-25   1.5e-23   85.1   0.0   259   525   179   462   162   470 0.74 -
SOLCI002408400       -            436 EOG093605Y2          -            540     1e-23   85.7   0.0   1   1   3.1e-25   1.7e-23   84.9   0.0   258   520   161   422   149   429 0.83 -
SOLCI005133300       -            264 EOG093605Y2          -            540   1.8e-23   84.9  11.9   1   3   7.2e-13     4e-11   44.1   1.6    51   163    11   132     3   136 0.85 -
SOLCI005133300       -            264 EOG093605Y2          -            540   1.8e-23   84.9  11.9   2   3   2.3e-11   1.2e-09   39.2   2.5    55   164    87   205    84   211 0.89 -
SOLCI005133300       -            264 EOG093605Y2          -            540   1.8e-23   84.9  11.9   3   3   1.8e-05     0.001   19.7   0.1    77   115   210   250   203   258 0.89 -
SOLCI000422700       -           1017 EOG093605Y2          -            540   1.8e-23   84.9   0.0   1   1   5.2e-25   2.8e-23   84.2   0.0   260   453   742   936   734   945 0.87 -
SOLCI001163700       -            331 EOG093605Y2          -            540   1.8e-23   84.9   0.7   1   2   3.9e-15   2.1e-13   51.6   0.1    24   176    54   224    29   228 0.83 -
SOLCI001163700       -            331 EOG093605Y2          -            540   1.8e-23   84.9   0.7   2   2   5.1e-10   2.8e-08   34.7   0.1    74   186   212   330   209   331 0.86 -
SOLCI005214800       -            465 EOG093605Y2          -            540   2.3e-23   84.5  14.9   1   3     7e-13   3.9e-11   44.2   1.5    57   163   133   249   117   252 0.84 -
SOLCI005214800       -            465 EOG093605Y2          -            540   2.3e-23   84.5  14.9   2   3   3.7e-09     2e-07   31.9   0.9    77   156   207   290   205   298 0.89 -
SOLCI005214800       -            465 EOG093605Y2          -            540   2.3e-23   84.5  14.9   3   3   2.2e-09   1.2e-07   32.6   0.4    55   193   252   403   248   413 0.79 -
SOLCI002899200       -            362 EOG093605Y2          -            540   3.4e-23   83.9   0.0   1   1   1.4e-23   7.7e-22   79.5   0.0   261   521    65   340    44   346 0.76 -
SOLCI003615700       -            504 EOG093605Y2          -            540   4.7e-23   83.5   0.0   1   1   1.3e-24   7.3e-23   82.9   0.0   278   407   352   480   339   497 0.93 -
SOLCI003030600       -           1031 EOG093605Y2          -            540   4.9e-23   83.4   0.0   1   1   1.4e-24     8e-23   82.7   0.0   261   453   757   950   746  1004 0.89 -
SOLCI005567200       -            344 EOG093605Y2          -            540   9.4e-23   82.5  11.1   1   3   3.3e-10   1.8e-08   35.3   0.8    82   165     2    89     1    93 0.86 -
SOLCI005567200       -            344 EOG093605Y2          -            540   9.4e-23   82.5  11.1   2   3   3.7e-12   2.1e-10   41.8   0.2    38   165    97   236    92   241 0.86 -
SOLCI005567200       -            344 EOG093605Y2          -            540   9.4e-23   82.5  11.1   3   3    0.0072       0.4   11.1   0.5    78   164   241   337   236   342 0.62 -
SOLCI006947800       -            368 EOG093605Y2          -            540   9.9e-23   82.4   0.0   1   2      0.12       6.5    7.1   0.0   262   316    67   129    53   134 0.75 -
SOLCI006947800       -            368 EOG093605Y2          -            540   9.9e-23   82.4   0.0   2   2   3.2e-21   1.7e-19   71.7   0.0   329   523   161   346   155   362 0.85 -
SOLCI002275600       -            459 EOG093605Y2          -            540     1e-22   82.4   1.9   1   4   0.00096     0.053   14.0   0.0    95   154    61   121    55   134 0.84 -
SOLCI002275600       -            459 EOG093605Y2          -            540     1e-22   82.4   1.9   2   4      0.34        19    5.6   0.0    77   139   136   205   124   227 0.63 -
SOLCI002275600       -            459 EOG093605Y2          -            540     1e-22   82.4   1.9   3   4   1.1e-08   5.8e-07   30.4   0.1    86   161   221   298   206   314 0.87 -
SOLCI002275600       -            459 EOG093605Y2          -            540     1e-22   82.4   1.9   4   4   2.3e-08   1.3e-06   29.3   0.0   103   162   369   430   344   452 0.86 -
SOLCI004343900       -            373 EOG093605Y2          -            540   1.2e-22   82.2   3.6   1   4    0.0026      0.15   12.6   0.0    93   154    15    79     6    87 0.78 -
SOLCI004343900       -            373 EOG093605Y2          -            540   1.2e-22   82.2   3.6   2   4     0.053       2.9    8.2   0.0    95   159    96   161    92   168 0.77 -
SOLCI004343900       -            373 EOG093605Y2          -            540   1.2e-22   82.2   3.6   3   4   5.8e-10   3.2e-08   34.5   0.1    34   160   121   258   117   265 0.86 -
SOLCI004343900       -            373 EOG093605Y2          -            540   1.2e-22   82.2   3.6   4   4   1.4e-09   7.9e-08   33.2   0.2    57   142   268   360   258   373 0.53 -
SOLCI003818900       -            562 EOG093605Y2          -            540   1.3e-22   82.1   0.0   1   1   6.3e-24   3.5e-22   80.6   0.0   260   456   284   478   271   491 0.86 -
SOLCI003110600       -            829 EOG093605Y2          -            540   1.4e-22   81.9   0.0   1   1     5e-24   2.7e-22   81.0   0.0   261   457   559   758   550   817 0.82 -
SOLCI001818300       -            795 EOG093605Y2          -            540   2.1e-22   81.4   0.0   1   2   6.8e-18   3.8e-16   60.7   0.0   250   365   511   630   485   631 0.82 -
SOLCI001818300       -            795 EOG093605Y2          -            540   2.1e-22   81.4   0.0   2   2   2.1e-05    0.0012   19.5   0.0   433   517   630   721   629   736 0.82 -
SOLCI004975100       -            369 EOG093605Y2          -            540   3.2e-22   80.7   0.0   1   1     2e-23   1.1e-21   79.0   0.0   306   466   100   268    89   274 0.81 -
SOLCI004788300       -            789 EOG093605Y2          -            540   6.8e-22   79.6   0.0   1   1   3.3e-23   1.8e-21   78.3   0.0   303   513   521   735   512   758 0.83 -
SOLCI000006500       -            669 EOG093605Y2          -            540   8.1e-22   79.4   0.0   1   1   2.5e-23   1.4e-21   78.6   0.0   246   531   349   649   333   657 0.79 -
SOLCI005541900       -            432 EOG093605Y2          -            540     9e-22   79.3  13.7   1   3   8.8e-07   4.8e-05   24.0   0.5    66   163   158   255    98   261 0.73 -
SOLCI005541900       -            432 EOG093605Y2          -            540     9e-22   79.3  13.7   2   3     1e-10   5.5e-09   37.1   0.4    77   165   191   281   185   283 0.93 -
SOLCI005541900       -            432 EOG093605Y2          -            540     9e-22   79.3  13.7   3   3   4.6e-12   2.5e-10   41.5   1.2    77   184   237   350   234   364 0.79 -
SOLCI006520000       -            174 EOG093605Y2          -            540   9.9e-22   79.1   0.0   1   1   2.2e-23   1.2e-21   78.9   0.0   306   455    13   164     7   168 0.90 -
SOLCI003675800       -            386 EOG093605Y2          -            540   1.1e-21   79.0   0.1   1   1   8.1e-23   4.5e-21   77.0   0.0   296   451   100   267    44   276 0.84 -
SOLCI002784000       -            335 EOG093605Y2          -            540   1.2e-21   78.8   0.0   1   3   8.8e-13   4.9e-11   43.8   0.0    32   163    73   216    32   224 0.77 -
SOLCI002784000       -            335 EOG093605Y2          -            540   1.2e-21   78.8   0.0   2   3   1.7e-06   9.2e-05   23.1   0.0    52   166   167   289   166   293 0.82 -
SOLCI002784000       -            335 EOG093605Y2          -            540   1.2e-21   78.8   0.0   3   3     2e-06   0.00011   22.9   0.0    81   186   225   334   219   335 0.79 -
SOLCI002870000       -            284 EOG093605Y2          -            540   1.5e-21   78.5   9.0   1   2   1.3e-17   7.2e-16   59.8   2.1    14   138    10   149     2   159 0.82 -
SOLCI002870000       -            284 EOG093605Y2          -            540   1.5e-21   78.5   9.0   2   2   1.8e-06    0.0001   23.0   0.8    77   154   171   249   157   271 0.76 -
SOLCI004329300       -            338 EOG093605Y2          -            540   2.4e-21   77.8   0.3   1   2   1.6e-15   8.8e-14   52.9   0.2    32   163    66   209    44   216 0.83 -
SOLCI004329300       -            338 EOG093605Y2          -            540   2.4e-21   77.8   0.3   2   2   1.5e-06   8.4e-05   23.2   0.0    81   192   218   332   209   338 0.78 -
SOLCI000522400       -            217 EOG093605Y2          -            540   3.5e-21   77.3   0.0   1   1   7.4e-23   4.1e-21   77.1   0.0   351   517     2   180     1   193 0.79 -
SOLCI000255800       -            230 EOG093605Y2          -            540   3.9e-21   77.1   0.0   1   1   9.1e-23     5e-21   76.8   0.0   346   516     9   187     3   196 0.87 -
SOLCI003975700       -            217 EOG093605Y2          -            540   4.9e-21   76.8   0.0   1   1     1e-22   5.5e-21   76.7   0.0   377   522     5   164     1   185 0.76 -
SOLCI005922500       -            487 EOG093605Y2          -            540     5e-21   76.8  13.1   1   3   1.5e-15   8.5e-14   52.9   1.6    58   165   161   275   152   276 0.87 -
SOLCI005922500       -            487 EOG093605Y2          -            540     5e-21   76.8  13.1   2   3   2.7e-06   0.00015   22.4   1.6    83   163   261   347   261   348 0.88 -
SOLCI005922500       -            487 EOG093605Y2          -            540     5e-21   76.8  13.1   3   3   3.5e-07   1.9e-05   25.4   0.5    98   181   328   416   322   420 0.88 -
SOLCI002671500       -            209 EOG093605Y2          -            540   5.2e-21   76.7   3.2   1   2   1.2e-08   6.9e-07   30.1   0.1    54   164     9   136     2   138 0.76 -
SOLCI002671500       -            209 EOG093605Y2          -            540   5.2e-21   76.7   3.2   2   2   6.6e-16   3.7e-14   54.1   0.4    77   162   117   206   111   209 0.92 -
SOLCI003959800       -            664 EOG093605Y2          -            540   6.5e-21   76.4   0.0   1   1   2.9e-22   1.6e-20   75.1   0.0   250   517   353   628   345   633 0.80 -
SOLCI005158200       -            395 EOG093605Y2          -            540   6.7e-21   76.4   0.1   1   2      0.27        15    5.9   0.0   259   288    88   116    72   156 0.68 -
SOLCI005158200       -            395 EOG093605Y2          -            540   6.7e-21   76.4   0.1   2   2   1.1e-19   6.3e-18   66.6   0.0   329   523   185   370   179   384 0.83 -
SOLCI005665300       -            453 EOG093605Y2          -            540     8e-21   76.1   4.2   1   2   1.9e-07   1.1e-05   26.2   0.1    98   163    72   137    62   147 0.92 -
SOLCI005665300       -            453 EOG093605Y2          -            540     8e-21   76.1   4.2   2   2   4.7e-14   2.6e-12   48.0   0.6    34   174   167   323   149   334 0.85 -
SOLCI006239700       -            469 EOG093605Y2          -            540   8.8e-21   76.0   7.0   1   3   4.1e-07   2.2e-05   25.1   0.2    87   164   157   238   143   242 0.73 -
SOLCI006239700       -            469 EOG093605Y2          -            540   8.8e-21   76.0   7.0   2   3   1.1e-09     6e-08   33.6   1.3    80   158   222   305   219   313 0.88 -
SOLCI006239700       -            469 EOG093605Y2          -            540   8.8e-21   76.0   7.0   3   3   1.2e-11   6.6e-10   40.1   1.0    53   183   263   406   262   417 0.80 -
SOLCI003865100       -            215 EOG093605Y2          -            540   9.4e-21   75.9   0.0   1   1   2.2e-22   1.2e-20   75.5   0.0   360   518     2   172     1   183 0.75 -
SOLCI005577300       -            463 EOG093605Y2          -            540   9.8e-21   75.8   0.0   1   1   3.3e-22   1.8e-20   75.0   0.0   258   522   185   447   179   456 0.84 -
SOLCI004437700       -            405 EOG093605Y2          -            540   1.1e-20   75.7   7.6   1   3   3.9e-08   2.1e-06   28.5   0.5    26   189    67   250    56   256 0.78 -
SOLCI004437700       -            405 EOG093605Y2          -            540   1.1e-20   75.7   7.6   2   3   3.9e-05    0.0021   18.6   0.1    77   164   182   273   173   279 0.87 -
SOLCI004437700       -            405 EOG093605Y2          -            540   1.1e-20   75.7   7.6   3   3   2.6e-13   1.4e-11   45.6   1.3    36   147   279   399   274   405 0.83 -
SOLCI003721200       -            570 EOG093605Y2          -            540   1.1e-20   75.7   0.0   1   1     3e-22   1.7e-20   75.1   0.0   251   454   295   496   291   510 0.85 -
SOLCI002139600       -            759 EOG093605Y2          -            540   1.3e-20   75.4   0.3   1   1     4e-21   2.2e-19   71.4   0.4   270   522   499   733   482   742 0.83 -
SOLCI005590200       -            351 EOG093605Y2          -            540   1.4e-20   75.3   0.0   1   2   2.5e-21   1.4e-19   72.0   0.0   295   455   100   258    62   269 0.85 -
SOLCI005590200       -            351 EOG093605Y2          -            540   1.4e-20   75.3   0.0   2   2       7.8   4.3e+02    1.1   0.0   497   519   292   314   284   332 0.82 -
SOLCI006854400       -            156 EOG093605Y2          -            540   1.5e-20   75.2   0.1   1   1   3.1e-22   1.7e-20   75.0   0.1   303   424     6   132     1   141 0.86 -
SOLCI004261800       -            414 EOG093605Y2          -            540   1.7e-20   75.1   0.0   1   2   1.6e-10     9e-09   36.3   0.0   261   343    95   187    75   198 0.79 -
SOLCI004261800       -            414 EOG093605Y2          -            540   1.7e-20   75.1   0.0   2   2   1.5e-10   8.1e-09   36.5   0.0   397   520   229   366   219   384 0.66 -
SOLCI005981300       -            154 EOG093605Y2          -            540   1.8e-20   74.9   0.0   1   1   3.9e-22   2.2e-20   74.7   0.0   281   424     2   151     1   153 0.86 -
SOLCI007500500       -            609 EOG093605Y2          -            540   2.1e-20   74.7   0.0   1   1   5.8e-22   3.2e-20   74.1   0.0   277   405   418   545   412   550 0.97 -
SOLCI004129200       -            741 EOG093605Y2          -            540   2.2e-20   74.6   0.0   1   1   6.4e-22   3.5e-20   74.0   0.0   263   458   490   686   475   700 0.87 -
SOLCI006755600       -            214 EOG093605Y2          -            540   2.9e-20   74.3   0.0   1   1   6.6e-22   3.6e-20   73.9   0.0   360   518     1   168     1   189 0.79 -
SOLCI002984200       -            216 EOG093605Y2          -            540   4.7e-20   73.6   1.3   1   2   2.1e-05    0.0011   19.5   0.1    79   163     2    94     1    97 0.81 -
SOLCI002984200       -            216 EOG093605Y2          -            540   4.7e-20   73.6   1.3   2   2   4.6e-16   2.5e-14   54.7   0.1    51   162    93   213    86   216 0.88 -
SOLCI000658800       -            403 EOG093605Y2          -            540   5.4e-20   73.4   0.0   1   2      0.82        45    4.3   0.0   257   287   225   256   210   262 0.85 -
SOLCI000658800       -            403 EOG093605Y2          -            540   5.4e-20   73.4   0.0   2   2   7.8e-20   4.3e-18   67.1   0.0   345   453   265   377   257   392 0.89 -
SOLCI004748600       -            387 EOG093605Y2          -            540   6.6e-20   73.1   6.2   1   3   1.8e-12   9.7e-11   42.8   0.1    55   183   105   236    56   240 0.69 -
SOLCI004748600       -            387 EOG093605Y2          -            540   6.6e-20   73.1   6.2   2   3   5.9e-07   3.2e-05   24.6   0.2    81   164   225   313   220   325 0.84 -
SOLCI004748600       -            387 EOG093605Y2          -            540   6.6e-20   73.1   6.2   3   3   1.9e-06   0.00011   22.9   0.2    81   157   250   330   243   375 0.79 -
SOLCI005295600       -            226 EOG093605Y2          -            540   8.6e-20   72.7   0.0   1   1   1.6e-21     9e-20   72.7   0.0   348   452   101   210    22   216 0.86 -
SOLCI006854500       -            180 EOG093605Y2          -            540     1e-19   72.5   0.0   1   1   2.3e-21   1.3e-19   72.2   0.0   283   395    31   142    19   152 0.92 -
SOLCI006627200       -            298 EOG093605Y2          -            540   1.1e-19   72.4   0.1   1   2   2.7e-16   1.5e-14   55.4   0.0    26   164    64   218    59   224 0.88 -
SOLCI006627200       -            298 EOG093605Y2          -            540   1.1e-19   72.4   0.1   2   2   0.00042     0.023   15.2   0.0   101   154   228   283   218   293 0.79 -
SOLCI000974400       -            584 EOG093605Y2          -            540   1.3e-19   72.1   9.0   1   5    0.0018     0.098   13.1   3.8    50   150    78   184    64   199 0.75 -
SOLCI000974400       -            584 EOG093605Y2          -            540   1.3e-19   72.1   9.0   2   5    0.0029      0.16   12.4   0.0    67   157   224   321   167   330 0.72 -
SOLCI000974400       -            584 EOG093605Y2          -            540   1.3e-19   72.1   9.0   3   5    0.0029      0.16   12.4   0.0    40   138   239   348   228   362 0.58 -
SOLCI000974400       -            584 EOG093605Y2          -            540   1.3e-19   72.1   9.0   4   5     8e-06   0.00044   20.9   0.0    76   161   378   469   358   474 0.84 -
SOLCI000974400       -            584 EOG093605Y2          -            540   1.3e-19   72.1   9.0   5   5   4.4e-07   2.4e-05   25.0   0.1    75   164   474   566   470   577 0.86 -
SOLCI004848100       -            672 EOG093605Y2          -            540   1.5e-19   71.9   0.1   1   2      0.18        10    6.5   0.0   258   288   417   447   402   457 0.81 -
SOLCI004848100       -            672 EOG093605Y2          -            540   1.5e-19   71.9   0.1   2   2     1e-18   5.7e-17   63.4   0.0   360   523   462   636   448   653 0.75 -
SOLCI005941100       -            382 EOG093605Y2          -            540   1.6e-19   71.9   7.0   1   2   7.8e-15   4.3e-13   50.6   3.7    30   160    71   210    64   216 0.86 -
SOLCI005941100       -            382 EOG093605Y2          -            540   1.6e-19   71.9   7.0   2   2   3.2e-06   0.00017   22.2   0.1    77   172   220   320   211   342 0.66 -
SOLCI004731100       -            260 EOG093605Y2          -            540   1.6e-19   71.8   0.0   1   1   3.9e-21   2.1e-19   71.4   0.0   249   442    11   224     6   228 0.79 -
SOLCI001374300       -            412 EOG093605Y2          -            540   3.9e-19   70.6   0.0   1   1   4.4e-20   2.4e-18   67.9   0.0   263   519   137   388   127   394 0.79 -
SOLCI001514400       -            261 EOG093605Y2          -            540   4.1e-19   70.5   0.0   1   1   1.2e-20   6.7e-19   69.8   0.0   281   455    14   190     4   201 0.87 -
SOLCI001206100       -            718 EOG093605Y2          -            540   7.4e-19   69.6   0.0   1   1   2.1e-20   1.2e-18   69.0   0.0   263   458   468   664   456   679 0.85 -
SOLCI000083800       -            401 EOG093605Y2          -            540   8.1e-19   69.5   0.1   1   1   1.2e-19   6.6e-18   66.5   0.1   262   520   126   379   116   386 0.78 -
SOLCI006202200       -            173 EOG093605Y2          -            540   8.3e-19   69.5   0.0   1   1   1.7e-20   9.1e-19   69.3   0.0   359   512     3   171     1   173 0.79 -
SOLCI003024700       -            448 EOG093605Y2          -            540     9e-19   69.4   0.0   1   1   4.6e-20   2.5e-18   67.9   0.0   342   453   290   406   280   424 0.84 -
SOLCI006015300       -            311 EOG093605Y2          -            540   9.7e-19   69.2   0.3   1   1   5.1e-19   2.8e-17   64.4   0.3   249   523     9   299     1   308 0.70 -
SOLCI005576400       -            529 EOG093605Y2          -            540   1.1e-18   69.1   0.0   1   1   2.7e-20   1.5e-18   68.7   0.0   262   526   182   462   163   472 0.78 -
SOLCI006961100       -            498 EOG093605Y2          -            540   1.1e-18   69.0   0.0   1   1   2.9e-20   1.6e-18   68.5   0.0   268   514    74   312    44   323 0.86 -
SOLCI005632700       -            110 EOG093605Y2          -            540   1.4e-18   68.7   0.0   1   1   2.8e-20   1.6e-18   68.6   0.0   268   373     2   108     1   110 0.95 -
SOLCI003889400       -            217 EOG093605Y2          -            540   1.6e-18   68.5   5.2   1   2   6.5e-05    0.0036   17.9   0.6    79   158     2    85     1    98 0.76 -
SOLCI003889400       -            217 EOG093605Y2          -            540   1.6e-18   68.5   5.2   2   2   6.4e-16   3.5e-14   54.2   0.2    51   164    94   216    85   217 0.87 -
SOLCI000273000       -            375 EOG093605Y2          -            540   2.3e-18   68.0   0.0   1   1   3.3e-19   1.8e-17   65.0   0.0   264   453    84   276    73   285 0.83 -
SOLCI004988100       -            370 EOG093605Y2          -            540   2.3e-18   68.0   0.3   1   1   1.3e-19   7.3e-18   66.4   0.3    64   189   152   283   112   320 0.84 -
SOLCI004729800       -            395 EOG093605Y2          -            540   2.3e-18   68.0   3.5   1   3   8.6e-05    0.0048   17.5   0.0    74   117   118   164    55   171 0.68 -
SOLCI004729800       -            395 EOG093605Y2          -            540   2.3e-18   68.0   3.5   2   3   2.7e-11   1.5e-09   39.0   0.6    71   164   166   258   164   263 0.87 -
SOLCI004729800       -            395 EOG093605Y2          -            540   2.3e-18   68.0   3.5   3   3    0.0065      0.36   11.3   0.0    36   104   263   332   259   369 0.70 -
SOLCI000522500       -            147 EOG093605Y2          -            540   2.4e-18   68.0   0.0   1   1   5.1e-20   2.8e-18   67.7   0.0   333   449     1   125     1   133 0.85 -
SOLCI004832100       -            403 EOG093605Y2          -            540   2.6e-18   67.8   0.8   1   2   8.9e-10   4.9e-08   33.9   0.1    45   159    84   206    49   207 0.64 -
SOLCI004832100       -            403 EOG093605Y2          -            540   2.6e-18   67.8   0.8   2   2   5.3e-10   2.9e-08   34.7   0.2    58   184   192   321   188   366 0.75 -
SOLCI004659600       -            485 EOG093605Y2          -            540   5.2e-18   66.8   6.0   1   3   3.3e-08   1.8e-06   28.7   0.1    81   184   132   239   120   251 0.87 -
SOLCI004659600       -            485 EOG093605Y2          -            540   5.2e-18   66.8   6.0   2   3   1.9e-08   1.1e-06   29.5   0.3    61   170   226   344   222   366 0.79 -
SOLCI004659600       -            485 EOG093605Y2          -            540   5.2e-18   66.8   6.0   3   3     2e-07   1.1e-05   26.2   0.1    80   159   274   357   252   409 0.73 -
SOLCI000382400       -            158 EOG093605Y2          -            540   6.7e-18   66.5   0.0   1   1   1.4e-19   7.7e-18   66.3   0.0   296   446     5   157     2   158 0.89 -
SOLCI002402800       -            395 EOG093605Y2          -            540   9.9e-18   65.9   0.1   1   1   2.4e-19   1.3e-17   65.5   0.1   206   339   259   394   238   395 0.85 -
SOLCI003111900       -            492 EOG093605Y2          -            540   1.7e-17   65.1   0.0   1   1   4.7e-19   2.6e-17   64.5   0.0   268   521    70   315    32   328 0.85 -
SOLCI003087200       -            491 EOG093605Y2          -            540   2.5e-17   64.6   0.0   1   1   6.3e-19   3.5e-17   64.1   0.0   265   452    67   250    23   262 0.84 -
SOLCI000780200       -            484 EOG093605Y2          -            540     3e-17   64.3   0.0   1   1   4.3e-18   2.4e-16   61.4   0.0   266   458   188   385   182   450 0.74 -
SOLCI006198600       -            440 EOG093605Y2          -            540   3.1e-17   64.3   0.0   1   2   4.6e-10   2.5e-08   34.9   0.0   265   407   118   264    88   271 0.87 -
SOLCI006198600       -            440 EOG093605Y2          -            540   3.1e-17   64.3   0.0   2   2   1.7e-07   9.6e-06   26.4   0.1   419   528   302   425   298   434 0.70 -
SOLCI000382500       -            136 EOG093605Y2          -            540   3.2e-17   64.2   1.0   1   1   6.7e-19   3.7e-17   64.0   1.0    80   188    10   127     3   135 0.86 -
SOLCI004757500       -            148 EOG093605Y2          -            540   5.4e-17   63.5   0.1   1   1   1.1e-18   6.2e-17   63.3   0.1   279   392    38   147    25   148 0.93 -
SOLCI007195400       -            463 EOG093605Y2          -            540   6.8e-17   63.1   0.0   1   1   1.9e-18   1.1e-16   62.5   0.0   261   461   148   348   144   360 0.81 -
SOLCI002018600       -            305 EOG093605Y2          -            540   8.2e-17   62.9   1.0   1   2   4.8e-10   2.6e-08   34.8   0.2    86   164     5    88     2    93 0.89 -
SOLCI002018600       -            305 EOG093605Y2          -            540   8.2e-17   62.9   1.0   2   2   9.4e-08   5.2e-06   27.2   0.1    77   181    93   197    87   219 0.82 -
SOLCI001366200       -            653 EOG093605Y2          -            540   1.1e-16   62.4   0.2   1   1   2.3e-17   1.3e-15   59.0   0.2   263   514    36   309    31   325 0.77 -
SOLCI004487900       -            244 EOG093605Y2          -            540   1.2e-16   62.4   0.0   1   1   2.7e-18   1.5e-16   62.0   0.0   247   454    16   233     5   239 0.83 -
SOLCI004391800       -            469 EOG093605Y2          -            540   1.2e-16   62.4   0.0   1   1   3.1e-18   1.7e-16   61.8   0.0   271   453   200   390   183   402 0.85 -
SOLCI006790500       -            317 EOG093605Y2          -            540   1.7e-16   61.9   9.0   1   3   0.00047     0.026   15.0   0.2    26   106    28   123    19   129 0.75 -
SOLCI006790500       -            317 EOG093605Y2          -            540   1.7e-16   61.9   9.0   2   3   7.9e-09   4.3e-07   30.8   1.1    70   165   136   236   126   243 0.84 -
SOLCI006790500       -            317 EOG093605Y2          -            540   1.7e-16   61.9   9.0   3   3   6.1e-06   0.00033   21.3   0.1    96   156   237   299   234   305 0.84 -
SOLCI002660500       -            617 EOG093605Y2          -            540   1.8e-16   61.7   3.7   1   2       1.4        75    3.6   0.1   184   258   221   293   192   301 0.74 -
SOLCI002660500       -            617 EOG093605Y2          -            540   1.8e-16   61.7   3.7   2   2   3.1e-15   1.7e-13   51.9   1.0   252   513   327   581   322   587 0.70 -
SOLCI002346700       -            363 EOG093605Y2          -            540     3e-16   61.1   0.1   1   1   7.8e-18   4.3e-16   60.5   0.1   207   340   213   357   199   361 0.82 -
SOLCI002616000       -            378 EOG093605Y2          -            540   3.3e-16   60.9   1.2   1   3   7.8e-05    0.0043   17.6   0.2    29   115    21   122     9   127 0.69 -
SOLCI002616000       -            378 EOG093605Y2          -            540   3.3e-16   60.9   1.2   2   3     1e-10   5.5e-09   37.1   0.0    55   170   103   229   100   255 0.87 -
SOLCI002616000       -            378 EOG093605Y2          -            540   3.3e-16   60.9   1.2   3   3    0.0054       0.3   11.5   0.1   114   162   286   334   247   352 0.73 -
SOLCI000034000       -            221 EOG093605Y2          -            540   3.6e-16   60.8   0.2   1   1   9.1e-18     5e-16   60.3   0.2    58   182    74   208    33   217 0.88 -
SOLCI003300500       -            374 EOG093605Y2          -            540   3.8e-16   60.7   1.9   1   2   8.8e-09   4.8e-07   30.6   0.6    81   194    99   208    90   236 0.83 -
SOLCI003300500       -            374 EOG093605Y2          -            540   3.8e-16   60.7   1.9   2   2   2.3e-08   1.3e-06   29.3   0.0    80   156   241   321   234   332 0.89 -
SOLCI000182600       -            394 EOG093605Y2          -            540   4.1e-16   60.6   1.4   1   2   5.2e-11   2.9e-09   38.0   0.2    62   184    94   220    81   223 0.85 -
SOLCI000182600       -            394 EOG093605Y2          -            540   4.1e-16   60.6   1.4   2   2   7.7e-07   4.2e-05   24.2   0.1    81   166   208   297   201   323 0.79 -
SOLCI000686400       -            469 EOG093605Y2          -            540   4.5e-16   60.4   0.0   1   1   1.2e-17   6.5e-16   59.9   0.0   261   454   143   342   140   351 0.77 -
SOLCI007085300       -            301 EOG093605Y2          -            540   5.1e-16   60.3   0.0   1   1   1.4e-17   7.6e-16   59.7   0.0   278   453    13   195     3   202 0.82 -
SOLCI002413500       -           1401 EOG093605Y2          -            540   9.4e-16   59.4   0.0   1   1   2.8e-17   1.5e-15   58.7   0.0   261   457    24   222     6   235 0.83 -
SOLCI002538800       -            394 EOG093605Y2          -            540   1.1e-15   59.2   7.0   1   2   2.8e-08   1.5e-06   29.0   0.9    91   163   151   223    87   228 0.78 -
SOLCI002538800       -            394 EOG093605Y2          -            540   1.1e-15   59.2   7.0   2   2     1e-09   5.6e-08   33.7   0.8    76   233   228   393   222   394 0.70 -
SOLCI005242900       -            309 EOG093605Y2          -            540   2.2e-15   58.2   0.0   1   1   5.3e-17   2.9e-15   57.8   0.0    59   188    89   223    79   257 0.88 -
SOLCI005126000       -            471 EOG093605Y2          -            540   3.1e-15   57.7   0.0   1   1   8.1e-17   4.5e-15   57.2   0.0   272   453   204   393   190   404 0.86 -
SOLCI002061600       -            287 EOG093605Y2          -            540   3.2e-15   57.6   0.0   1   1   7.3e-17     4e-15   57.3   0.0   262   453    30   219    17   225 0.84 -
SOLCI006562500       -            491 EOG093605Y2          -            540   3.2e-15   57.6   0.0   1   1   7.3e-17     4e-15   57.3   0.0   269   452    71   250    42   308 0.87 -
SOLCI003459700       -            487 EOG093605Y2          -            540   3.3e-15   57.6   0.0   1   1   7.8e-17   4.3e-15   57.2   0.0   268   452    69   249    45   307 0.86 -
SOLCI003294900       -            306 EOG093605Y2          -            540   3.6e-15   57.5   0.0   1   1   8.8e-17   4.9e-15   57.0   0.0   261   502    45   281     8   291 0.83 -
SOLCI005041400       -            267 EOG093605Y2          -            540   4.3e-15   57.2   4.8   1   1   1.8e-16     1e-14   56.0   4.8    59   185    70   212    61   247 0.80 -
SOLCI007230000       -            248 EOG093605Y2          -            540   5.3e-15   56.9   0.6   1   2   9.8e-09   5.4e-07   30.5   0.2    56   160    10   136     2   138 0.73 -
SOLCI007230000       -            248 EOG093605Y2          -            540   5.3e-15   56.9   0.6   2   2   8.1e-08   4.5e-06   27.5   0.0    98   181   120   213   114   233 0.81 -
SOLCI003719700       -            842 EOG093605Y2          -            540   6.9e-15   56.5   0.0   1   2         3   1.6e+02    2.5   0.0   263   320   563   621   548   625 0.82 -
SOLCI003719700       -            842 EOG093605Y2          -            540   6.9e-15   56.5   0.0   2   2   4.1e-15   2.2e-13   51.5   0.0   328   465   658   796   655   802 0.87 -
SOLCI002888000       -            224 EOG093605Y2          -            540   7.4e-15   56.4   1.5   1   2     0.029       1.6    9.1   0.1    26    72    36    89    25    95 0.75 -
SOLCI002888000       -            224 EOG093605Y2          -            540   7.4e-15   56.4   1.5   2   2   1.1e-13   6.3e-12   46.8   0.1    51   162   100   221    91   223 0.88 -
SOLCI003635600       -            217 EOG093605Y2          -            540   7.8e-15   56.4   0.1   1   1   1.9e-16   1.1e-14   55.9   0.1    59   176    68   195    59   204 0.85 -
SOLCI003234500       -            453 EOG093605Y2          -            540   7.8e-15   56.4   0.0   1   1   2.8e-16   1.5e-14   55.4   0.0   272   453   169   358   161   420 0.83 -
SOLCI004390700       -            504 EOG093605Y2          -            540   9.4e-15   56.1   0.0   1   1   7.4e-16   4.1e-14   54.0   0.0   296   518   235   447   193   458 0.75 -
SOLCI004408800       -            384 EOG093605Y2          -            540     1e-14   56.0   1.0   1   2   8.8e-10   4.9e-08   33.9   0.4    63   193    93   228    57   245 0.63 -
SOLCI004408800       -            384 EOG093605Y2          -            540     1e-14   56.0   1.0   2   2   1.1e-06   5.9e-05   23.8   0.1    62   158   207   313   203   321 0.54 -
SOLCI004502700       -           1235 EOG093605Y2          -            540   1.5e-14   55.4   0.0   1   1   4.3e-16   2.3e-14   54.8   0.0   262   457   959  1169   947  1174 0.80 -
SOLCI001590600       -            573 EOG093605Y2          -            540   1.5e-14   55.4   0.5   1   2   7.5e-05    0.0042   17.7   0.0    99   164   101   168    93   178 0.87 -
SOLCI001590600       -            573 EOG093605Y2          -            540   1.5e-14   55.4   0.5   2   2   4.5e-10   2.5e-08   34.9   0.1    39   186   177   334   170   339 0.76 -
SOLCI001819400       -            225 EOG093605Y2          -            540   1.7e-14   55.3   0.4   1   1   4.2e-16   2.3e-14   54.8   0.4    59   176    74   201    64   214 0.86 -
SOLCI002754700       -            598 EOG093605Y2          -            540   1.7e-14   55.2   0.0   1   1   4.7e-16   2.6e-14   54.6   0.0   261   340   516   595   499   598 0.93 -
SOLCI003061300       -            286 EOG093605Y2          -            540   1.9e-14   55.1   0.2   1   2   1.8e-10   9.7e-09   36.2   0.0    21   153    63   207    55   221 0.83 -
SOLCI003061300       -            286 EOG093605Y2          -            540   1.9e-14   55.1   0.2   2   2   0.00015    0.0083   16.7   0.0    78   134   226   286   221   286 0.78 -
SOLCI004228700       -            370 EOG093605Y2          -            540   2.2e-14   54.9   0.1   1   1     1e-15   5.7e-14   53.5   0.1   263   516    58   313    53   318 0.76 -
SOLCI007411600       -            396 EOG093605Y2          -            540   2.7e-14   54.6   0.2   1   3      0.95        52    4.1   0.0   260   288   134   163   116   168 0.81 -
SOLCI007411600       -            396 EOG093605Y2          -            540   2.7e-14   54.6   0.2   2   3   1.4e-06   7.8e-05   23.3   0.0   329   388   169   223   164   225 0.89 -
SOLCI007411600       -            396 EOG093605Y2          -            540   2.7e-14   54.6   0.2   3   3   7.2e-07     4e-05   24.3   0.0   422   516   225   323   223   340 0.81 -
SOLCI005822600       -            303 EOG093605Y2          -            540   2.7e-14   54.6   0.1   1   1   6.3e-16   3.5e-14   54.2   0.1   262   453    45   234    31   250 0.86 -
SOLCI004537200       -            601 EOG093605Y2          -            540   3.2e-14   54.3   0.0   1   1   8.6e-16   4.8e-14   53.8   0.0   262   457   332   528   318   535 0.77 -
SOLCI005846300       -            397 EOG093605Y2          -            540   3.2e-14   54.3   0.6   1   2   1.9e-07     1e-05   26.3   0.0    82   177    89   188    81   197 0.88 -
SOLCI005846300       -            397 EOG093605Y2          -            540   3.2e-14   54.3   0.6   2   2   1.8e-07   9.8e-06   26.3   0.2    83   174   208   304   198   339 0.69 -
SOLCI000979700       -            430 EOG093605Y2          -            540   3.5e-14   54.2   0.0   1   1   1.3e-15     7e-14   53.2   0.0   261   463    37   246    33   255 0.76 -
SOLCI005664200       -            191 EOG093605Y2          -            540   3.9e-14   54.1   0.5   1   2   1.2e-08   6.7e-07   30.2   0.1   419   474     4    58     1    87 0.85 -
SOLCI005664200       -            191 EOG093605Y2          -            540   3.9e-14   54.1   0.5   2   2   1.9e-06    0.0001   22.9   0.1   471   527    89   144    73   154 0.83 -
SOLCI003337200       -            800 EOG093605Y2          -            540   4.1e-14   54.0   0.6   1   1   1.5e-14   8.2e-13   49.7   0.6   266   400   472   607   462   708 0.90 -
SOLCI002708800       -            469 EOG093605Y2          -            540   6.1e-14   53.4   0.1   1   3     0.015      0.81   10.1   0.0   100   164   148   219   139   223 0.70 -
SOLCI002708800       -            469 EOG093605Y2          -            540   6.1e-14   53.4   0.1   2   3   1.5e-10   8.5e-09   36.4   0.0    57   163   223   337   217   342 0.85 -
SOLCI002708800       -            469 EOG093605Y2          -            540   6.1e-14   53.4   0.1   3   3       1.3        74    3.6   0.0    97   140   341   386   337   403 0.66 -
SOLCI005836300       -            154 EOG093605Y2          -            540   6.1e-14   53.4   0.0   1   1   1.4e-15   7.8e-14   53.1   0.0   328   453    13   136     9   143 0.88 -
SOLCI002706900       -            295 EOG093605Y2          -            540   6.2e-14   53.4   0.1   1   1   1.5e-15   8.1e-14   53.0   0.1   262   453    37   226    22   235 0.86 -
SOLCI004615600       -            625 EOG093605Y2          -            540     9e-14   52.9   0.1   1   1   2.5e-15   1.4e-13   52.2   0.1    93   189   441   544   419   573 0.84 -
SOLCI003787200       -            264 EOG093605Y2          -            540     9e-14   52.8   0.0   1   1   2.1e-15   1.1e-13   52.5   0.0   260   457    18   215    10   228 0.72 -
SOLCI007325600       -            566 EOG093605Y2          -            540   9.4e-14   52.8   0.3   1   2   0.00012    0.0065   17.0   0.0   102   166   117   183   110   191 0.85 -
SOLCI007325600       -            566 EOG093605Y2          -            540   9.4e-14   52.8   0.3   2   2   8.7e-10   4.8e-08   33.9   0.3    38   173   189   332   182   348 0.82 -
SOLCI006774200       -            475 EOG093605Y2          -            540     1e-13   52.7   0.0   1   1     3e-15   1.6e-13   52.0   0.0   261   456   150   345   143   364 0.76 -
SOLCI004438900       -            486 EOG093605Y2          -            540   1.2e-13   52.4   0.0   1   1   3.1e-15   1.7e-13   51.9   0.0   267   512    67   304    42   320 0.79 -
SOLCI002843100       -            203 EOG093605Y2          -            540   1.5e-13   52.1   0.8   1   1     2e-14   1.1e-12   49.3   0.8     5   140    30   185    26   197 0.73 -
SOLCI003789400       -            436 EOG093605Y2          -            540   1.6e-13   52.0   2.8   1   3     0.012      0.66   10.4   0.0    96   147    23    77    11    86 0.66 -
SOLCI003789400       -            436 EOG093605Y2          -            540   1.6e-13   52.0   2.8   2   3   0.00014    0.0075   16.8   0.0    95   162    97   165    85   173 0.90 -
SOLCI003789400       -            436 EOG093605Y2          -            540   1.6e-13   52.0   2.8   3   3   3.1e-06   0.00017   22.2   1.2    35   181   203   365   180   375 0.71 -
SOLCI007028400       -            205 EOG093605Y2          -            540   2.2e-13   51.6   0.3   1   1   5.7e-15   3.2e-13   51.1   0.3   374   522     4   163     1   177 0.73 -
SOLCI006886500       -            352 EOG093605Y2          -            540   2.4e-13   51.5   1.3   1   3   3.8e-07   2.1e-05   25.2   0.2    70   185    55   175    43   178 0.84 -
SOLCI006886500       -            352 EOG093605Y2          -            540   2.4e-13   51.5   1.3   2   3   0.00049     0.027   15.0   0.2    80   161   115   199   112   204 0.71 -
SOLCI006886500       -            352 EOG093605Y2          -            540   2.4e-13   51.5   1.3   3   3   4.7e-06   0.00026   21.6   0.1    82   156   188   266   183   279 0.80 -
SOLCI002034800       -            272 EOG093605Y2          -            540   2.9e-13   51.2   0.0   1   1   6.9e-15   3.8e-13   50.8   0.0   261   451    16   210    12   221 0.84 -
SOLCI005673200       -            263 EOG093605Y2          -            540     3e-13   51.1   0.0   1   3     0.041       2.3    8.6   0.0    87   162     2    70     1    79 0.80 -
SOLCI005673200       -            263 EOG093605Y2          -            540     3e-13   51.1   0.0   2   3      0.34        19    5.6   0.0   262   299    80   117    73   128 0.79 -
SOLCI005673200       -            263 EOG093605Y2          -            540     3e-13   51.1   0.0   3   3   1.1e-09   5.9e-08   33.6   0.0   419   522   139   254   131   258 0.81 -
SOLCI007102200       -            203 EOG093605Y2          -            540   3.1e-13   51.1   0.3   1   1   1.3e-14   7.1e-13   49.9   0.2   307   443    14   152     6   170 0.85 -
SOLCI006104200       -            119 EOG093605Y2          -            540   3.1e-13   51.1   0.0   1   2     0.021       1.2    9.6   0.0   297   333    10    46     5    50 0.91 -
SOLCI006104200       -            119 EOG093605Y2          -            540   3.1e-13   51.1   0.0   2   2     1e-11   5.5e-10   40.3   0.0   387   449    50   117    45   119 0.84 -
SOLCI001604000       -            403 EOG093605Y2          -            540   3.3e-13   51.0   0.1   1   2   1.1e-06     6e-05   23.7   0.0    82   174   135   231   125   244 0.81 -
SOLCI001604000       -            403 EOG093605Y2          -            540   3.3e-13   51.0   0.1   2   2   6.6e-07   3.7e-05   24.4   0.0    76   160   271   359   247   372 0.70 -
SOLCI001422600       -            508 EOG093605Y2          -            540   4.1e-13   50.7   0.5   1   2   2.3e-06   0.00013   22.6   0.2    81   184   120   227   109   243 0.87 -
SOLCI001422600       -            508 EOG093605Y2          -            540   4.1e-13   50.7   0.5   2   2   3.4e-07   1.9e-05   25.4   0.0    77   156   259   342   233   349 0.79 -
SOLCI004421000       -            667 EOG093605Y2          -            540   4.1e-13   50.7   0.0   1   1   1.4e-14   7.5e-13   49.8   0.0   259   453    73   275    69   287 0.77 -
SOLCI004101600       -            426 EOG093605Y2          -            540   4.4e-13   50.6   0.0   1   1   1.2e-14   6.4e-13   50.0   0.0   260   454   172   370   165   374 0.78 -
SOLCI006769100       -            232 EOG093605Y2          -            540     5e-13   50.4   4.6   1   2       2.6   1.5e+02    2.7   0.0    98   138    21    39     1    56 0.55 -
SOLCI006769100       -            232 EOG093605Y2          -            540     5e-13   50.4   4.6   2   2   5.5e-14     3e-12   47.8   2.4    59   193    70   211    41   215 0.81 -
SOLCI000238300       -            203 EOG093605Y2          -            540   5.1e-13   50.4   0.1   1   1   1.1e-14   6.3e-13   50.1   0.1     4   136    40   190    37   199 0.78 -
SOLCI003953100       -            143 EOG093605Y2          -            540   5.3e-13   50.3   0.1   1   1   1.3e-14     7e-13   49.9   0.1   417   535    11   139     3   143 0.79 -
SOLCI001406500       -            290 EOG093605Y2          -            540   5.5e-13   50.2   0.0   1   1   1.3e-14   7.2e-13   49.9   0.0   259   478    28   258    18   265 0.79 -
SOLCI002473300       -            888 EOG093605Y2          -            540   6.6e-13   50.0   0.0   1   1   1.9e-14     1e-12   49.3   0.0   260   453   412   608   408   617 0.79 -
SOLCI007064900       -            148 EOG093605Y2          -            540   6.9e-13   49.9   0.4   1   2    0.0011     0.061   13.8   0.0    98   160    12    76     7    80 0.90 -
SOLCI007064900       -            148 EOG093605Y2          -            540   6.9e-13   49.9   0.4   2   2   8.5e-12   4.7e-10   40.6   0.6    78   157    62   145    57   148 0.92 -
SOLCI003509500       -            434 EOG093605Y2          -            540     1e-12   49.4   0.0   1   1   2.9e-14   1.6e-12   48.7   0.0   261   470    38   254    34   261 0.78 -
SOLCI000225300       -            457 EOG093605Y2          -            540   1.2e-12   49.1   0.0   1   1   3.5e-14   1.9e-12   48.5   0.0   261   453    15   213     8   221 0.81 -
SOLCI005278100       -            632 EOG093605Y2          -            540   1.5e-12   48.8   0.8   1   1   3.9e-14   2.2e-12   48.3   0.8    77   235   429   582   418   612 0.80 -
SOLCI006085000       -            510 EOG093605Y2          -            540   1.7e-12   48.7   0.1   1   1   4.8e-14   2.6e-12   48.0   0.1    81   170   406   498   387   507 0.91 -
SOLCI005691800       -            715 EOG093605Y2          -            540   2.1e-12   48.4   0.0   1   1   5.6e-14   3.1e-12   47.8   0.0   262   454    21   216    17   222 0.87 -
SOLCI005181300       -            717 EOG093605Y2          -            540   2.2e-12   48.3   0.0   1   1   5.8e-14   3.2e-12   47.7   0.0   261   462   326   536   322   540 0.76 -
SOLCI003883400       -            630 EOG093605Y2          -            540   2.3e-12   48.2   0.0   1   1     6e-14   3.3e-12   47.7   0.0   260   453   328   531   324   537 0.78 -
SOLCI002295900       -            152 EOG093605Y2          -            540   2.4e-12   48.2   0.1   1   1   4.4e-14   2.4e-12   48.1   0.1    81   164    63   150    28   152 0.93 -
SOLCI002574800       -            369 EOG093605Y2          -            540   2.9e-12   47.9  21.4   1   4      0.11       5.8    7.3   0.2    19   137    35   152    18   159 0.64 -
SOLCI002574800       -            369 EOG093605Y2          -            540   2.9e-12   47.9  21.4   2   4   2.2e-05    0.0012   19.4   3.6    50   158   159   284   150   287 0.70 -
SOLCI002574800       -            369 EOG093605Y2          -            540   2.9e-12   47.9  21.4   3   4   4.6e-08   2.5e-06   28.3   1.7    56   163   191   313   186   315 0.79 -
SOLCI002574800       -            369 EOG093605Y2          -            540   2.9e-12   47.9  21.4   4   4     2e-07   1.1e-05   26.2   1.5    73   157   267   357   262   362 0.85 -
SOLCI005830100       -            511 EOG093605Y2          -            540   3.6e-12   47.6   1.8   1   2      0.81        45    4.4   0.0    23    52   387   416   384   417 0.77 -
SOLCI005830100       -            511 EOG093605Y2          -            540   3.6e-12   47.6   1.8   2   2     1e-13   5.7e-12   46.9   1.0    78   167   400   492   394   509 0.89 -
SOLCI002360400       -            874 EOG093605Y2          -            540   3.6e-12   47.6   0.0   1   1   9.3e-14   5.1e-12   47.1   0.0   261   453   414   609   410   622 0.80 -
SOLCI004626700       -            891 EOG093605Y2          -            540   3.6e-12   47.6   0.0   1   1   1.1e-13   6.2e-12   46.8   0.0   260   453   413   609   409   618 0.78 -
SOLCI003152200       -            814 EOG093605Y2          -            540   3.7e-12   47.5   0.0   1   1   1.1e-13   5.8e-12   46.9   0.0   263   455   250   442   243   509 0.84 -
SOLCI000200500       -            717 EOG093605Y2          -            540   4.2e-12   47.3   0.0   1   1   1.2e-13   6.4e-12   46.7   0.0   261   454    20   216    11   222 0.88 -
SOLCI007325700       -            689 EOG093605Y2          -            540   4.3e-12   47.3   0.0   1   1   1.1e-13   6.3e-12   46.8   0.0   260   454   318   522   314   530 0.76 -
SOLCI006142900       -            434 EOG093605Y2          -            540   4.6e-12   47.2   0.0   1   1   1.2e-13   6.4e-12   46.7   0.0   260   451    97   292    90   300 0.76 -
SOLCI004123200       -            122 EOG093605Y2          -            540   4.8e-12   47.2   0.1   1   1   9.7e-14   5.4e-12   47.0   0.1   294   392     5   107     1   114 0.86 -
SOLCI003203700       -            170 EOG093605Y2          -            540   4.8e-12   47.2   0.5   1   2   0.00041     0.023   15.2   0.0   248   287    29    73    25    86 0.73 -
SOLCI003203700       -            170 EOG093605Y2          -            540   4.8e-12   47.2   0.5   2   2   7.7e-09   4.3e-07   30.8   0.2   324   407    87   164    74   168 0.88 -
SOLCI004334900       -            354 EOG093605Y2          -            540   5.6e-12   46.9   0.0   1   1   1.4e-13   7.6e-12   46.5   0.0   248   456    62   268    47   273 0.80 -
SOLCI004464200       -            144 EOG093605Y2          -            540   6.5e-12   46.7   0.0   1   1   1.4e-13   7.7e-12   46.5   0.0   304   425    11   126     2   129 0.81 -
SOLCI003049000       -            623 EOG093605Y2          -            540   7.7e-12   46.5   0.6   1   1   2.3e-13   1.3e-11   45.7   0.6    94   218   437   562   418   567 0.81 -
SOLCI003108000       -            236 EOG093605Y2          -            540   8.5e-12   46.3   0.8   1   1   1.8e-13     1e-11   46.1   0.3    56   157   121   231    87   235 0.84 -
SOLCI005063500       -            121 EOG093605Y2          -            540   9.9e-12   46.1   0.0   1   2   1.9e-12     1e-10   42.8   0.0   346   407     3    62     1    77 0.87 -
SOLCI005063500       -            121 EOG093605Y2          -            540   9.9e-12   46.1   0.0   2   2       3.3   1.8e+02    2.4   0.0   393   424    73   111    61   117 0.65 -
SOLCI001256100       -            584 EOG093605Y2          -            540   1.2e-11   45.8   0.0   1   2   4.7e-06   0.00026   21.6   0.0   357   453   140   238    94   244 0.75 -
SOLCI001256100       -            584 EOG093605Y2          -            540   1.2e-11   45.8   0.0   2   2   9.5e-06   0.00052   20.6   0.0   331   450   319   437   288   449 0.76 -
SOLCI005495400       -            122 EOG093605Y2          -            540   1.3e-11   45.7   0.0   1   1   2.7e-13   1.5e-11   45.5   0.0   247   348    17   119     3   121 0.87 -
SOLCI000501300       -            386 EOG093605Y2          -            540   1.6e-11   45.5   0.0   1   1   3.9e-13   2.2e-11   45.0   0.0   262   455   171   375   160   381 0.75 -
SOLCI000362200       -            453 EOG093605Y2          -            540   1.7e-11   45.3   0.5   1   3   6.2e-06   0.00034   21.2   0.0   271   409   121   264    83   281 0.80 -
SOLCI000362200       -            453 EOG093605Y2          -            540   1.7e-11   45.3   0.5   2   3   5.7e-05    0.0031   18.1   0.0   418   453   303   338   298   343 0.93 -
SOLCI000362200       -            453 EOG093605Y2          -            540   1.7e-11   45.3   0.5   3   3       2.6   1.4e+02    2.7   0.0   491   523   401   433   394   448 0.83 -
SOLCI002675400       -            437 EOG093605Y2          -            540   1.9e-11   45.2   0.0   1   1     5e-13   2.8e-11   44.6   0.0   261   451   129   324   120   329 0.78 -
SOLCI002216400       -            419 EOG093605Y2          -            540     2e-11   45.1   0.0   1   1   5.9e-13   3.2e-11   44.4   0.0   261   454    14   214    11   223 0.83 -
SOLCI001690200       -           1366 EOG093605Y2          -            540   2.1e-11   45.1   0.0   1   1   6.3e-13   3.5e-11   44.3   0.0   261   467     8   217     5   221 0.82 -
SOLCI005478300       -            460 EOG093605Y2          -            540   2.1e-11   45.0   0.0   1   1   5.3e-13   2.9e-11   44.6   0.0   261   456    20   218    10   245 0.81 -
SOLCI003570800       -            129 EOG093605Y2          -            540   2.1e-11   45.0   0.0   1   1   4.7e-13   2.6e-11   44.8   0.0   261   344    35   119    24   125 0.89 -
SOLCI003701200       -            432 EOG093605Y2          -            540   2.1e-11   45.0   0.1   1   1   6.2e-13   3.4e-11   44.3   0.1   261   456    16   214    10   239 0.77 -
SOLCI005764800       -            465 EOG093605Y2          -            540   2.4e-11   44.8   0.1   1   1   9.9e-13   5.4e-11   43.7   0.1   261   454    24   220    16   237 0.79 -
SOLCI002568000       -            276 EOG093605Y2          -            540   2.6e-11   44.7   0.0   1   1   6.4e-13   3.6e-11   44.3   0.0   260   453    18   215    15   232 0.77 -
SOLCI006709300       -            638 EOG093605Y2          -            540   3.1e-11   44.5   0.0   1   1   8.8e-13   4.9e-11   43.8   0.0   260   453   336   539   332   545 0.76 -
SOLCI002243600       -            705 EOG093605Y2          -            540   3.1e-11   44.5   0.0   1   1   8.2e-13   4.5e-11   43.9   0.0   262   451   130   323   124   328 0.78 -
SOLCI000382600       -            162 EOG093605Y2          -            540   3.4e-11   44.3   0.3   1   2     1e-08   5.8e-07   30.4   0.0    79   181     3   111     1   115 0.79 -
SOLCI000382600       -            162 EOG093605Y2          -            540   3.4e-11   44.3   0.3   2   2   0.00022     0.012   16.1   0.1    58   137    98   162    93   162 0.40 -
SOLCI001880500       -            445 EOG093605Y2          -            540   3.6e-11   44.3   0.1   1   1   1.1e-12   5.9e-11   43.6   0.1   261   453    18   214    10   235 0.84 -
SOLCI001335100       -           1320 EOG093605Y2          -            540   4.3e-11   44.0   0.0   1   1   1.3e-12   7.4e-11   43.2   0.0   261   467    10   217     6   220 0.82 -
SOLCI001657000       -            121 EOG093605Y2          -            540   4.4e-11   44.0   0.0   1   2     0.068       3.7    7.9   0.0   295   333    10    48     4    52 0.91 -
SOLCI001657000       -            121 EOG093605Y2          -            540   4.4e-11   44.0   0.0   2   2   5.5e-10     3e-08   34.6   0.0   387   449    52   119    49   121 0.84 -
SOLCI007338600       -           1415 EOG093605Y2          -            540   5.2e-11   43.7   0.0   1   1   1.6e-12   8.7e-11   43.0   0.0   262   457  1130  1337  1120  1341 0.76 -
SOLCI003688400       -            280 EOG093605Y2          -            540   5.7e-11   43.6   0.0   1   1   1.4e-12   7.6e-11   43.2   0.0   263   453    17   209    12   217 0.78 -
SOLCI001442400       -            614 EOG093605Y2          -            540   5.7e-11   43.6   0.0   1   1   1.5e-12   8.5e-11   43.0   0.0   260   453   205   401   197   411 0.78 -
SOLCI005478200       -            478 EOG093605Y2          -            540   5.9e-11   43.6   0.0   1   1   1.8e-12   9.9e-11   42.8   0.0   261   456    41   239     5   287 0.80 -
SOLCI002588900       -            247 EOG093605Y2          -            540   5.9e-11   43.6   0.0   1   2   3.8e-08   2.1e-06   28.5   0.0    82   167    18   107     6   110 0.84 -
SOLCI002588900       -            247 EOG093605Y2          -            540   5.9e-11   43.6   0.0   2   2    0.0011      0.06   13.8   0.0   139   185   108   155   103   159 0.91 -
SOLCI004570600       -            661 EOG093605Y2          -            540     6e-11   43.5   0.0   1   1   1.7e-12   9.4e-11   42.9   0.0   261   454    35   231    30   263 0.76 -
SOLCI002409600       -            492 EOG093605Y2          -            540     6e-11   43.5   0.0   1   1   1.5e-12   8.1e-11   43.1   0.0   269   452    72   252    41   319 0.87 -
SOLCI002894400       -            138 EOG093605Y2          -            540   6.7e-11   43.4   0.0   1   1   1.3e-12   7.3e-11   43.3   0.0   305   424    11   124     1   128 0.80 -
SOLCI003352200       -            325 EOG093605Y2          -            540   6.7e-11   43.4   0.0   1   2    0.0084      0.46   10.9   0.0   101   168    10    81     4    90 0.84 -
SOLCI003352200       -            325 EOG093605Y2          -            540   6.7e-11   43.4   0.0   2   2     1e-08   5.6e-07   30.4   0.0    64   181   113   234    95   251 0.86 -
SOLCI002696800       -            143 EOG093605Y2          -            540   6.8e-11   43.4   0.0   1   1   1.8e-12     1e-10   42.8   0.0   421   516     1   103     1   118 0.83 -
SOLCI000836000       -            306 EOG093605Y2          -            540   6.9e-11   43.3   0.0   1   1   1.6e-12   8.9e-11   43.0   0.0   260   454    41   240    35   272 0.81 -
SOLCI005776800       -            440 EOG093605Y2          -            540   7.4e-11   43.2   0.0   1   1     2e-12   1.1e-10   42.6   0.0   261   466    16   226     9   243 0.79 -
SOLCI001936800       -            478 EOG093605Y2          -            540   7.6e-11   43.2   0.1   1   1   2.3e-12   1.3e-10   42.4   0.1   261   455    16   213     9   238 0.78 -
SOLCI000178800       -            352 EOG093605Y2          -            540   8.5e-11   43.0   0.9   1   3       0.4        22    5.4   0.1    27    94    16    83     8   102 0.71 -
SOLCI000178800       -            352 EOG093605Y2          -            540   8.5e-11   43.0   0.9   2   3    0.0021      0.11   12.9   0.0   118   159   213   254   205   261 0.91 -
SOLCI000178800       -            352 EOG093605Y2          -            540   8.5e-11   43.0   0.9   3   3   3.9e-06   0.00022   21.9   0.0    78   151   265   341   260   347 0.90 -
SOLCI004544200       -            595 EOG093605Y2          -            540     1e-10   42.8   0.8   1   1   2.7e-12   1.5e-10   42.2   0.8    99   188   396   487   388   507 0.85 -
SOLCI002512100       -            434 EOG093605Y2          -            540     1e-10   42.7   0.0   1   1   3.3e-12   1.8e-10   41.9   0.0   262   464     8   200     4   213 0.84 -
SOLCI003582500       -            146 EOG093605Y2          -            540   1.4e-10   42.3   0.0   1   2   1.5e-05   0.00084   19.9   0.0    94   163    21    99     8   102 0.84 -
SOLCI003582500       -            146 EOG093605Y2          -            540   1.4e-10   42.3   0.0   2   2   1.4e-07   7.5e-06   26.7   0.0    85   161    65   145    61   146 0.90 -
SOLCI006451000       -            128 EOG093605Y2          -            540   1.5e-10   42.2   1.0   1   1   1.7e-11   9.3e-10   39.6   1.0    39   161     7   128     1   128 0.76 -
SOLCI002769900       -            493 EOG093605Y2          -            540   1.6e-10   42.2   0.1   1   1   4.7e-12   2.6e-10   41.4   0.1   261   453    28   224    24   235 0.84 -
SOLCI007532400       -            203 EOG093605Y2          -            540   1.9e-10   41.9   0.0   1   1   1.3e-11   7.2e-10   40.0   0.0   371   456    52   137     2   142 0.78 -
SOLCI002166900       -            567 EOG093605Y2          -            540   2.1e-10   41.7   0.0   1   1   5.6e-12   3.1e-10   41.2   0.0   261   451   124   318   117   323 0.82 -
SOLCI005653200       -            439 EOG093605Y2          -            540   2.3e-10   41.6   0.0   1   1   8.2e-12   4.5e-10   40.6   0.0   261   469    20   233    16   242 0.75 -
SOLCI000845100       -            146 EOG093605Y2          -            540   2.4e-10   41.5   0.9   1   1   1.7e-11   9.3e-10   39.6   0.9    81   165    47   135    37   143 0.88 -
SOLCI006718200       -            129 EOG093605Y2          -            540   2.7e-10   41.4   0.3   1   1     9e-12     5e-10   40.5   0.3    37   161     5   128     1   129 0.86 -
SOLCI006836500       -            179 EOG093605Y2          -            540   2.7e-10   41.4   0.1   1   1   6.1e-12   3.4e-10   41.1   0.1   397   522     4   142     2   159 0.75 -
SOLCI004315100       -            410 EOG093605Y2          -            540   2.8e-10   41.3   0.0   1   1   6.9e-12   3.8e-10   40.9   0.0   260   451    78   272    51   277 0.81 -
SOLCI004394800       -            688 EOG093605Y2          -            540   2.8e-10   41.3   0.0   1   1   7.9e-12   4.4e-10   40.7   0.0   259   453    81   283    69   294 0.75 -
SOLCI004331400       -            675 EOG093605Y2          -            540   3.2e-10   41.1   0.0   1   1     1e-11   5.5e-10   40.4   0.0   261   510    21   270     6   275 0.76 -
SOLCI003747800       -             78 EOG093605Y2          -            540   3.4e-10   41.0   0.0   1   1   7.3e-12     4e-10   40.8   0.0   387   454     2    69     1    72 0.94 -
SOLCI007489700       -            240 EOG093605Y2          -            540   3.6e-10   41.0   0.2   1   2   4.2e-08   2.3e-06   28.4   0.1   241   362    55   168    41   178 0.81 -
SOLCI007489700       -            240 EOG093605Y2          -            540   3.6e-10   41.0   0.2   2   2    0.0045      0.25   11.8   0.0   419   472   171   232   164   239 0.73 -
SOLCI000974500       -            188 EOG093605Y2          -            540   3.7e-10   40.9   0.4   1   1   8.2e-12   4.5e-10   40.6   0.4    62   163     2   111     1   120 0.68 -
SOLCI000591800       -            765 EOG093605Y2          -            540   5.1e-10   40.5   0.0   1   1   2.2e-11   1.2e-09   39.2   0.0   260   453    61   258    55   286 0.79 -
SOLCI007409100       -            286 EOG093605Y2          -            540   5.1e-10   40.5   1.1   1   2   2.4e-09   1.3e-07   32.5   0.2   303   413    36   140    16   143 0.90 -
SOLCI007409100       -            286 EOG093605Y2          -            540   5.1e-10   40.5   1.1   2   2      0.57        31    4.9   0.0   491   521   239   269   185   284 0.77 -
SOLCI006227400       -            303 EOG093605Y2          -            540   5.8e-10   40.3   4.5   1   2      0.15       8.3    6.8   0.1    28    72    38    89    25   108 0.60 -
SOLCI006227400       -            303 EOG093605Y2          -            540   5.8e-10   40.3   4.5   2   2   8.3e-10   4.6e-08   34.0   1.2    62   177   156   281   138   295 0.69 -
SOLCI003233900       -            316 EOG093605Y2          -            540   6.1e-10   40.2   0.1   1   3      0.19        10    6.4   0.3    81   155     7    88     1   101 0.43 -
SOLCI003233900       -            316 EOG093605Y2          -            540   6.1e-10   40.2   0.1   2   3   1.9e-05     0.001   19.7   0.0   113   191   124   203    53   206 0.83 -
SOLCI003233900       -            316 EOG093605Y2          -            540   6.1e-10   40.2   0.1   3   3    0.0027      0.15   12.5   0.0    77   123   201   249   199   270 0.75 -
SOLCI000531800       -            357 EOG093605Y2          -            540   6.4e-10   40.1   0.0   1   1   1.7e-11   9.4e-10   39.6   0.0   279   453    93   266    64   277 0.78 -
SOLCI006476300       -            150 EOG093605Y2          -            540   7.4e-10   39.9   0.0   1   1   1.5e-11   8.4e-10   39.7   0.0   324   408    27   114     8   126 0.84 -
SOLCI003747900       -            186 EOG093605Y2          -            540   8.8e-10   39.7   0.3   1   2     0.002      0.11   13.0   0.0   118   164    17    64     4    68 0.87 -
SOLCI003747900       -            186 EOG093605Y2          -            540   8.8e-10   39.7   0.3   2   2   3.6e-07     2e-05   25.3   0.1    77   158    69   162    62   170 0.84 -
SOLCI007219700       -            642 EOG093605Y2          -            540   9.2e-10   39.6   0.0   1   1   4.4e-09   2.4e-07   31.6   0.0   266   407   359   500   328   601 0.81 -
SOLCI003768500       -            216 EOG093605Y2          -            540   1.2e-09   39.3   0.4   1   2   0.00014     0.008   16.7   0.0   259   317    28    84     3    89 0.76 -
SOLCI003768500       -            216 EOG093605Y2          -            540   1.2e-09   39.3   0.4   2   2   5.9e-06   0.00032   21.3   0.1   343   408    80   144    67   169 0.81 -
SOLCI003340800       -            219 EOG093605Y2          -            540   1.3e-09   39.1   0.6   1   2   0.00095     0.053   14.0   0.0    93   159    69   144    47   148 0.80 -
SOLCI003340800       -            219 EOG093605Y2          -            540   1.3e-09   39.1   0.6   2   2   1.1e-08   5.9e-07   30.4   0.3    54   155   103   209    94   217 0.62 -
SOLCI002997500       -            583 EOG093605Y2          -            540   1.3e-09   39.1  23.0   1   4     0.045       2.5    8.5   2.3    74   165    43   134    39   154 0.81 -
SOLCI002997500       -            583 EOG093605Y2          -            540   1.3e-09   39.1  23.0   2   4      0.15         8    6.8   0.4    97   157   136   197   127   204 0.83 -
SOLCI002997500       -            583 EOG093605Y2          -            540   1.3e-09   39.1  23.0   3   4   0.00076     0.042   14.3   3.0    45   150   195   304   182   320 0.67 -
SOLCI002997500       -            583 EOG093605Y2          -            540   1.3e-09   39.1  23.0   4   4   2.4e-06   0.00013   22.6   1.2    25   154   416   555   381   566 0.80 -
SOLCI005217400       -            106 EOG093605Y2          -            540   1.5e-09   39.0   0.2   1   2     2e-05    0.0011   19.5   0.0   117   163     4    50     1    55 0.62 -
SOLCI005217400       -            106 EOG093605Y2          -            540   1.5e-09   39.0   0.2   2   2   5.8e-05    0.0032   18.0   0.0    77   117    57    99    52   106 0.86 -
SOLCI002557300       -            263 EOG093605Y2          -            540   1.7e-09   38.8   1.8   1   2   1.3e-09   7.3e-08   33.4   1.0    25   180    35   211    24   218 0.75 -
SOLCI002557300       -            263 EOG093605Y2          -            540   1.7e-09   38.8   1.8   2   2    0.0059      0.33   11.4   0.0    34   114   173   263   169   263 0.82 -
SOLCI002274700       -            157 EOG093605Y2          -            540   1.7e-09   38.7   0.1   1   2   1.1e-05   0.00059   20.5   0.0   119   173    25    79    15    80 0.89 -
SOLCI002274700       -            157 EOG093605Y2          -            540   1.7e-09   38.7   0.1   2   2   9.4e-05    0.0052   17.3   0.1    81   136    79   135    75   152 0.60 -
SOLCI004213300       -            727 EOG093605Y2          -            540   2.4e-09   38.2   0.0   1   1   6.6e-11   3.6e-09   37.7   0.0   261   459    20   223    17   274 0.73 -
SOLCI007139100       -            640 EOG093605Y2          -            540   2.5e-09   38.2   0.0   1   1   6.9e-11   3.8e-09   37.6   0.0   262   451   145   338   138   344 0.79 -
SOLCI003447300       -            369 EOG093605Y2          -            540   2.6e-09   38.1   0.0   1   2   1.1e-08     6e-07   30.3   0.0   387   452   179   249   142   267 0.85 -
SOLCI003447300       -            369 EOG093605Y2          -            540   2.6e-09   38.1   0.0   2   2      0.41        22    5.3   0.0   462   518   294   348   285   359 0.76 -
SOLCI001721500       -            731 EOG093605Y2          -            540   2.8e-09   38.0   0.0   1   1   7.2e-11     4e-09   37.5   0.0   260   453    27   224    22   260 0.77 -
SOLCI000491500       -            453 EOG093605Y2          -            540   2.9e-09   38.0   0.0   1   1   8.3e-11   4.6e-09   37.3   0.0   263   453    25   219    20   240 0.77 -
SOLCI004757400       -            138 EOG093605Y2          -            540     3e-09   37.9   0.2   1   1   1.9e-10   1.1e-08   36.1   0.2   417   516    13   103     5   116 0.87 -
SOLCI002710000       -            718 EOG093605Y2          -            540   3.2e-09   37.8   0.0   1   1   9.9e-11   5.4e-09   37.1   0.0   261   511    19   269    13   288 0.69 -
SOLCI007430500       -            475 EOG093605Y2          -            540   3.3e-09   37.8   0.0   1   1   8.4e-11   4.6e-09   37.3   0.0   253   451   142   344   112   349 0.76 -
SOLCI002557200       -            113 EOG093605Y2          -            540   3.7e-09   37.6   1.0   1   1   2.3e-10   1.3e-08   35.8   1.0    37   132    14   112     8   113 0.72 -
SOLCI002001300       -            459 EOG093605Y2          -            540   3.9e-09   37.6   0.2   1   2   2.6e-07   1.4e-05   25.8   0.0    81   184   122   229   114   235 0.80 -
SOLCI002001300       -            459 EOG093605Y2          -            540   3.9e-09   37.6   0.2   2   2     0.021       1.2    9.6   0.0    79   164   238   317   230   326 0.82 -
SOLCI000528200       -            270 EOG093605Y2          -            540   4.3e-09   37.4   0.0   1   1   1.1e-10     6e-09   36.9   0.0   309   454     3   145     1   153 0.83 -
SOLCI006485200       -            575 EOG093605Y2          -            540   4.3e-09   37.4   0.0   1   1   1.2e-10   6.4e-09   36.8   0.0   261   451   133   327   128   333 0.78 -
SOLCI006063700       -            648 EOG093605Y2          -            540   4.7e-09   37.3   0.0   1   1   1.3e-10     7e-09   36.7   0.0   260   456    33   234    26   258 0.78 -
SOLCI004244000       -            181 EOG093605Y2          -            540     5e-09   37.2   0.0   1   1   1.1e-10   6.2e-09   36.9   0.0   248   343    71   173    50   176 0.84 -
SOLCI005547000       -            176 EOG093605Y2          -            540     5e-09   37.2   0.1   1   1   1.8e-10   9.7e-09   36.2   0.1    52   167    11   132     2   164 0.83 -
SOLCI007190600       -            707 EOG093605Y2          -            540     5e-09   37.2   0.0   1   1   1.3e-10   7.4e-09   36.6   0.0   260   457    33   235    24   260 0.78 -
SOLCI005533300       -            294 EOG093605Y2          -            540   5.2e-09   37.1   0.0   1   1   1.3e-10   7.3e-09   36.7   0.0   260   448     7   198     4   203 0.77 -
SOLCI002208100       -            178 EOG093605Y2          -            540   5.4e-09   37.1   0.2   1   2    0.0046      0.25   11.8   0.0   261   286     6    31     3    34 0.92 -
SOLCI002208100       -            178 EOG093605Y2          -            540   5.4e-09   37.1   0.2   2   2   5.9e-06   0.00033   21.3   0.0   363   411    47    93    31   178 0.77 -
SOLCI000277700       -           1118 EOG093605Y2          -            540   5.8e-09   37.0   0.6   1   2   1.1e-05   0.00058   20.5   0.6    94   174   178   258   154   279 0.77 -
SOLCI000277700       -           1118 EOG093605Y2          -            540   5.8e-09   37.0   0.6   2   2     0.001     0.056   13.9   0.0   357   453   896  1017   868  1024 0.70 -
SOLCI004279700       -            636 EOG093605Y2          -            540   6.5e-09   36.8   0.0   1   1   1.8e-10   9.7e-09   36.2   0.0   261   454    34   232    29   244 0.75 -
SOLCI000391500       -            437 EOG093605Y2          -            540   6.5e-09   36.8   0.0   1   1   1.7e-10   9.5e-09   36.3   0.0   263   449    10   194     5   197 0.79 -
SOLCI005954000       -            453 EOG093605Y2          -            540   7.1e-09   36.7   0.0   1   1   1.9e-10   1.1e-08   36.1   0.0   261   453    27   223     4   240 0.80 -
SOLCI003410600       -            438 EOG093605Y2          -            540   9.5e-09   36.3   0.1   1   1   2.4e-10   1.3e-08   35.8   0.1   261   456    40   238    27   270 0.79 -
SOLCI003509700       -            572 EOG093605Y2          -            540   9.7e-09   36.2   0.0   1   1   2.6e-10   1.5e-08   35.7   0.0   260   449   101   294    96   300 0.74 -
SOLCI005888900       -            474 EOG093605Y2          -            540     1e-08   36.2   0.0   1   1   3.1e-10   1.7e-08   35.4   0.0   260   453   115   301   104   308 0.85 -
SOLCI002172500       -            295 EOG093605Y2          -            540     1e-08   36.1   0.0   1   1   2.6e-10   1.4e-08   35.7   0.0   263   454     9   201     4   209 0.74 -
SOLCI003624400       -            521 EOG093605Y2          -            540   1.1e-08   36.1   0.0   1   1     1e-09   5.5e-08   33.8   0.0   247   458    15   242     4   250 0.79 -
SOLCI006784600       -            357 EOG093605Y2          -            540   1.2e-08   36.0   0.0   1   1   2.8e-10   1.5e-08   35.6   0.0   285   451    39   209     3   212 0.75 -
SOLCI006482400       -            748 EOG093605Y2          -            540   1.2e-08   35.9   0.0   1   1   3.3e-10   1.8e-08   35.3   0.0   260   453    27   224    22   239 0.77 -
SOLCI002346600       -            183 EOG093605Y2          -            540   1.2e-08   35.9   0.0   1   1   4.3e-10   2.4e-08   34.9   0.0   399   522     3   140     1   154 0.67 -
SOLCI006372000       -            466 EOG093605Y2          -            540   1.2e-08   35.9   0.1   1   1   3.3e-10   1.8e-08   35.3   0.1   259   451   139   335   126   339 0.76 -
SOLCI001793000       -            313 EOG093605Y2          -            540   1.3e-08   35.9   0.0   1   1   3.2e-10   1.8e-08   35.4   0.0   263   450    10   196     6   204 0.82 -
SOLCI000590500       -            437 EOG093605Y2          -            540   1.3e-08   35.9   0.1   1   1   4.6e-10   2.5e-08   34.9   0.1   263   453    19   213    14   233 0.76 -
SOLCI000962600       -            494 EOG093605Y2          -            540   1.3e-08   35.8   0.0   1   1   3.6e-10     2e-08   35.2   0.0   261   453    21   214    15   231 0.85 -
SOLCI000546500       -            335 EOG093605Y2          -            540   1.4e-08   35.7   0.0   1   1   3.4e-10   1.8e-08   35.3   0.0   261   455    70   269    58   281 0.82 -
SOLCI000426300       -            443 EOG093605Y2          -            540   1.4e-08   35.7   0.0   1   1   3.5e-10     2e-08   35.2   0.0   261   468    50   262    44   284 0.80 -
SOLCI000388000       -           1104 EOG093605Y2          -            540   1.5e-08   35.6   0.0   1   1   4.4e-10   2.4e-08   34.9   0.0   262   454   837  1040   825  1050 0.78 -
SOLCI003979800       -            376 EOG093605Y2          -            540   1.5e-08   35.6   0.0   1   1   3.7e-10     2e-08   35.2   0.0   262   450    48   240    26   252 0.83 -
SOLCI002034000       -            651 EOG093605Y2          -            540   1.5e-08   35.6   0.0   1   1   5.1e-10   2.8e-08   34.7   0.0   262   451   152   345   144   351 0.80 -
SOLCI007445300       -            304 EOG093605Y2          -            540   1.6e-08   35.5   0.1   1   1   3.7e-10     2e-08   35.2   0.1   260   470    27   248    17   267 0.72 -
SOLCI002707000       -            294 EOG093605Y2          -            540   1.7e-08   35.5   0.0   1   1   4.2e-10   2.3e-08   35.0   0.0   260   449     7   199     4   204 0.76 -
SOLCI007429700       -            488 EOG093605Y2          -            540   1.7e-08   35.5   0.0   1   1   4.7e-10   2.6e-08   34.8   0.0   262   453    35   230    30   236 0.81 -
SOLCI001118800       -            151 EOG093605Y2          -            540   1.8e-08   35.4   2.9   1   1   3.9e-10   2.2e-08   35.1   2.9    60   154    28   131    13   139 0.76 -
SOLCI002423600       -            671 EOG093605Y2          -            540   1.8e-08   35.4   0.0   1   1   5.1e-10   2.8e-08   34.7   0.0   261   460    17   221    11   271 0.75 -
SOLCI002882100       -            159 EOG093605Y2          -            540   1.9e-08   35.3   0.7   1   2    0.0001    0.0055   17.3   0.1   369   409     9    48     4    79 0.85 -
SOLCI002882100       -            159 EOG093605Y2          -            540   1.9e-08   35.3   0.7   2   2   0.00018    0.0099   16.4   0.0   481   532    92   142    84   151 0.77 -
SOLCI006202100       -            138 EOG093605Y2          -            540     2e-08   35.2   0.0   1   1   4.6e-10   2.5e-08   34.9   0.0   414   521    14   131     7   136 0.79 -
SOLCI003718100       -            443 EOG093605Y2          -            540   2.1e-08   35.1   0.1   1   1   5.6e-10   3.1e-08   34.6   0.1   261   468    20   232    12   239 0.75 -
SOLCI004792900       -           1028 EOG093605Y2          -            540   2.8e-08   34.7   0.0   1   1   7.7e-10   4.2e-08   34.1   0.0   299   454   273   448   268   466 0.72 -
SOLCI002865400       -            939 EOG093605Y2          -            540     3e-08   34.6   0.0   1   1     1e-09   5.5e-08   33.8   0.0   304   453   283   452   276   457 0.72 -
SOLCI003907100       -            703 EOG093605Y2          -            540   3.1e-08   34.6   0.0   1   1   2.7e-09   1.5e-07   32.3   0.0   307   454   302   472   281   477 0.73 -
SOLCI000711500       -            294 EOG093605Y2          -            540   3.2e-08   34.5   0.0   1   1   7.9e-10   4.4e-08   34.1   0.0   263   448    10   198     5   203 0.79 -
SOLCI006227500       -            114 EOG093605Y2          -            540   3.4e-08   34.4   1.1   1   2   1.2e-05   0.00065   20.3   0.1    94   159     4    69     2    72 0.92 -
SOLCI006227500       -            114 EOG093605Y2          -            540   3.4e-08   34.4   1.1   2   2   6.5e-05    0.0036   17.9   1.1    74   132    52   114    48   114 0.81 -
SOLCI001863000       -            486 EOG093605Y2          -            540   3.5e-08   34.4   0.0   1   1   9.8e-10   5.4e-08   33.8   0.0   262   451   136   329   128   335 0.79 -
SOLCI001861900       -            432 EOG093605Y2          -            540   3.6e-08   34.4   0.1   1   1   1.4e-09   7.7e-08   33.3   0.1   261   453    18   213    14   218 0.78 -
SOLCI002171100       -            651 EOG093605Y2          -            540   3.7e-08   34.3   0.0   1   1   1.1e-09     6e-08   33.6   0.0   260   453    18   213    11   220 0.78 -
SOLCI002916500       -            653 EOG093605Y2          -            540   3.7e-08   34.3   0.0   1   1   1.1e-09     6e-08   33.6   0.0   261   460    29   233    15   283 0.75 -
SOLCI003282600       -            353 EOG093605Y2          -            540   3.8e-08   34.3   0.1   1   1   1.4e-09     8e-08   33.2   0.1   264   457    34   237    26   301 0.71 -
SOLCI006658400       -            396 EOG093605Y2          -            540   3.8e-08   34.3   1.7   1   2   1.9e-06   0.00011   22.9   0.2    67   147   105   195    59   205 0.65 -
SOLCI006658400       -            396 EOG093605Y2          -            540   3.8e-08   34.3   1.7   2   2    0.0067      0.37   11.2   0.1    37   164   197   341   184   353 0.78 -
SOLCI007415600       -            258 EOG093605Y2          -            540   4.2e-08   34.1   0.2   1   3     0.026       1.4    9.3   0.0    82   131     3    57     1    82 0.78 -
SOLCI007415600       -            258 EOG093605Y2          -            540   4.2e-08   34.1   0.2   2   3   8.3e-06   0.00046   20.8   0.0    74   160   117   205    86   233 0.78 -
SOLCI007415600       -            258 EOG093605Y2          -            540   4.2e-08   34.1   0.2   3   3         1        56    4.0   0.0    78   122   191   238   188   254 0.56 -
SOLCI003340900       -            280 EOG093605Y2          -            540   4.3e-08   34.1   2.1   1   2      0.85        47    4.3   0.1    94   146    69   121    62   138 0.78 -
SOLCI003340900       -            280 EOG093605Y2          -            540   4.3e-08   34.1   2.1   2   2   5.1e-08   2.8e-06   28.1   0.1    37   153   143   269   138   275 0.83 -
SOLCI000997900       -            145 EOG093605Y2          -            540   4.8e-08   33.9   0.0   1   1   1.1e-09     6e-08   33.6   0.0   273   362    46   136    35   141 0.83 -
SOLCI001359300       -            424 EOG093605Y2          -            540   4.9e-08   33.9   0.0   1   1   1.8e-09   9.7e-08   32.9   0.0   261   453    18   213    14   218 0.81 -
SOLCI001070000       -            514 EOG093605Y2          -            540   5.2e-08   33.8   0.0   1   1   1.5e-09   8.3e-08   33.2   0.0   261   453    23   216    11   229 0.83 -
SOLCI004958000       -            538 EOG093605Y2          -            540   5.2e-08   33.8   0.0   1   1   1.4e-09   7.9e-08   33.2   0.0   263   453    62   255    57   261 0.76 -
SOLCI003481900       -            566 EOG093605Y2          -            540   5.7e-08   33.7   0.1   1   1   1.8e-09     1e-07   32.9   0.1   263   451     2   194     1   199 0.74 -
SOLCI003031600       -            140 EOG093605Y2          -            540   5.7e-08   33.7   0.0   1   2      0.59        33    4.8   0.0   364   394    12    41     5    48 0.88 -
SOLCI003031600       -            140 EOG093605Y2          -            540   5.7e-08   33.7   0.0   2   2     9e-08   4.9e-06   27.3   0.0   431   515    50   140    44   140 0.75 -
SOLCI007123200       -            327 EOG093605Y2          -            540   6.2e-08   33.6   0.0   1   1   1.6e-09   8.6e-08   33.1   0.0   306   456    69   227    53   267 0.80 -
SOLCI005578700       -            674 EOG093605Y2          -            540   7.4e-08   33.3   0.0   1   1   2.3e-09   1.3e-07   32.6   0.0   260   411   119   268   110   316 0.75 -
SOLCI006226300       -            609 EOG093605Y2          -            540   8.7e-08   33.1   0.0   1   1   2.8e-09   1.5e-07   32.3   0.0   261   454     8   202     5   208 0.76 -
SOLCI002911500       -            161 EOG093605Y2          -            540   8.9e-08   33.1   0.0   1   1   1.9e-09   1.1e-07   32.8   0.0   122   187     4    71     1    84 0.86 -
SOLCI003844500       -            606 EOG093605Y2          -            540   9.1e-08   33.0   0.0   1   1   2.5e-09   1.4e-07   32.4   0.0   260   454    34   233    23   243 0.75 -
SOLCI001856600       -            378 EOG093605Y2          -            540   9.2e-08   33.0   0.0   1   1   2.4e-09   1.3e-07   32.5   0.0   298   456    42   203     5   210 0.79 -
SOLCI001780200       -             92 EOG093605Y2          -            540   9.3e-08   33.0   0.0   1   1   1.9e-09     1e-07   32.8   0.0   296   363     8    76     3    88 0.91 -
SOLCI003809500       -            379 EOG093605Y2          -            540     1e-07   32.9   0.0   1   1   2.4e-09   1.3e-07   32.5   0.0   263   450    49   240    33   253 0.83 -
SOLCI007415500       -            150 EOG093605Y2          -            540     1e-07   32.8   0.2   1   1   2.2e-09   1.2e-07   32.6   0.2    81   179     5   108     1   120 0.85 -
SOLCI003535500       -            277 EOG093605Y2          -            540   1.1e-07   32.8   0.0   1   1   2.9e-09   1.6e-07   32.2   0.0   261   453    13   207     5   220 0.76 -
SOLCI004212800       -            586 EOG093605Y2          -            540   1.1e-07   32.7   0.0   1   1   3.1e-09   1.7e-07   32.1   0.0   259   454    30   229    21   262 0.77 -
SOLCI000606300       -            130 EOG093605Y2          -            540   1.1e-07   32.7   0.0   1   1   2.6e-09   1.4e-07   32.4   0.0   418   515    19   123     4   127 0.70 -
SOLCI006209900       -            512 EOG093605Y2          -            540   1.1e-07   32.7   0.0   1   1   3.1e-09   1.7e-07   32.1   0.0   260   451    21   221     6   226 0.76 -
SOLCI002361100       -            419 EOG093605Y2          -            540   1.2e-07   32.7   0.0   1   1   2.8e-09   1.5e-07   32.3   0.0   260   446    21   208     9   215 0.79 -
SOLCI004186500       -            396 EOG093605Y2          -            540   1.2e-07   32.7   0.0   1   1   2.8e-09   1.6e-07   32.3   0.0   248   449    54   259    42   270 0.78 -
SOLCI002910000       -            422 EOG093605Y2          -            540   1.2e-07   32.6   0.0   1   1     3e-09   1.6e-07   32.2   0.0   260   451    87   282    79   287 0.74 -
SOLCI001915500       -            124 EOG093605Y2          -            540   1.3e-07   32.5   0.0   1   1   2.7e-09   1.5e-07   32.3   0.0   269   354    31   116    11   122 0.85 -
SOLCI002909200       -            727 EOG093605Y2          -            540   1.4e-07   32.5   0.0   1   1   3.7e-09     2e-07   31.9   0.0   262   451   155   348   150   353 0.74 -
SOLCI001234300       -            292 EOG093605Y2          -            540   1.4e-07   32.4   0.0   1   1   3.7e-09   2.1e-07   31.9   0.0   304   454     5   158     1   166 0.79 -
SOLCI000256800       -            169 EOG093605Y2          -            540   1.5e-07   32.3   0.0   1   1   3.3e-09   1.8e-07   32.0   0.0   365   451    54   142    17   145 0.75 -
SOLCI002315400       -            358 EOG093605Y2          -            540   1.6e-07   32.3   0.0   1   1   3.7e-09   2.1e-07   31.9   0.0   374   469    41   146     8   158 0.80 -
SOLCI000741000       -            457 EOG093605Y2          -            540   1.6e-07   32.2   0.0   1   1   4.2e-09   2.3e-07   31.7   0.0   263   454   109   293    98   310 0.76 -
SOLCI006786200       -            325 EOG093605Y2          -            540   1.7e-07   32.1   0.0   1   1   3.9e-09   2.1e-07   31.8   0.0   292   451    48   219     6   226 0.67 -
SOLCI002682700       -            702 EOG093605Y2          -            540   1.7e-07   32.1   0.0   1   2   8.4e-08   4.6e-06   27.4   0.0   262   410   316   463   305   473 0.85 -
SOLCI002682700       -            702 EOG093605Y2          -            540   1.7e-07   32.1   0.0   2   2       3.3   1.8e+02    2.3   0.0   419   453   548   582   533   586 0.89 -
SOLCI002063600       -            470 EOG093605Y2          -            540   1.8e-07   32.1   0.0   1   1   7.9e-09   4.3e-07   30.8   0.0   262   410    26   169    16   177 0.83 -
SOLCI002088800       -            261 EOG093605Y2          -            540   1.8e-07   32.1   0.1   1   1   4.6e-09   2.5e-07   31.6   0.1   261   315   200   254   130   258 0.88 -
SOLCI004800700       -            363 EOG093605Y2          -            540   2.3e-07   31.7   0.0   1   1   5.9e-09   3.2e-07   31.2   0.0   261   453    78   270    67   280 0.81 -
SOLCI000963000       -            705 EOG093605Y2          -            540   2.4e-07   31.7   0.0   1   1   8.7e-09   4.8e-07   30.7   0.0   261   451   125   319   116   324 0.76 -
SOLCI006617500       -            129 EOG093605Y2          -            540   2.6e-07   31.5   0.5   1   1   8.3e-09   4.6e-07   30.7   0.5    37   134    11   116     3   124 0.56 -
SOLCI002940000       -             98 EOG093605Y2          -            540   2.7e-07   31.5   0.2   1   1   5.5e-09     3e-07   31.3   0.2    81   160     2    86     1    92 0.82 -
SOLCI007415700       -            114 EOG093605Y2          -            540   2.7e-07   31.5   0.6   1   1   6.7e-09   3.7e-07   31.0   0.6    98   165    29    98    10   113 0.66 -
SOLCI004284300       -            403 EOG093605Y2          -            540   2.8e-07   31.4   0.1   1   2   8.1e-07   4.5e-05   24.1   0.0   267   331   186   250   168   252 0.93 -
SOLCI004284300       -            403 EOG093605Y2          -            540   2.8e-07   31.4   0.1   2   2         1        56    4.0   0.0   364   405   252   292   251   298 0.85 -
SOLCI006813100       -           1633 EOG093605Y2          -            540   2.9e-07   31.4   0.0   1   2     8e-07   4.4e-05   24.2   0.0   336   418   224   301   191   317 0.81 -
SOLCI006813100       -           1633 EOG093605Y2          -            540   2.9e-07   31.4   0.0   2   2      0.55        30    4.9   0.0   431   466   343   380   337   385 0.84 -
SOLCI001073300       -            373 EOG093605Y2          -            540   3.4e-07   31.1   0.0   1   1   8.2e-09   4.5e-07   30.7   0.0   263   450    46   237    24   247 0.81 -
SOLCI003293600       -            672 EOG093605Y2          -            540   3.4e-07   31.1   0.0   1   1   9.7e-09   5.4e-07   30.5   0.0   257   453   394   606   382   615 0.71 -
SOLCI002026400       -            101 EOG093605Y2          -            540   3.5e-07   31.1   0.0   1   1   6.3e-09   3.5e-07   31.1   0.0   398   454     7    65     2    94 0.86 -
SOLCI002486800       -            124 EOG093605Y2          -            540   3.6e-07   31.0   0.1   1   1   8.6e-09   4.7e-07   30.7   0.1   295   361     4    73     2    80 0.84 -
SOLCI001817000       -            797 EOG093605Y2          -            540   3.7e-07   31.0   0.0   1   1     1e-08   5.6e-07   30.4   0.0   263   449   455   644   446   651 0.79 -
SOLCI004934900       -             92 EOG093605Y2          -            540   3.9e-07   30.9   0.0   1   1     8e-09   4.4e-07   30.8   0.0   295   363     4    76     2    91 0.82 -
SOLCI000422800       -            605 EOG093605Y2          -            540   3.9e-07   30.9   0.0   1   1     1e-08   5.6e-07   30.4   0.0   260   451   115   315    88   321 0.78 -
SOLCI006821200       -             73 EOG093605Y2          -            540   4.2e-07   30.8   0.1   1   1   8.9e-09   4.9e-07   30.6   0.1   295   358     4    70     2    72 0.87 -
SOLCI004646500       -            487 EOG093605Y2          -            540   4.2e-07   30.8   0.0   1   1   1.2e-08   6.8e-07   30.2   0.0   261   449    21   211     6   225 0.76 -
SOLCI006749100       -            325 EOG093605Y2          -            540   4.3e-07   30.8   0.7   1   1   1.1e-07     6e-06   27.0   0.4    60   167   133   258    86   283 0.61 -
SOLCI006856900       -            570 EOG093605Y2          -            540   4.8e-07   30.7   0.0   1   1   1.7e-08   9.2e-07   29.7   0.0   261   455   112   311   100   324 0.75 -
SOLCI003343800       -            373 EOG093605Y2          -            540   5.3e-07   30.5   0.0   1   1   1.3e-08   7.1e-07   30.1   0.0   247   449    31   237    21   250 0.76 -
SOLCI003434300       -           1002 EOG093605Y2          -            540   5.4e-07   30.5   0.0   1   1   1.6e-08     9e-07   29.7   0.0   261   449    12   202     6   212 0.75 -
SOLCI006618000       -            525 EOG093605Y2          -            540   5.4e-07   30.5   0.0   1   1     2e-08   1.1e-06   29.4   0.0   261   455    72   271    61   284 0.81 -
SOLCI005214100       -            146 EOG093605Y2          -            540   5.7e-07   30.4   0.3   1   1   3.8e-08   2.1e-06   28.5   0.3    94   181    12   109     2   125 0.81 -
SOLCI000113300       -            134 EOG093605Y2          -            540     6e-07   30.3   0.1   1   2     0.086       4.8    7.6   0.0   276   329    12    60     4    65 0.82 -
SOLCI000113300       -            134 EOG093605Y2          -            540     6e-07   30.3   0.1   2   2   6.2e-06   0.00034   21.2   0.0   355   405    67   116    62   122 0.89 -
SOLCI002671700       -            446 EOG093605Y2          -            540   6.1e-07   30.3   0.0   1   1   1.5e-08   8.5e-07   29.8   0.0   263   458    17   216    11   229 0.73 -
SOLCI003893200       -            447 EOG093605Y2          -            540   6.1e-07   30.3   0.0   1   1   1.9e-08   1.1e-06   29.5   0.0   263   453    15   207    10   224 0.73 -
SOLCI000192200       -             92 EOG093605Y2          -            540   6.3e-07   30.3   0.0   1   1   1.2e-08   6.8e-07   30.1   0.0   296   362     8    75     2    86 0.88 -
SOLCI003263900       -             90 EOG093605Y2          -            540   6.3e-07   30.3   0.0   1   1   1.3e-08   6.9e-07   30.1   0.0   296   362     8    75     2    86 0.88 -
SOLCI001034200       -            243 EOG093605Y2          -            540   6.6e-07   30.2   2.1   1   3     0.034       1.9    8.9   0.1    83   162     5    86     4    91 0.71 -
SOLCI001034200       -            243 EOG093605Y2          -            540   6.6e-07   30.2   2.1   2   3   3.7e-05    0.0021   18.7   0.3    76   166    68   166    62   178 0.83 -
SOLCI001034200       -            243 EOG093605Y2          -            540   6.6e-07   30.2   2.1   3   3      0.22        12    6.2   0.0    50    97   185   239   165   242 0.62 -
SOLCI007327100       -            498 EOG093605Y2          -            540   6.7e-07   30.2   0.0   1   2   6.8e-07   3.7e-05   24.4   0.0   262   406   100   241    87   248 0.75 -
SOLCI007327100       -            498 EOG093605Y2          -            540   6.7e-07   30.2   0.0   2   2       1.5        81    3.5   0.0   419   454   299   334   289   347 0.89 -
SOLCI003340400       -            336 EOG093605Y2          -            540   7.2e-07   30.1   0.4   1   2     0.012      0.66   10.4   0.1    27   162    76   223    66   232 0.80 -
SOLCI003340400       -            336 EOG093605Y2          -            540   7.2e-07   30.1   0.4   2   2   9.9e-05    0.0055   17.3   0.0    81   162   240   326   233   334 0.79 -
SOLCI004549600       -            891 EOG093605Y2          -            540   7.9e-07   29.9   0.0   1   2   0.00058     0.032   14.7   0.0   259   322   467   525   459   546 0.81 -
SOLCI004549600       -            891 EOG093605Y2          -            540   7.9e-07   29.9   0.0   2   2    0.0021      0.12   12.9   0.0   359   450   600   696   595   705 0.73 -
SOLCI001117600       -            118 EOG093605Y2          -            540   8.1e-07   29.9   0.0   1   1     2e-08   1.1e-06   29.5   0.0   426   521    16   117     6   118 0.81 -
SOLCI004850000       -            577 EOG093605Y2          -            540   8.2e-07   29.9   0.0   1   1   2.1e-08   1.2e-06   29.4   0.0   260   451   103   303    83   309 0.75 -
SOLCI000030500       -            164 EOG093605Y2          -            540   8.4e-07   29.9   0.7   1   1     1e-07   5.6e-06   27.1   0.7   350   514     4   162     1   164 0.75 -
SOLCI005108300       -            193 EOG093605Y2          -            540   8.4e-07   29.8   0.0   1   1   1.8e-08     1e-06   29.6   0.0   246   407    25   186    14   191 0.78 -
SOLCI005305800       -            372 EOG093605Y2          -            540   8.6e-07   29.8   0.0   1   1   2.1e-08   1.2e-06   29.4   0.0   262   448    44   234    28   244 0.81 -
SOLCI002491100       -            565 EOG093605Y2          -            540     9e-07   29.8   0.0   1   1   2.4e-08   1.3e-06   29.2   0.0   260   451    28   228    17   234 0.77 -
SOLCI001923900       -            595 EOG093605Y2          -            540   9.1e-07   29.7   0.0   1   1   2.5e-08   1.4e-06   29.1   0.0   260   451    29   229     4   237 0.76 -
SOLCI003081600       -             89 EOG093605Y2          -            540     1e-06   29.6   0.1   1   1   1.8e-07     1e-05   26.3   0.1    41   115     7    88     4    89 0.52 -
SOLCI000382700       -            109 EOG093605Y2          -            540   1.2e-06   29.4   0.1   1   1   2.6e-08   1.5e-06   29.1   0.1     2    72    26   106    25   108 0.80 -
SOLCI003658500       -            547 EOG093605Y2          -            540   1.3e-06   29.2   0.0   1   2   4.7e-07   2.6e-05   24.9   0.1   261   406   123   265   113   272 0.79 -
SOLCI003658500       -            547 EOG093605Y2          -            540   1.3e-06   29.2   0.0   2   2       4.5   2.5e+02    1.9   0.0   419   453   323   357   314   372 0.89 -
SOLCI007091900       -            355 EOG093605Y2          -            540   1.3e-06   29.2   0.0   1   1   3.2e-08   1.7e-06   28.8   0.0   261   450     7   198     3   204 0.73 -
SOLCI002546700       -            166 EOG093605Y2          -            540   1.4e-06   29.1   0.0   1   1   3.2e-08   1.8e-06   28.8   0.0   296   347     8    59     2    74 0.88 -
SOLCI002109000       -            513 EOG093605Y2          -            540   1.4e-06   29.1   0.1   1   2   3.1e-06   0.00017   22.2   0.2   261   405   112   253    99   260 0.75 -
SOLCI002109000       -            513 EOG093605Y2          -            540   1.4e-06   29.1   0.1   2   2      0.66        37    4.6   0.0   419   453   311   345   302   364 0.89 -
SOLCI003638000       -            332 EOG093605Y2          -            540   1.4e-06   29.1  15.3   1   4    0.0097      0.54   10.7   2.2    37   156    22   148    15   153 0.80 -
SOLCI003638000       -            332 EOG093605Y2          -            540   1.4e-06   29.1  15.3   2   4     0.031       1.7    9.0   2.7    49   156    83   192    64   198 0.80 -
SOLCI003638000       -            332 EOG093605Y2          -            540   1.4e-06   29.1  15.3   3   4      0.32        18    5.7   0.2    50   113   151   216   147   221 0.80 -
SOLCI003638000       -            332 EOG093605Y2          -            540   1.4e-06   29.1  15.3   4   4   4.1e-07   2.2e-05   25.1   2.2    53   146   197   296   191   310 0.81 -
SOLCI005130300       -            152 EOG093605Y2          -            540   1.4e-06   29.1   0.0   1   2       4.5   2.5e+02    1.9   0.0   261   281    29    49    10    70 0.73 -
SOLCI005130300       -            152 EOG093605Y2          -            540   1.4e-06   29.1   0.0   2   2   3.4e-07   1.9e-05   25.4   0.0   276   345    73   142    69   149 0.93 -
SOLCI005040900       -            278 EOG093605Y2          -            540   1.5e-06   29.0   0.0   1   1   3.5e-08   1.9e-06   28.7   0.0   260   453    12   207     3   223 0.79 -
SOLCI003210600       -            900 EOG093605Y2          -            540   1.5e-06   29.0   0.0   1   2     0.063       3.5    8.0   0.0   259   322   475   536   461   555 0.79 -
SOLCI003210600       -            900 EOG093605Y2          -            540   1.5e-06   29.0   0.0   2   2   3.9e-05    0.0022   18.6   0.0   358   453   608   709   602   724 0.77 -
SOLCI000301400       -            536 EOG093605Y2          -            540   1.6e-06   29.0   0.0   1   1   4.9e-08   2.7e-06   28.2   0.0   262   453    67   261    60   267 0.73 -
SOLCI003018700       -            997 EOG093605Y2          -            540   1.6e-06   28.9   0.0   1   1   4.6e-08   2.5e-06   28.3   0.0   261   448    12   201     7   211 0.75 -
SOLCI005560600       -            618 EOG093605Y2          -            540   1.6e-06   28.9   0.0   1   1   4.3e-08   2.4e-06   28.4   0.0   260   451    28   228     7   234 0.74 -
SOLCI003567400       -            113 EOG093605Y2          -            540   1.6e-06   28.9   0.3   1   1   3.4e-08   1.9e-06   28.7   0.3    62   156    16   112     4   113 0.59 -
SOLCI002223200       -            257 EOG093605Y2          -            540   1.7e-06   28.9   0.0   1   1   4.4e-08   2.4e-06   28.3   0.0   331   456    12   136     2   143 0.76 -
SOLCI007146800       -            107 EOG093605Y2          -            540   1.7e-06   28.9   0.1   1   1   1.4e-07   7.5e-06   26.7   0.1   427   520     3    88     1    96 0.77 -
SOLCI001393400       -            608 EOG093605Y2          -            540   1.7e-06   28.8   0.0   1   1   5.1e-08   2.8e-06   28.1   0.0   261   448     8   197     5   208 0.80 -
SOLCI007355700       -            484 EOG093605Y2          -            540   1.7e-06   28.8   0.1   1   2   1.5e-06   8.3e-05   23.3   0.1   261   405   104   247    96   255 0.81 -
SOLCI007355700       -            484 EOG093605Y2          -            540   1.7e-06   28.8   0.1   2   2       1.7        92    3.3   0.0   419   453   304   338   284   346 0.85 -
SOLCI003659000       -            346 EOG093605Y2          -            540   1.7e-06   28.8   0.0   1   2     0.014      0.76   10.2   0.0   259   309   187   238   181   245 0.86 -
SOLCI003659000       -            346 EOG093605Y2          -            540   1.7e-06   28.8   0.0   2   2   0.00016    0.0091   16.5   0.0   411   454   270   313   250   331 0.81 -
SOLCI005870800       -            680 EOG093605Y2          -            540   1.8e-06   28.8   0.0   1   1   5.2e-08   2.9e-06   28.1   0.0   262   412   117   265   111   312 0.74 -
SOLCI006476200       -            103 EOG093605Y2          -            540   1.8e-06   28.8   0.0   1   1   3.3e-08   1.8e-06   28.7   0.0   116   184     5    74     1    95 0.64 -
SOLCI005935700       -            163 EOG093605Y2          -            540   1.8e-06   28.7   0.5   1   1   6.7e-08   3.7e-06   27.7   0.5    99   229     3   136     1   150 0.74 -
SOLCI006250400       -            103 EOG093605Y2          -            540   2.1e-06   28.5   0.1   1   1   4.4e-08   2.4e-06   28.3   0.1   296   361     3    68     1    75 0.89 -
SOLCI006617700       -            178 EOG093605Y2          -            540   2.2e-06   28.5   0.1   1   1   4.6e-08   2.5e-06   28.3   0.1   103   181     2    83     1   106 0.86 -
SOLCI001448400       -            372 EOG093605Y2          -            540   2.2e-06   28.5   0.0   1   1   5.3e-08   2.9e-06   28.1   0.0   262   453    37   232    19   238 0.76 -
SOLCI007098800       -            700 EOG093605Y2          -            540   2.3e-06   28.4   0.0   1   2   5.7e-07   3.1e-05   24.7   0.0   262   407   313   457   307   468 0.86 -
SOLCI007098800       -            700 EOG093605Y2          -            540   2.3e-06   28.4   0.0   2   2       6.9   3.8e+02    1.3   0.0   419   453   545   579   530   583 0.89 -
SOLCI001723300       -            480 EOG093605Y2          -            540   2.4e-06   28.3   0.0   1   2   1.9e-06    0.0001   22.9   0.0   262   406   114   255    99   264 0.74 -
SOLCI001723300       -            480 EOG093605Y2          -            540   2.4e-06   28.3   0.0   2   2       1.9     1e+02    3.1   0.0   419   454   317   352   307   365 0.88 -
SOLCI003137500       -            607 EOG093605Y2          -            540   2.4e-06   28.3   0.0   1   1     7e-08   3.9e-06   27.7   0.0   262   453   149   343   135   349 0.76 -
SOLCI004160400       -            304 EOG093605Y2          -            540   3.1e-06   28.0   0.0   1   1   7.5e-08   4.1e-06   27.6   0.0   379   451   123   199     7   203 0.84 -
SOLCI006618900       -            591 EOG093605Y2          -            540   4.1e-06   27.6   0.0   1   1   1.3e-07     7e-06   26.8   0.0   260   453   140   340   124   357 0.79 -
SOLCI005764600       -             93 EOG093605Y2          -            540   4.3e-06   27.5   0.1   1   1     9e-08     5e-06   27.3   0.1   444   522     2    89     1    91 0.79 -
SOLCI003123200       -            553 EOG093605Y2          -            540   4.6e-06   27.4   0.0   1   1   1.3e-07   7.1e-06   26.8   0.0   260   453   108   304    93   309 0.77 -
SOLCI007332700       -            256 EOG093605Y2          -            540   4.8e-06   27.3   0.9   1   2    0.0045      0.25   11.8   0.0    72   149    49   128    40   137 0.75 -
SOLCI007332700       -            256 EOG093605Y2          -            540   4.8e-06   27.3   0.9   2   2    0.0036       0.2   12.1   0.1    93   161   146   215   134   224 0.85 -
SOLCI007092000       -            356 EOG093605Y2          -            540   4.9e-06   27.3   0.0   1   1   1.2e-07   6.3e-06   27.0   0.0   317   450    68   204     5   213 0.80 -
SOLCI000625000       -            606 EOG093605Y2          -            540   5.2e-06   27.2   0.0   1   2   2.5e-06   0.00014   22.5   0.0   263   409   219   364   214   373 0.81 -
SOLCI000625000       -            606 EOG093605Y2          -            540   5.2e-06   27.2   0.0   2   2       3.6     2e+02    2.2   0.0   419   453   455   489   438   493 0.88 -
SOLCI005915500       -            544 EOG093605Y2          -            540   5.7e-06   27.1   0.0   1   1   1.6e-07   9.1e-06   26.4   0.0   377   453   227   307   202   314 0.84 -
SOLCI003770900       -            539 EOG093605Y2          -            540   6.1e-06   27.0   0.0   1   2   2.7e-06   0.00015   22.4   0.0   261   406   123   265   109   304 0.79 -
SOLCI003770900       -            539 EOG093605Y2          -            540   6.1e-06   27.0   0.0   2   2       3.3   1.8e+02    2.3   0.0   419   454   322   357   313   375 0.89 -
SOLCI001503100       -            578 EOG093605Y2          -            540   7.1e-06   26.8   0.0   1   1   2.1e-07   1.1e-05   26.1   0.0   243   453   101   313    92   317 0.68 -
SOLCI002666800       -             86 EOG093605Y2          -            540   7.1e-06   26.8   0.0   1   1   1.5e-07   8.1e-06   26.6   0.0   296   375     9    85     5    86 0.92 -
SOLCI004457200       -            503 EOG093605Y2          -            540   7.5e-06   26.7   0.0   1   1   2.4e-07   1.3e-05   25.9   0.0   256   453    34   234    14   240 0.80 -
SOLCI005035800       -            649 EOG093605Y2          -            540   8.4e-06   26.5   0.0   1   1     3e-07   1.7e-05   25.6   0.0   346   453   177   288    78   307 0.64 -
SOLCI006612500       -            607 EOG093605Y2          -            540   8.7e-06   26.5   0.0   1   1   2.4e-07   1.3e-05   25.9   0.0   261   456   157   359   147   377 0.79 -
SOLCI000813400       -            206 EOG093605Y2          -            540   8.7e-06   26.5   0.0   1   1   2.4e-07   1.3e-05   25.9   0.0   361   453     4   107     1   115 0.77 -
SOLCI000985800       -            605 EOG093605Y2          -            540   9.7e-06   26.3   0.0   1   1   2.7e-07   1.5e-05   25.7   0.0   261   451    34   233    14   241 0.75 -
SOLCI005418900       -            526 EOG093605Y2          -            540   9.9e-06   26.3   8.3   1   2    0.0058      0.32   11.4   0.3    94   165   238   308   220   327 0.70 -
SOLCI005418900       -            526 EOG093605Y2          -            540   9.9e-06   26.3   8.3   2   2   0.00011    0.0061   17.1   2.6    75   164   334   425   323   439 0.76 -
SOLCI005200800       -            156 EOG093605Y2          -            540   1.1e-05   26.1   0.4   1   1   2.4e-07   1.3e-05   25.9   0.4    60   137    17   103     4   127 0.75 -
SOLCI000841300       -            394 EOG093605Y2          -            540   1.1e-05   26.1   0.8   1   1   2.1e-07   1.1e-05   26.1   0.8    71   151   214   301   208   329 0.75 -
SOLCI006137900       -            141 EOG093605Y2          -            540   1.2e-05   26.1   0.0   1   1   2.7e-07   1.5e-05   25.7   0.0   363   423    40   104    35   114 0.76 -
SOLCI006264200       -            118 EOG093605Y2          -            540   1.2e-05   26.1   0.0   1   1   2.4e-07   1.3e-05   25.9   0.0   356   452     4   104     2   115 0.78 -
SOLCI005063600       -            173 EOG093605Y2          -            540   1.4e-05   25.9   0.0   1   1     6e-07   3.3e-05   24.6   0.0   248   320    86   164    62   170 0.85 -
SOLCI000500800       -            114 EOG093605Y2          -            540   1.4e-05   25.8   0.1   1   1   2.9e-07   1.6e-05   25.6   0.1   304   404    14   111     6   114 0.89 -
SOLCI002704400       -            506 EOG093605Y2          -            540   1.5e-05   25.7   0.0   1   2      0.41        23    5.3   0.0   261   317    29    88    24    93 0.78 -
SOLCI002704400       -            506 EOG093605Y2          -            540   1.5e-05   25.7   0.0   2   2   4.8e-05    0.0027   18.3   0.0   377   452   157   238   145   253 0.81 -
SOLCI002690900       -            360 EOG093605Y2          -            540   1.5e-05   25.7   0.0   1   1     4e-07   2.2e-05   25.2   0.0   261   453    19   221    12   227 0.73 -
SOLCI000573700       -           1294 EOG093605Y2          -            540   1.6e-05   25.6   0.0   1   1   8.8e-07   4.9e-05   24.0   0.1   263   406   888  1028   880  1039 0.80 -
SOLCI004439400       -            535 EOG093605Y2          -            540   1.7e-05   25.6   0.0   1   1   4.5e-07   2.5e-05   25.0   0.0   263   453    84   277    72   282 0.73 -
SOLCI002608300       -           1279 EOG093605Y2          -            540   1.7e-05   25.5   0.1   1   1   5.6e-07   3.1e-05   24.7   0.1   263   406   873  1013   856  1025 0.80 -
SOLCI002786300       -            302 EOG093605Y2          -            540   1.8e-05   25.5   0.0   1   1     5e-07   2.7e-05   24.9   0.0   302   453    93   243    46   249 0.75 -
SOLCI004021700       -             92 EOG093605Y2          -            540   1.8e-05   25.5   0.0   1   1   3.6e-07     2e-05   25.3   0.0   255   331    16    92     3    92 0.85 -
SOLCI004169900       -            581 EOG093605Y2          -            540   1.8e-05   25.4   0.0   1   1   5.4e-07     3e-05   24.7   0.0   250   453   111   316    97   320 0.71 -
SOLCI007091800       -            360 EOG093605Y2          -            540     2e-05   25.3   0.0   1   1   4.8e-07   2.7e-05   24.9   0.0   317   451    68   205     5   212 0.81 -
SOLCI003459800       -            529 EOG093605Y2          -            540   2.1e-05   25.3   0.0   1   1   6.1e-07   3.3e-05   24.6   0.0   262   453    77   271    65   276 0.74 -
SOLCI001317800       -            525 EOG093605Y2          -            540   2.1e-05   25.3   0.0   1   1   5.8e-07   3.2e-05   24.6   0.0   262   453    82   276    67   282 0.76 -
SOLCI003405100       -            512 EOG093605Y2          -            540   2.4e-05   25.1   0.0   1   1   3.4e-06   0.00019   22.1   0.0   261   451    29   239    23   254 0.69 -
SOLCI001740500       -            104 EOG093605Y2          -            540   2.4e-05   25.1   0.0   1   1   4.8e-07   2.6e-05   24.9   0.0   296   362     8    74     2    85 0.89 -
SOLCI003208300       -            315 EOG093605Y2          -            540   2.6e-05   24.9   0.1   1   1   6.3e-07   3.5e-05   24.5   0.1   261   452    21   223    13   227 0.75 -
SOLCI007040200       -            200 EOG093605Y2          -            540   2.6e-05   24.9   0.0   1   1   6.7e-07   3.7e-05   24.4   0.0   368   453     3    96     1   103 0.79 -
SOLCI001400600       -            852 EOG093605Y2          -            540   2.6e-05   24.9   0.0   1   2   7.9e-06   0.00044   20.9   0.1   262   407   472   616   462   626 0.76 -
SOLCI001400600       -            852 EOG093605Y2          -            540   2.6e-05   24.9   0.0   2   2       5.9   3.2e+02    1.5   0.0   419   453   705   739   674   743 0.85 -
SOLCI005677200       -            112 EOG093605Y2          -            540   2.7e-05   24.9   0.2   1   2     0.074       4.1    7.8   0.0   133   164     2    32     1    34 0.89 -
SOLCI005677200       -            112 EOG093605Y2          -            540   2.7e-05   24.9   0.2   2   2    0.0003     0.016   15.7   0.2    54   111    33    97    30   105 0.77 -
SOLCI001869300       -             71 EOG093605Y2          -            540   2.8e-05   24.8   0.1   1   1   5.4e-07     3e-05   24.7   0.1   298   345    19    66    10    70 0.88 -
SOLCI007143100       -            112 EOG093605Y2          -            540   2.9e-05   24.8   0.0   1   1   5.2e-07   2.9e-05   24.8   0.0   258   342    24   111     5   112 0.81 -
SOLCI004691400       -            704 EOG093605Y2          -            540   3.1e-05   24.7   0.0   1   1     9e-07     5e-05   24.0   0.0   263   451    21   211    15   219 0.71 -
SOLCI006750300       -            379 EOG093605Y2          -            540   3.2e-05   24.6   0.0   1   1   8.5e-07   4.7e-05   24.1   0.0   373   453    73   161    62   178 0.80 -
SOLCI002702800       -           1171 EOG093605Y2          -            540   3.9e-05   24.3   0.9   1   2       2.1   1.2e+02    3.0   0.0    35   166   606   742   597   769 0.74 -
SOLCI002702800       -           1171 EOG093605Y2          -            540   3.9e-05   24.3   0.9   2   2   2.2e-05    0.0012   19.4   0.1    58   156   850   952   830   977 0.80 -
SOLCI002419800       -            508 EOG093605Y2          -            540   4.5e-05   24.2   0.0   1   1   1.6e-06   8.5e-05   23.2   0.0   261   453    43   238    30   244 0.80 -
SOLCI007038800       -            613 EOG093605Y2          -            540   4.6e-05   24.1   0.0   1   2   1.9e-05    0.0011   19.6   0.0   262   408   224   369   215   383 0.80 -
SOLCI007038800       -            613 EOG093605Y2          -            540   4.6e-05   24.1   0.0   2   2       3.9   2.2e+02    2.1   0.0   419   453   461   495   445   499 0.89 -
SOLCI007434400       -            529 EOG093605Y2          -            540   5.1e-05   24.0   0.0   1   1   1.4e-06   7.4e-05   23.4   0.0   297   453   128   283    82   287 0.73 -
SOLCI005936000       -            345 EOG093605Y2          -            540   5.4e-05   23.9   0.0   1   1     3e-06   0.00017   22.3   0.0   281   453    29   199    10   207 0.76 -
SOLCI000500400       -            604 EOG093605Y2          -            540   5.4e-05   23.9   0.0   1   2   2.3e-05    0.0013   19.4   0.0   262   407   215   359   205   369 0.81 -
SOLCI000500400       -            604 EOG093605Y2          -            540   5.4e-05   23.9   0.0   2   2       3.9   2.2e+02    2.1   0.0   419   453   452   486   438   490 0.89 -
SOLCI006002200       -            533 EOG093605Y2          -            540   5.6e-05   23.8   0.0   1   1   1.5e-06     8e-05   23.3   0.0   263   453    62   255    30   280 0.77 -
SOLCI003449400       -            525 EOG093605Y2          -            540   5.8e-05   23.8   0.0   1   1   1.5e-06   8.5e-05   23.2   0.0   263   453    60   253    50   278 0.79 -
SOLCI001629300       -            303 EOG093605Y2          -            540   6.6e-05   23.6   0.1   1   1   1.7e-06   9.6e-05   23.1   0.1   261   448     8   207     4   212 0.74 -
SOLCI001701200       -            567 EOG093605Y2          -            540   6.8e-05   23.5  15.1   1   2     2e-05    0.0011   19.6   5.7    51   157   255   366   237   376 0.85 -
SOLCI001701200       -            567 EOG093605Y2          -            540   6.8e-05   23.5  15.1   2   2     0.022       1.2    9.5   1.7    56   157   378   483   368   503 0.67 -
SOLCI007285400       -            332 EOG093605Y2          -            540   6.8e-05   23.5   0.0   1   2   3.9e-05    0.0021   18.6   0.1   313   406    22   108     5   117 0.67 -
SOLCI007285400       -            332 EOG093605Y2          -            540   6.8e-05   23.5   0.0   2   2       2.4   1.3e+02    2.8   0.0   419   453   161   195   152   210 0.89 -
SOLCI003180800       -            512 EOG093605Y2          -            540     7e-05   23.5   0.0   1   1     2e-06   0.00011   22.9   0.0   263   453    68   260    63   263 0.76 -
SOLCI000543600       -            150 EOG093605Y2          -            540   7.5e-05   23.4   0.0   1   1   5.9e-06   0.00033   21.3   0.0    91   163    63   139    39   146 0.69 -
SOLCI004118600       -            140 EOG093605Y2          -            540   7.5e-05   23.4   0.0   1   2    0.0069      0.38   11.2   0.0   111   164    55   109    38   113 0.86 -
SOLCI004118600       -            140 EOG093605Y2          -            540   7.5e-05   23.4   0.0   2   2   0.00017    0.0093   16.5   0.0    78   116    91   132    87   140 0.80 -
SOLCI005606300       -            133 EOG093605Y2          -            540   0.00014   22.5   0.1   1   1   4.4e-06   0.00024   21.7   0.1    73   166    28   121     1   129 0.81 -
SOLCI004553000       -            113 EOG093605Y2          -            540   0.00014   22.5   0.0   1   1   2.9e-06   0.00016   22.3   0.0    77   139    44   110     7   113 0.66 -
SOLCI001211100       -           1167 EOG093605Y2          -            540   0.00014   22.5   0.0   1   1   9.8e-06   0.00054   20.6   0.0   263   406   759   899   745   917 0.80 -
SOLCI002194700       -            147 EOG093605Y2          -            540   0.00015   22.5   0.0   1   1   3.2e-06   0.00018   22.2   0.0    26    93    59   135    33   146 0.79 -
SOLCI003654300       -            101 EOG093605Y2          -            540   0.00016   22.3   0.0   1   1   3.2e-06   0.00018   22.2   0.0   432   457    29    54    20    94 0.87 -
SOLCI001678900       -            102 EOG093605Y2          -            540   0.00018   22.2   0.2   1   1   3.4e-06   0.00018   22.1   0.2    97   162     4    71     1    90 0.61 -
SOLCI002695800       -            144 EOG093605Y2          -            540   0.00019   22.1   0.0   1   1   3.9e-06   0.00022   21.9   0.0   422   517     2   103     1   126 0.73 -
SOLCI002135400       -            527 EOG093605Y2          -            540   0.00022   21.8   0.0   1   1     7e-06   0.00039   21.1   0.0   262   453    85   279    74   285 0.76 -
SOLCI006856800       -            402 EOG093605Y2          -            540   0.00024   21.7   0.0   1   1   1.1e-05    0.0006   20.4   0.0   261   429    18   186     8   213 0.76 -
SOLCI007393600       -            107 EOG093605Y2          -            540   0.00025   21.7   0.0   1   1   5.1e-06   0.00028   21.5   0.0    94   164     9    88     1    99 0.81 -
SOLCI001844700       -             84 EOG093605Y2          -            540   0.00028   21.5   0.0   1   1   5.4e-06    0.0003   21.4   0.0   298   342    10    54     3    71 0.89 -
SOLCI001545600       -           1076 EOG093605Y2          -            540   0.00028   21.5   0.0   1   1   2.9e-05    0.0016   19.0   0.1   263   406   679   819   671   828 0.78 -
SOLCI000033000       -            370 EOG093605Y2          -            540   0.00029   21.5   0.0   1   1   7.1e-06   0.00039   21.0   0.0   261   449    36   229     9   236 0.75 -
SOLCI001598000       -            836 EOG093605Y2          -            540   0.00032   21.3   0.0   1   2   8.5e-05    0.0047   17.5   0.0   263   407   454   597   448   605 0.78 -
SOLCI001598000       -            836 EOG093605Y2          -            540   0.00032   21.3   0.0   2   2       7.2     4e+02    1.2   0.0   419   453   685   719   663   723 0.89 -
SOLCI005219900       -             83 EOG093605Y2          -            540   0.00032   21.3   0.0   1   1   6.4e-06   0.00035   21.2   0.0   385   449     9    78     3    83 0.84 -
SOLCI003282100       -            625 EOG093605Y2          -            540   0.00032   21.3   0.0   1   2   6.7e-05    0.0037   17.8   0.0   263   407   242   385   237   396 0.83 -
SOLCI003282100       -            625 EOG093605Y2          -            540   0.00032   21.3   0.0   2   2       8.3   4.6e+02    1.0   0.0   419   453   478   512   460   516 0.85 -
SOLCI001638800       -           1020 EOG093605Y2          -            540   0.00033   21.3   0.0   1   1   4.3e-05    0.0024   18.5   0.0   262   408   642   787   637   808 0.80 -
SOLCI003535600       -            154 EOG093605Y2          -            540   0.00035   21.2   0.0   1   1   7.3e-06    0.0004   21.0   0.0   379   453     3    82     1    97 0.85 -
SOLCI007146300       -             85 EOG093605Y2          -            540   0.00036   21.2   0.2   1   1   2.8e-05    0.0016   19.1   0.2   432   518     2    80     1    84 0.75 -
SOLCI002638200       -            273 EOG093605Y2          -            540   0.00045   20.9   0.0   1   1   1.1e-05   0.00059   20.4   0.0   278   348   174   247   162   265 0.79 -
SOLCI006300800       -            151 EOG093605Y2          -            540   0.00047   20.8   0.0   1   1   1.2e-05   0.00065   20.3   0.0    87   179    11   115     3   132 0.72 -
SOLCI003173700       -            937 EOG093605Y2          -            540   0.00048   20.8   0.0   1   1   2.8e-05    0.0015   19.1   0.0   279   409   708   836   688   842 0.78 -
SOLCI000030400       -             96 EOG093605Y2          -            540   0.00048   20.8   0.0   1   1   9.1e-06    0.0005   20.7   0.0   385   410     8    33     5    75 0.71 -
SOLCI002274100       -             93 EOG093605Y2          -            540   0.00055   20.5   0.0   1   1   1.2e-05   0.00068   20.2   0.0   371   439    12    85     6    89 0.76 -
SOLCI002099900       -            396 EOG093605Y2          -            540   0.00057   20.5   0.0   1   1   1.6e-05   0.00086   19.9   0.0   252   405   174   332   159   378 0.77 -
SOLCI003762700       -            520 EOG093605Y2          -            540   0.00069   20.2   0.0   1   2    0.0004     0.022   15.3   0.0   262   407   139   283   132   292 0.81 -
SOLCI003762700       -            520 EOG093605Y2          -            540   0.00069   20.2   0.0   2   2       2.6   1.5e+02    2.7   0.0   419   453   376   410   344   414 0.80 -
SOLCI004254300       -            666 EOG093605Y2          -            540   0.00069   20.2   0.0   1   1   0.00036      0.02   15.4   0.0   263   407   292   435   287   444 0.83 -
SOLCI003806400       -            676 EOG093605Y2          -            540   0.00069   20.2   6.3   1   1   2.2e-05    0.0012   19.4   5.9    49   139   493   591   479   634 0.75 -
SOLCI006976100       -            396 EOG093605Y2          -            540   0.00076   20.1   0.0   1   1     2e-05    0.0011   19.6   0.0   262   408    22   172     8   204 0.79 -
SOLCI003723800       -            336 EOG093605Y2          -            540    0.0008   20.0   0.0   1   1   2.4e-05    0.0013   19.3   0.0   283   456    32   203     8   232 0.73 -
SOLCI002906500       -            361 EOG093605Y2          -            540   0.00081   20.0   0.0   1   1   2.1e-05    0.0012   19.5   0.0   307   454    54   200    15   215 0.79 -
SOLCI000382300       -             95 EOG093605Y2          -            540   0.00081   20.0   0.2   1   1   1.6e-05   0.00088   19.9   0.2   469   520    33    84    12    89 0.76 -
SOLCI006917800       -            352 EOG093605Y2          -            540   0.00083   20.0   0.0   1   1   2.2e-05    0.0012   19.4   0.0   281   454    45   216    24   231 0.76 -
SOLCI006487500       -            165 EOG093605Y2          -            540    0.0011   19.5   0.0   1   1   2.4e-05    0.0013   19.3   0.0   262   336    81   165    60   165 0.81 -
SOLCI003458800       -            672 EOG093605Y2          -            540    0.0012   19.5   3.9   1   2     0.016      0.86   10.0   0.6    51   110   402   464   391   465 0.86 -
SOLCI003458800       -            672 EOG093605Y2          -            540    0.0012   19.5   3.9   2   2   5.4e-05     0.003   18.1   3.7    48   121   443   520   412   610 0.78 -
SOLCI006720100       -            511 EOG093605Y2          -            540    0.0013   19.3   0.0   1   1   3.5e-05     0.002   18.7   0.0   260   449    19   217     6   223 0.69 -
SOLCI005871300       -            285 EOG093605Y2          -            540    0.0014   19.2   0.0   1   1   3.5e-05    0.0019   18.8   0.0   260   453    18   213     3   228 0.73 -
SOLCI002329700       -            405 EOG093605Y2          -            540    0.0015   19.1   0.0   1   1     6e-05    0.0033   18.0   0.0   260   453    15   224     6   227 0.74 -
SOLCI003548500       -           1005 EOG093605Y2          -            540    0.0016   19.0   0.0   1   1   0.00018    0.0097   16.4   0.0   262   408   630   775   623   796 0.80 -
SOLCI007145900       -            117 EOG093605Y2          -            540    0.0018   18.9   0.0   1   1     8e-05    0.0044   17.6   0.0   428   522    12    98     5   106 0.83 -
SOLCI002709300       -            359 EOG093605Y2          -            540    0.0019   18.8   0.0   1   1   4.2e-05    0.0023   18.5   0.0   319   450    70   204     8   212 0.81 -
SOLCI002099500       -            577 EOG093605Y2          -            540     0.002   18.7  14.1   1   2   0.00011    0.0063   17.1   4.6    51   157   264   375   251   382 0.84 -
SOLCI002099500       -            577 EOG093605Y2          -            540     0.002   18.7  14.1   2   2      0.16         9    6.6   1.8    80   163   412   497   376   513 0.54 -
SOLCI004457400       -            355 EOG093605Y2          -            540    0.0022   18.6   0.0   1   1   7.3e-05     0.004   17.7   0.0   307   462    54   210    10   215 0.72 -
SOLCI004262200       -            165 EOG093605Y2          -            540    0.0024   18.5   0.1   1   2      0.21        12    6.3   0.0   317   351    72   104    65   112 0.84 -
SOLCI004262200       -            165 EOG093605Y2          -            540    0.0024   18.5   0.1   2   2     0.039       2.1    8.7   0.0   427   451   120   144   109   154 0.79 -
SOLCI004878400       -            598 EOG093605Y2          -            540    0.0024   18.5   0.0   1   1   5.9e-05    0.0032   18.0   0.0   282   457   175   353   145   370 0.68 -
SOLCI004060400       -            458 EOG093605Y2          -            540    0.0025   18.4   0.0   1   1   7.9e-05    0.0044   17.6   0.0   260   321   346   406   326   411 0.82 -
SOLCI005333300       -            485 EOG093605Y2          -            540    0.0027   18.3   5.1   1   3       6.5   3.6e+02    1.4   0.1    70   111    13    54     3    63 0.84 -
SOLCI005333300       -            485 EOG093605Y2          -            540    0.0027   18.3   5.1   2   3     5e-05    0.0027   18.3   5.1    49   154    68   177    54   185 0.82 -
SOLCI005333300       -            485 EOG093605Y2          -            540    0.0027   18.3   5.1   3   3      0.02       1.1    9.6   1.0    51   133   115   205   112   229 0.70 -
SOLCI001780500       -             93 EOG093605Y2          -            540    0.0028   18.2   0.1   1   1   6.2e-05    0.0034   17.9   0.1   295   335     4    47     2    55 0.81 -
SOLCI006697700       -            412 EOG093605Y2          -            540    0.0036   17.9   0.0   1   1   0.00011    0.0058   17.2   0.0   310   452    22   162     6   168 0.80 -
SOLCI005653900       -            426 EOG093605Y2          -            540    0.0038   17.8   0.0   1   1   0.00017    0.0092   16.5   0.0   261   453    28   241    17   245 0.70 -
SOLCI001756500       -            228 EOG093605Y2          -            540    0.0042   17.7   0.2   1   2    0.0098      0.54   10.7   0.0   106   151    82   129    63   138 0.83 -
SOLCI001756500       -            228 EOG093605Y2          -            540    0.0042   17.7   0.2   2   2      0.44        24    5.2   0.0   431   453   148   170   138   225 0.75 -
SOLCI000421100       -            103 EOG093605Y2          -            540    0.0046   17.5   0.1   1   1   9.4e-05    0.0052   17.3   0.1    18    71     9    71     2    89 0.81 -
SOLCI000421000       -            108 EOG093605Y2          -            540    0.0053   17.3   0.1   1   1   0.00011    0.0061   17.1   0.1   111   180     8    80     3   102 0.73 -
SOLCI002086800       -            261 EOG093605Y2          -            540    0.0054   17.3   6.3   1   1   9.7e-05    0.0054   17.3   6.3    40   190    26   181     5   188 0.79 -
SOLCI006085100       -            362 EOG093605Y2          -            540    0.0056   17.2   0.0   1   1   0.00014    0.0078   16.7   0.0   305   454    71   219    29   234 0.75 -
SOLCI004215100       -            588 EOG093605Y2          -            540    0.0056   17.2   0.0   1   1   0.00016    0.0089   16.6   0.0   261   454   138   338   116   357 0.77 -
SOLCI004021800       -             92 EOG093605Y2          -            540    0.0059   17.1   0.0   1   1   0.00012    0.0063   17.0   0.0   483   528     6    49     1    60 0.82 -
SOLCI003829300       -            364 EOG093605Y2          -            540     0.006   17.1  10.6   1   2     0.013      0.71   10.3   3.9    69   163    67   162    52   166 0.78 -
SOLCI003829300       -            364 EOG093605Y2          -            540     0.006   17.1  10.6   2   2    0.0047      0.26   11.7   0.4    34   138   168   280   158   342 0.56 -
SOLCI003138500       -            558 EOG093605Y2          -            540    0.0063   17.1   0.1   1   1   0.00018      0.01   16.4   0.1   311   406   133   221   118   243 0.70 -
SOLCI000708200       -            351 EOG093605Y2          -            540    0.0064   17.0   0.1   1   1   0.00015    0.0085   16.6   0.1   259   450   127   323    94   337 0.72 -
SOLCI005760100       -            598 EOG093605Y2          -            540    0.0065   17.0   0.0   1   1   0.00018    0.0099   16.4   0.0   263   453   141   334   128   339 0.65 -
SOLCI001037400       -            246 EOG093605Y2          -            540     0.007   16.9   7.4   1   2   0.00088     0.049   14.1   4.6    58   165    27   141    18   162 0.74 -
SOLCI001037400       -            246 EOG093605Y2          -            540     0.007   16.9   7.4   2   2      0.68        38    4.6   0.1    33    94   143   205   138   212 0.78 -
SOLCI005760400       -            462 EOG093605Y2          -            540    0.0092   16.5   0.0   1   1   0.00036      0.02   15.4   0.0   301   406   139   239    89   247 0.77 -
SOLCI005950800       -            100 EOG093605Y2          -            540     0.011   16.3   0.0   1   1   0.00022     0.012   16.1   0.0   366   450    13    99     7   100 0.80 -
SOLCI005345600       -            128 EOG093605Y2          -            540     0.012   16.2   0.0   1   1   0.00024     0.013   16.0   0.0   146   182     4    41     1    62 0.87 -
SOLCI006160100       -            229 EOG093605Y2          -            540     0.012   16.1   0.0   1   1   0.00022     0.012   16.1   0.0   378   454     2    84     1   155 0.87 -
SOLCI007040700       -            132 EOG093605Y2          -            540     0.012   16.1   0.0   1   1   0.00032     0.017   15.6   0.0    78   119    81   124    68   131 0.84 -
SOLCI006724800       -            137 EOG093605Y2          -            540     0.013   16.1   0.0   1   1   0.00027     0.015   15.8   0.0   334   411     3    78     1    89 0.87 -
SOLCI007266300       -             65 EOG093605Y2          -            540     0.013   16.0   0.0   1   1   0.00026     0.014   15.9   0.0   112   158    17    65    11    65 0.85 -
SOLCI005916600       -            174 EOG093605Y2          -            540     0.014   15.9   0.0   1   1   0.00054      0.03   14.8   0.0    76   149    95   170    82   174 0.53 -
SOLCI002817100       -            454 EOG093605Y2          -            540     0.017   15.7   0.0   1   2    0.0038      0.21   12.0   0.0   263   408    64   208    58   220 0.78 -
SOLCI002817100       -            454 EOG093605Y2          -            540     0.017   15.7   0.0   2   2       7.2     4e+02    1.2   0.0   419   453   296   330   250   334 0.71 -
SOLCI002567500       -            952 EOG093605Y2          -            540     0.019   15.5   0.0   1   2    0.0095      0.53   10.7   0.0   264   406   627   768   621   777 0.80 -
SOLCI002567500       -            952 EOG093605Y2          -            540     0.019   15.5   0.0   2   2       3.1   1.7e+02    2.4   0.0   419   453   810   844   798   849 0.92 -
SOLCI003339500       -            282 EOG093605Y2          -            540     0.019   15.4   0.0   1   1   0.00055      0.03   14.8   0.0   376   454    60   144    53   157 0.83 -
SOLCI005417400       -            589 EOG093605Y2          -            540     0.019   15.4   0.0   1   1   0.00052     0.029   14.9   0.0   377   466   260   356   132   362 0.62 -
SOLCI002649700       -            199 EOG093605Y2          -            540      0.02   15.4   0.1   1   1   0.00075     0.041   14.4   0.1   234   403    15   182     9   189 0.72 -
SOLCI005766200       -            106 EOG093605Y2          -            540     0.021   15.4   0.1   1   1   0.00047     0.026   15.0   0.1   306   406     3    91     1    97 0.80 -
SOLCI000158100       -            131 EOG093605Y2          -            540     0.022   15.3   0.0   1   1    0.0005     0.028   14.9   0.0   438   520     1    92     1   109 0.69 -
SOLCI005405400       -            109 EOG093605Y2          -            540     0.026   15.0   2.0   1   2     0.011       0.6   10.5   0.1   376   417    19    58     7    66 0.74 -
SOLCI005405400       -            109 EOG093605Y2          -            540     0.026   15.0   2.0   2   2      0.65        36    4.7   0.2   490   515    74    99    61   106 0.87 -
SOLCI003707500       -            466 EOG093605Y2          -            540     0.026   15.0   0.0   1   1   0.00074     0.041   14.4   0.0   261   451   123   327   117   333 0.72 -
SOLCI004753900       -            148 EOG093605Y2          -            540     0.027   15.0   0.0   1   1   0.00061     0.033   14.7   0.0   433   532    30   134    25   140 0.66 -
SOLCI003397000       -            103 EOG093605Y2          -            540     0.027   15.0   0.1   1   1     0.018         1    9.8   0.1   491   523    61    93     8    98 0.59 -
SOLCI006811600       -            108 EOG093605Y2          -            540     0.029   14.9   0.2   1   1   0.00061     0.033   14.7   0.2    94   154    19    80    14    95 0.78 -
SOLCI000121600       -            128 EOG093605Y2          -            540      0.04   14.4   0.3   1   1   0.00084     0.047   14.2   0.3   487   521    50    86    37   103 0.76 -
SOLCI006099300       -            446 EOG093605Y2          -            540     0.041   14.4   0.0   1   1     0.002      0.11   12.9   0.0   262   407    73   219    55   226 0.81 -
SOLCI002746500       -            191 EOG093605Y2          -            540      0.05   14.1   0.0   1   1    0.0041      0.23   11.9   0.0   364   447    21   119     5   128 0.70 -
SOLCI002721100       -            512 EOG093605Y2          -            540     0.059   13.9   0.0   1   2      0.07       3.9    7.9   0.0   259   288   316   346   286   365 0.79 -
SOLCI002721100       -            512 EOG093605Y2          -            540     0.059   13.9   0.0   2   2       1.8        98    3.2   0.0   469   516   391   437   372   443 0.74 -
SOLCI001158200       -             95 EOG093605Y2          -            540      0.06   13.8   0.0   1   1    0.0013     0.073   13.5   0.0   431   451    30    50    22    58 0.90 -
SOLCI002010300       -             66 EOG093605Y2          -            540     0.069   13.6   0.0   1   1    0.0013     0.072   13.6   0.0   493   522    15    44     5    55 0.80 -
SOLCI004152000       -            417 EOG093605Y2          -            540     0.075   13.5   0.0   1   1    0.0021      0.12   12.9   0.0   376   454   247   330   232   336 0.82 -
SOLCI002596200       -             84 EOG093605Y2          -            540     0.076   13.5   0.0   1   1    0.0015      0.08   13.4   0.0   385   448     9    78     4    84 0.79 -
SOLCI001678800       -             64 EOG093605Y2          -            540     0.078   13.5   0.1   1   1    0.0016     0.086   13.3   0.1   118   165     5    52     3    62 0.73 -
SOLCI006162800       -            133 EOG093605Y2          -            540     0.088   13.3   0.2   1   1    0.0018       0.1   13.1   0.2   491   518    55    82    36   103 0.78 -
SOLCI000114900       -            171 EOG093605Y2          -            540     0.091   13.2   0.1   1   1    0.0017     0.091   13.2   0.1   259   321   100   157    75   169 0.86 -
SOLCI000278500       -             93 EOG093605Y2          -            540     0.097   13.1   0.0   1   1    0.0019       0.1   13.0   0.0   455   522    16    88     2    92 0.77 -
SOLCI003857500       -            132 EOG093605Y2          -            540      0.11   12.9   0.0   1   1    0.0027      0.15   12.5   0.0   144   184     2    43     1    48 0.86 -
SOLCI004174500       -            214 EOG093605Y2          -            540      0.13   12.7   0.0   1   1    0.0034      0.19   12.2   0.0   331   409    73   145    59   176 0.72 -
SOLCI005329800       -            250 EOG093605Y2          -            540      0.13   12.7   0.0   1   1    0.0036       0.2   12.1   0.0   138   184   110   158    99   181 0.77 -
SOLCI002046200       -             63 EOG093605Y2          -            540      0.14   12.6   0.0   1   1    0.0025      0.14   12.6   0.0   488   517    28    57     7    62 0.81 -
SOLCI003076600       -            109 EOG093605Y2          -            540      0.14   12.6   0.0   1   1    0.0031      0.17   12.3   0.0   262   349     8    97     4   104 0.78 -
SOLCI002159300       -            112 EOG093605Y2          -            540      0.14   12.6   0.0   1   1     0.003      0.16   12.4   0.0   435   453     8    26     6    53 0.87 -
SOLCI006617600       -             85 EOG093605Y2          -            540      0.17   12.3   0.0   1   1    0.0031      0.17   12.3   0.0    59   111     4    63     1    83 0.66 -
SOLCI005394900       -            501 EOG093605Y2          -            540      0.23   11.9   0.0   1   1     0.013      0.72   10.3   0.0   398   453   194   251   153   267 0.87 -
SOLCI002605000       -             88 EOG093605Y2          -            540      0.23   11.9   0.0   1   1    0.0042      0.23   11.9   0.0   477   518    38    79     4    84 0.70 -
SOLCI006925600       -           1738 EOG093605Y2          -            540      0.26   11.8   0.3   1   1    0.0075      0.41   11.1   0.3    78   157   324   403   289   446 0.55 -
SOLCI002355300       -             96 EOG093605Y2          -            540      0.29   11.6   0.1   1   1     0.015      0.82   10.1   0.1   380   408    66    94     1    95 0.66 -
SOLCI006431700       -            145 EOG093605Y2          -            540      0.32   11.4   0.1   1   1     0.013      0.73   10.2   0.2    94   155    67   128    38   144 0.60 -
SOLCI002184300       -            259 EOG093605Y2          -            540      0.36   11.2   7.8   1   1    0.0061      0.34   11.4   6.2    41   185    25   174     8   185 0.71 -
SOLCI001078800       -            172 EOG093605Y2          -            540      0.39   11.2   0.1   1   1    0.0098      0.54   10.7   0.1   330   409    93   166    81   169 0.77 -
SOLCI002415800       -            484 EOG093605Y2          -            540      0.43   11.0   0.0   1   1     0.014       0.8   10.1   0.0   262   460    44   253    18   264 0.55 -
SOLCI003126700       -            308 EOG093605Y2          -            540      0.46   10.9   0.0   1   1     0.014      0.75   10.2   0.0   396   451   110   169   101   178 0.82 -
SOLCI002069900       -            598 EOG093605Y2          -            540      0.51   10.8   0.0   1   1     0.013      0.72   10.3   0.0   378   452   448   530   350   538 0.79 -
SOLCI006422800       -            387 EOG093605Y2          -            540      0.58   10.6   0.0   1   1     0.015      0.82   10.1   0.0   259   291   300   332   285   344 0.84 -
SOLCI001939700       -            286 EOG093605Y2          -            540      0.71   10.3   0.8   1   1     0.024       1.3    9.4   0.4   102   158    46   102    22   110 0.91 -
SOLCI002229700       -           1427 EOG093605Y2          -            540       3.1    8.2  10.6   1   2       1.1        62    3.9   2.0    50   166   717   840   704   862 0.83 -
SOLCI002229700       -           1427 EOG093605Y2          -            540       3.1    8.2  10.6   2   2      0.05       2.8    8.3   0.1    92   164   907   979   890   986 0.91 -
#
# Program:         hmmsearch
# Version:         3.1b2 (February 2015)
# Pipeline mode:   SEARCH
# Query file:      /home/pgsb/tetiana.nosenko/lineages/embryophyta_odb9//hmms/EOG093605Y2.hmm
# Target file:     /nfs/pgsb/data/S_chilense/Schilense_genome/Solanum_chilense_v3.3_protein.fa
# Option settings: hmmsearch -o ./tmp/temp_Schil_BUSCO_prot_1362887668 --domtblout /home/ibis/tetiana.nosenko/Documents/S_chilense/11_S_chilense_genome/Schilense_genome_sequence/BUSCO_assessment/run_Schil_BUSCO_prot/hmmer_output/EOG093605Y2.out.1 --cpu 1 /home/pgsb/tetiana.nosenko/lineages/embryophyta_odb9//hmms/EOG093605Y2.hmm /nfs/pgsb/data/S_chilense/Schilense_genome/Solanum_chilense_v3.3_protein.fa 
# Current dir:     /home/ibis/tetiana.nosenko/Documents/S_chilense/11_S_chilense_genome/Schilense_genome_sequence/BUSCO_assessment
# Date:            Wed Mar  8 09:20:32 2017
# [ok]
```
