## Supplementary material for "The *de novo* reference genome and transcriptome assemblies of the wild tomato species *Solanum chilense*": EOG093605YJ.out.1

```
#                                                                            --- full sequence --- -------------- this domain -------------   hmm coord   ali coord   env coord
# target name        accession   tlen query name           accession   qlen   E-value  score  bias   #  of  c-Evalue  i-Evalue  score  bias  from    to  from    to  from    to  acc description of target
#------------------- ---------- ----- -------------------- ---------- ----- --------- ------ ----- --- --- --------- --------- ------ ----- ----- ----- ----- ----- ----- ----- ---- ---------------------
SOLCI002403900       -            636 EOG093605YJ          -            565  1.8e-223  744.7  20.2   1   4   3.1e-72   2.1e-67  229.5  11.3    11   173    40   234    16   239 0.90 -
SOLCI002403900       -            636 EOG093605YJ          -            565  1.8e-223  744.7  20.2   2   4  4.4e-113  2.9e-108  364.4   0.0   172   380   256   478   245   481 0.95 -
SOLCI002403900       -            636 EOG093605YJ          -            565  1.8e-223  744.7  20.2   3   4   1.9e-09   0.00013   22.2   0.1   380   401   512   533   507   543 0.90 -
SOLCI002403900       -            636 EOG093605YJ          -            565  1.8e-223  744.7  20.2   4   4   9.4e-42   6.3e-37  128.9   0.1   485   565   541   623   534   623 0.94 -
#
# Program:         hmmsearch
# Version:         3.1b2 (February 2015)
# Pipeline mode:   SEARCH
# Query file:      /home/pgsb/tetiana.nosenko/lineages/embryophyta_odb9//hmms/EOG093605YJ.hmm
# Target file:     /nfs/pgsb/data/S_chilense/Schilense_genome/Solanum_chilense_v3.3_protein.fa
# Option settings: hmmsearch -o ./tmp/temp_Schil_BUSCO_prot_1362887668 --domtblout /home/ibis/tetiana.nosenko/Documents/S_chilense/11_S_chilense_genome/Schilense_genome_sequence/BUSCO_assessment/run_Schil_BUSCO_prot/hmmer_output/EOG093605YJ.out.1 --cpu 1 /home/pgsb/tetiana.nosenko/lineages/embryophyta_odb9//hmms/EOG093605YJ.hmm /nfs/pgsb/data/S_chilense/Schilense_genome/Solanum_chilense_v3.3_protein.fa 
# Current dir:     /home/ibis/tetiana.nosenko/Documents/S_chilense/11_S_chilense_genome/Schilense_genome_sequence/BUSCO_assessment
# Date:            Wed Mar  8 09:20:22 2017
# [ok]
```
