## Supplementary material for "The *de novo* reference genome and transcriptome assemblies of the wild tomato species *Solanum chilense*": EOG093605YX.out.1

```
#                                                                            --- full sequence --- -------------- this domain -------------   hmm coord   ali coord   env coord
# target name        accession   tlen query name           accession   qlen   E-value  score  bias   #  of  c-Evalue  i-Evalue  score  bias  from    to  from    to  from    to  acc description of target
#------------------- ---------- ----- -------------------- ---------- ----- --------- ------ ----- --- --- --------- --------- ------ ----- ----- ----- ----- ----- ----- ----- ---- ---------------------
SOLCI004681700       -            601 EOG093605YX          -            467  5.7e-228  759.0   6.9   1   1  5.2e-230  7.4e-228  758.6   6.9    30   466   133   576   104   577 0.95 -
SOLCI003829900       -           1169 EOG093605YX          -            467  8.1e-108  362.8   7.0   1   7   5.1e-21   7.3e-19   69.5   0.1    62   300   161   401   148   413 0.87 -
SOLCI003829900       -           1169 EOG093605YX          -            467  8.1e-108  362.8   7.0   2   7   6.3e-12   8.9e-10   39.6   0.0   235   316   406   487   399   499 0.91 -
SOLCI003829900       -           1169 EOG093605YX          -            467  8.1e-108  362.8   7.0   3   7   4.2e-11     6e-09   36.8   0.0   225   310   501   586   489   587 0.95 -
SOLCI003829900       -           1169 EOG093605YX          -            467  8.1e-108  362.8   7.0   4   7   5.2e-09   7.3e-07   30.0   0.0   219   313   670   763   664   773 0.68 -
SOLCI003829900       -           1169 EOG093605YX          -            467  8.1e-108  362.8   7.0   5   7   3.7e-06   0.00053   20.5   0.0   230   314   821   907   789   912 0.81 -
SOLCI003829900       -           1169 EOG093605YX          -            467  8.1e-108  362.8   7.0   6   7   2.8e-22     4e-20   73.7   0.0   180   316   913  1049   906  1051 0.97 -
SOLCI003829900       -           1169 EOG093605YX          -            467  8.1e-108  362.8   7.0   7   7     9e-15   1.3e-12   48.9   0.0   213   313  1051  1151  1049  1155 0.93 -
SOLCI007328400       -           1121 EOG093605YX          -            467  6.4e-100  336.8  28.8   1  11   1.6e-17   2.3e-15   58.0   0.3   186   317   150   281   144   300 0.95 -
SOLCI007328400       -           1121 EOG093605YX          -            467  6.4e-100  336.8  28.8   2  11   1.7e-12   2.5e-10   41.4   0.2   206   324   205   326   203   328 0.91 -
SOLCI007328400       -           1121 EOG093605YX          -            467  6.4e-100  336.8  28.8   3  11   1.2e-21   1.7e-19   71.6   0.1   174   362   278   469   277   475 0.92 -
SOLCI007328400       -           1121 EOG093605YX          -            467  6.4e-100  336.8  28.8   4  11   7.1e-11     1e-08   36.1   0.0   227   307   471   551   467   555 0.94 -
SOLCI007328400       -           1121 EOG093605YX          -            467  6.4e-100  336.8  28.8   5  11   4.1e-13   5.9e-11   43.5   0.0   240   347   554   664   550   668 0.92 -
SOLCI007328400       -           1121 EOG093605YX          -            467  6.4e-100  336.8  28.8   6  11   0.00014     0.019   15.4   0.1   252   313   636   697   631   723 0.75 -
SOLCI007328400       -           1121 EOG093605YX          -            467  6.4e-100  336.8  28.8   7  11     1e-08   1.4e-06   29.0   0.0   157   292   682   817   671   829 0.79 -
SOLCI007328400       -           1121 EOG093605YX          -            467  6.4e-100  336.8  28.8   8  11   0.00012     0.016   15.6   0.0   235   300   830   895   808   900 0.79 -
SOLCI007328400       -           1121 EOG093605YX          -            467  6.4e-100  336.8  28.8   9  11     5e-10   7.1e-08   33.3   0.1   179   312   844   977   833   981 0.94 -
SOLCI007328400       -           1121 EOG093605YX          -            467  6.4e-100  336.8  28.8  10  11   2.2e-16   3.1e-14   54.3   0.0   153   316   888  1051   886  1054 0.96 -
SOLCI007328400       -           1121 EOG093605YX          -            467  6.4e-100  336.8  28.8  11  11   9.2e-12   1.3e-09   39.0   0.0   193   340   963  1110   959  1118 0.81 -
SOLCI006476700       -           1035 EOG093605YX          -            467   2.3e-93  315.2   6.6   1   6   9.2e-18   1.3e-15   58.8   0.2   144   305   165   326   108   332 0.92 -
SOLCI006476700       -           1035 EOG093605YX          -            467   2.3e-93  315.2   6.6   2   6   1.9e-13   2.7e-11   44.6   0.1   202   304   328   430   319   433 0.93 -
SOLCI006476700       -           1035 EOG093605YX          -            467   2.3e-93  315.2   6.6   3   6   7.4e-16     1e-13   52.5   0.0   147   296   413   562   413   569 0.95 -
SOLCI006476700       -           1035 EOG093605YX          -            467   2.3e-93  315.2   6.6   4   6     8e-17   1.1e-14   55.7   0.0   183   307   554   678   544   682 0.93 -
SOLCI006476700       -           1035 EOG093605YX          -            467   2.3e-93  315.2   6.6   5   6   2.8e-20     4e-18   67.1   0.0   185   347   661   825   661   830 0.93 -
SOLCI006476700       -           1035 EOG093605YX          -            467   2.3e-93  315.2   6.6   6   6   2.5e-16   3.5e-14   54.1   0.2   182   404   797  1021   790  1033 0.89 -
SOLCI006753400       -            911 EOG093605YX          -            467   2.1e-91  308.7   3.7   1   6   6.1e-08   8.6e-06   26.4   0.1   186   292   141   247   135   252 0.91 -
SOLCI006753400       -            911 EOG093605YX          -            467   2.1e-91  308.7   3.7   2   6   6.2e-27   8.8e-25   89.0   0.0   222   396   247   423   242   425 0.93 -
SOLCI006753400       -            911 EOG093605YX          -            467   2.1e-91  308.7   3.7   3   6   5.9e-19   8.4e-17   62.7   0.0   150   314   350   513   348   516 0.96 -
SOLCI006753400       -            911 EOG093605YX          -            467   2.1e-91  308.7   3.7   4   6   2.3e-17   3.3e-15   57.5   0.0   169   316   508   655   508   658 0.94 -
SOLCI006753400       -            911 EOG093605YX          -            467   2.1e-91  308.7   3.7   5   6   2.4e-16   3.3e-14   54.2   0.1   193   324   637   771   637   774 0.90 -
SOLCI006753400       -            911 EOG093605YX          -            467   2.1e-91  308.7   3.7   6   6   5.8e-15   8.2e-13   49.6   0.0   213   316   762   865   755   878 0.92 -
SOLCI004840300       -            619 EOG093605YX          -            467   3.3e-85  288.3   0.7   1   6       4.5   6.4e+02    0.5   0.0    57   102    49    98    35   105 0.73 -
SOLCI004840300       -            619 EOG093605YX          -            467   3.3e-85  288.3   0.7   2   6   7.7e-14   1.1e-11   45.9   0.0   229   347   134   252   126   256 0.95 -
SOLCI004840300       -            619 EOG093605YX          -            467   3.3e-85  288.3   0.7   3   6   6.3e-25   8.9e-23   82.4   0.1   183   398   225   443   222   445 0.94 -
SOLCI004840300       -            619 EOG093605YX          -            467   3.3e-85  288.3   0.7   4   6   6.5e-19   9.3e-17   62.6   0.0   148   302   330   484   328   485 0.97 -
SOLCI004840300       -            619 EOG093605YX          -            467   3.3e-85  288.3   0.7   5   6   6.7e-19   9.5e-17   62.6   0.0   203   315   420   532   419   534 0.96 -
SOLCI004840300       -            619 EOG093605YX          -            467   3.3e-85  288.3   0.7   6   6   2.1e-18   2.9e-16   60.9   0.0   173   314   460   601   459   606 0.96 -
SOLCI003803600       -           1035 EOG093605YX          -            467   1.1e-84  286.5  14.1   1   7   1.6e-06   0.00023   21.7   0.0   186   275    59   148    50   155 0.94 -
SOLCI003803600       -           1035 EOG093605YX          -            467   1.1e-84  286.5  14.1   2   7     1e-08   1.5e-06   29.0   0.0   181   298   154   273   144   295 0.85 -
SOLCI003803600       -           1035 EOG093605YX          -            467   1.1e-84  286.5  14.1   3   7   9.4e-13   1.3e-10   42.3   0.1   178   316   323   461   293   475 0.90 -
SOLCI003803600       -           1035 EOG093605YX          -            467   1.1e-84  286.5  14.1   4   7     2e-15   2.9e-13   51.1   0.0   186   304   436   554   432   554 0.96 -
SOLCI003803600       -           1035 EOG093605YX          -            467   1.1e-84  286.5  14.1   5   7   2.4e-25   3.3e-23   83.8   0.3   149   317   469   637   467   651 0.97 -
SOLCI003803600       -           1035 EOG093605YX          -            467   1.1e-84  286.5  14.1   6   7   1.4e-19     2e-17   64.8   0.1   184   389   644   851   634   852 0.89 -
SOLCI003803600       -           1035 EOG093605YX          -            467   1.1e-84  286.5  14.1   7   7   3.8e-15   5.3e-13   50.2   0.0   222   373   821   976   820   982 0.91 -
SOLCI001725900       -            891 EOG093605YX          -            467   4.5e-84  284.5  10.0   1   7   5.9e-14   8.4e-12   46.2   0.3   168   311   166   309   149   313 0.89 -
SOLCI001725900       -            891 EOG093605YX          -            467   4.5e-84  284.5  10.0   2   7   7.9e-13   1.1e-10   42.5   0.1   113   266   219   369   219   375 0.91 -
SOLCI001725900       -            891 EOG093605YX          -            467   4.5e-84  284.5  10.0   3   7   1.5e-25   2.1e-23   84.5   0.0   158   312   367   521   365   522 0.96 -
SOLCI001725900       -            891 EOG093605YX          -            467   4.5e-84  284.5  10.0   4   7   1.1e-09   1.5e-07   32.2   0.0   237   317   516   596   512   603 0.92 -
SOLCI001725900       -            891 EOG093605YX          -            467   4.5e-84  284.5  10.0   5   7   1.3e-14   1.8e-12   48.4   0.1   180   291   599   710   592   711 0.93 -
SOLCI001725900       -            891 EOG093605YX          -            467   4.5e-84  284.5  10.0   6   7   2.1e-15     3e-13   51.0   0.1   244   363   698   819   697   826 0.93 -
SOLCI001725900       -            891 EOG093605YX          -            467   4.5e-84  284.5  10.0   7   7   1.8e-05    0.0025   18.3   0.0   236   296   829   889   816   891 0.87 -
SOLCI005484700       -            754 EOG093605YX          -            467   4.1e-83  281.4  11.0   1   5   2.1e-24     3e-22   80.7   0.1   214   453   185   432   176   432 0.89 -
SOLCI005484700       -            754 EOG093605YX          -            467   4.1e-83  281.4  11.0   2   5   3.6e-12   5.1e-10   40.4   0.0   202   313   348   459   335   465 0.93 -
SOLCI005484700       -            754 EOG093605YX          -            467   4.1e-83  281.4  11.0   3   5   4.6e-18   6.5e-16   59.8   0.0   148   314   434   600   433   603 0.98 -
SOLCI005484700       -            754 EOG093605YX          -            467   4.1e-83  281.4  11.0   4   5     5e-24   7.1e-22   79.4   0.2   147   313   538   704   515   707 0.95 -
SOLCI005484700       -            754 EOG093605YX          -            467   4.1e-83  281.4  11.0   5   5   1.3e-17   1.8e-15   58.3   0.2   165   303   591   729   589   739 0.92 -
SOLCI000892300       -            913 EOG093605YX          -            467   7.1e-81  274.0   8.9   1  10       9.7   1.4e+03   -0.6   0.0   358   408    86   137    65   144 0.75 -
SOLCI000892300       -            913 EOG093605YX          -            467   7.1e-81  274.0   8.9   2  10     0.011       1.5    9.1   0.0   210   286   131   207   121   209 0.93 -
SOLCI000892300       -            913 EOG093605YX          -            467   7.1e-81  274.0   8.9   3  10   6.1e-10   8.7e-08   33.0   0.1   203   311   159   267   149   269 0.84 -
SOLCI000892300       -            913 EOG093605YX          -            467   7.1e-81  274.0   8.9   4  10   1.9e-10   2.6e-08   34.7   0.0   229   316   255   342   250   343 0.93 -
SOLCI000892300       -            913 EOG093605YX          -            467   7.1e-81  274.0   8.9   5  10   3.2e-18   4.5e-16   60.3   0.0   182   308   313   439   313   443 0.95 -
SOLCI000892300       -            913 EOG093605YX          -            467   7.1e-81  274.0   8.9   6  10   8.5e-09   1.2e-06   29.2   0.1   232   298   433   499   430   501 0.95 -
SOLCI000892300       -            913 EOG093605YX          -            467   7.1e-81  274.0   8.9   7  10   4.7e-33   6.7e-31  109.2   0.2   148   393   454   702   454   705 0.93 -
SOLCI000892300       -            913 EOG093605YX          -            467   7.1e-81  274.0   8.9   8  10   0.00037     0.053   13.9   0.0   200   266   646   712   640   723 0.82 -
SOLCI000892300       -            913 EOG093605YX          -            467   7.1e-81  274.0   8.9   9  10    0.0046      0.65   10.4   0.0   264   317   734   787   726   788 0.90 -
SOLCI000892300       -            913 EOG093605YX          -            467   7.1e-81  274.0   8.9  10  10   9.8e-10   1.4e-07   32.3   0.3   207   332   782   907   779   912 0.82 -
SOLCI003635200       -            819 EOG093605YX          -            467   1.1e-80  273.4   2.2   1   5   8.4e-10   1.2e-07   32.6   0.0   224   315   143   237   128   239 0.87 -
SOLCI003635200       -            819 EOG093605YX          -            467   1.1e-80  273.4   2.2   2   5   3.5e-15     5e-13   50.3   0.0   224   315   216   308   215   310 0.95 -
SOLCI003635200       -            819 EOG093605YX          -            467   1.1e-80  273.4   2.2   3   5   2.8e-27   3.9e-25   90.2   0.0   147   316   315   484   313   485 0.98 -
SOLCI003635200       -            819 EOG093605YX          -            467   1.1e-80  273.4   2.2   4   5     4e-17   5.7e-15   56.7   0.0   189   315   462   588   462   599 0.89 -
SOLCI003635200       -            819 EOG093605YX          -            467   1.1e-80  273.4   2.2   5   5   1.5e-18   2.2e-16   61.4   0.3   147   322   630   804   613   808 0.95 -
SOLCI003344400       -            690 EOG093605YX          -            467     3e-80  271.9   3.9   1   4   5.5e-22   7.8e-20   72.7   0.1   154   311   164   322   141   322 0.95 -
SOLCI003344400       -            690 EOG093605YX          -            467     3e-80  271.9   3.9   2   4     4e-21   5.7e-19   69.9   0.0   186   302   267   383   267   389 0.97 -
SOLCI003344400       -            690 EOG093605YX          -            467     3e-80  271.9   3.9   3   4   1.3e-21   1.8e-19   71.5   0.0   148   311   369   533   368   533 0.97 -
SOLCI003344400       -            690 EOG093605YX          -            467     3e-80  271.9   3.9   4   4   1.5e-24   2.1e-22   81.2   0.0   169   324   461   614   459   636 0.93 -
SOLCI004565600       -            980 EOG093605YX          -            467   1.1e-79  270.0  11.6   1   7     3e-11   4.2e-09   37.3   0.1   220   312   187   279   170   284 0.94 -
SOLCI004565600       -            980 EOG093605YX          -            467   1.1e-79  270.0  11.6   2   7   7.1e-09     1e-06   29.5   0.0   147   263   286   402   280   411 0.94 -
SOLCI004565600       -            980 EOG093605YX          -            467   1.1e-79  270.0  11.6   3   7   1.2e-13   1.8e-11   45.2   0.1   200   304   415   519   411   525 0.94 -
SOLCI004565600       -            980 EOG093605YX          -            467   1.1e-79  270.0  11.6   4   7   1.1e-14   1.5e-12   48.7   0.0   185   287   505   607   505   616 0.96 -
SOLCI004565600       -            980 EOG093605YX          -            467   1.1e-79  270.0  11.6   5   7   4.6e-11   6.6e-09   36.7   0.0   215   303   621   709   607   710 0.91 -
SOLCI004565600       -            980 EOG093605YX          -            467   1.1e-79  270.0  11.6   6   7   6.7e-25   9.5e-23   82.3   0.2   229   453   705   937   701   938 0.92 -
SOLCI004565600       -            980 EOG093605YX          -            467   1.1e-79  270.0  11.6   7   7     9e-08   1.3e-05   25.9   0.1   205   315   854   966   845   973 0.91 -
SOLCI001441700       -            839 EOG093605YX          -            467   1.3e-79  269.8   5.4   1   6   6.2e-12   8.8e-10   39.6   0.0   227   315   199   286   188   288 0.91 -
SOLCI001441700       -            839 EOG093605YX          -            467   1.3e-79  269.8   5.4   2   6   6.9e-22   9.8e-20   72.4   1.0   147   312   258   423   258   445 0.96 -
SOLCI001441700       -            839 EOG093605YX          -            467   1.3e-79  269.8   5.4   3   6     4e-15   5.7e-13   50.1   0.1   192   297   441   548   436   550 0.92 -
SOLCI001441700       -            839 EOG093605YX          -            467   1.3e-79  269.8   5.4   4   6     4e-13   5.7e-11   43.5   0.0   209   304   530   625   530   631 0.97 -
SOLCI001441700       -            839 EOG093605YX          -            467   1.3e-79  269.8   5.4   5   6     8e-12   1.1e-09   39.2   0.0   233   316   624   707   621   710 0.94 -
SOLCI001441700       -            839 EOG093605YX          -            467   1.3e-79  269.8   5.4   6   6   6.6e-15   9.3e-13   49.4   0.0   209   316   705   812   702   826 0.92 -
SOLCI004247500       -            843 EOG093605YX          -            467   3.5e-79  268.4   9.2   1   6   7.2e-13     1e-10   42.7   0.0   216   307   145   236   132   246 0.87 -
SOLCI004247500       -            843 EOG093605YX          -            467   3.5e-79  268.4   9.2   2   6   1.8e-21   2.6e-19   71.0   0.5   137   310   241   410   235   412 0.94 -
SOLCI004247500       -            843 EOG093605YX          -            467   3.5e-79  268.4   9.2   3   6   1.6e-09   2.2e-07   31.7   0.0   224   314   394   484   392   490 0.95 -
SOLCI004247500       -            843 EOG093605YX          -            467   3.5e-79  268.4   9.2   4   6   3.2e-18   4.5e-16   60.3   0.0   149   315   495   661   486   681 0.95 -
SOLCI004247500       -            843 EOG093605YX          -            467   3.5e-79  268.4   9.2   5   6   6.4e-05    0.0091   16.5   0.0   412   459   696   743   686   751 0.83 -
SOLCI004247500       -            843 EOG093605YX          -            467   3.5e-79  268.4   9.2   6   6   5.1e-17   7.2e-15   56.3   0.0   213   316   734   837   732   841 0.94 -
SOLCI001596600       -           1475 EOG093605YX          -            467   7.4e-79  267.3  10.2   1   7     0.043       6.1    7.1   0.0   232   278   204   251   195   264 0.83 -
SOLCI001596600       -           1475 EOG093605YX          -            467   7.4e-79  267.3  10.2   2   7     8e-14   1.1e-11   45.8   0.0   219   316   261   360   252   363 0.92 -
SOLCI001596600       -           1475 EOG093605YX          -            467   7.4e-79  267.3  10.2   3   7   4.2e-34   5.9e-32  112.7   0.1   122   350   344   572   341   575 0.93 -
SOLCI001596600       -           1475 EOG093605YX          -            467   7.4e-79  267.3  10.2   4   7    0.0047      0.67   10.3   0.0   147   255   576   680   574   688 0.86 -
SOLCI001596600       -           1475 EOG093605YX          -            467   7.4e-79  267.3  10.2   5   7    0.0047      0.67   10.3   0.1   191   274   684   768   677   779 0.84 -
SOLCI001596600       -           1475 EOG093605YX          -            467   7.4e-79  267.3  10.2   6   7   1.3e-08   1.8e-06   28.7   0.3   150   311   785   946   778   951 0.94 -
SOLCI001596600       -           1475 EOG093605YX          -            467   7.4e-79  267.3  10.2   7   7   0.00029     0.041   14.3   0.0   329   417  1107  1195  1102  1201 0.90 -
SOLCI007287600       -            842 EOG093605YX          -            467   5.4e-77  261.2   5.8   1   5   1.8e-05    0.0025   18.3   0.1   232   317   170   259   151   260 0.85 -
SOLCI007287600       -            842 EOG093605YX          -            467   5.4e-77  261.2   5.8   2   5   1.3e-20   1.8e-18   68.2   0.0   146   302   228   385   227   390 0.96 -
SOLCI007287600       -            842 EOG093605YX          -            467   5.4e-77  261.2   5.8   3   5   1.2e-20   1.7e-18   68.3   0.1   166   296   354   484   351   492 0.96 -
SOLCI007287600       -            842 EOG093605YX          -            467   5.4e-77  261.2   5.8   4   5   1.5e-14   2.2e-12   48.2   0.0   152   274   480   602   480   625 0.94 -
SOLCI007287600       -            842 EOG093605YX          -            467   5.4e-77  261.2   5.8   5   5   1.5e-27   2.1e-25   91.1   0.1    61   320   563   823   562   825 0.93 -
SOLCI003872100       -            916 EOG093605YX          -            467     4e-76  258.3   4.5   1   5   1.1e-28   1.6e-26   94.8   0.7    51   312   188   450   185   451 0.94 -
SOLCI003872100       -            916 EOG093605YX          -            467     4e-76  258.3   4.5   2   5   7.1e-14     1e-11   46.0   0.0   225   323   433   534   433   538 0.91 -
SOLCI003872100       -            916 EOG093605YX          -            467     4e-76  258.3   4.5   3   5   2.5e-11   3.5e-09   37.6   0.0   213   298   526   611   524   613 0.92 -
SOLCI003872100       -            916 EOG093605YX          -            467     4e-76  258.3   4.5   4   5   1.3e-15   1.8e-13   51.8   0.0   168   300   586   718   584   724 0.96 -
SOLCI003872100       -            916 EOG093605YX          -            467     4e-76  258.3   4.5   5   5     4e-11   5.7e-09   36.9   0.1   163   327   740   907   728   913 0.88 -
SOLCI005511700       -            678 EOG093605YX          -            467   1.5e-73  249.8  16.4   1   6     6e-07   8.5e-05   23.2   0.1   213   288   152   227    41   229 0.80 -
SOLCI005511700       -            678 EOG093605YX          -            467   1.5e-73  249.8  16.4   2   6   9.3e-24   1.3e-21   78.6   0.5    51   304   132   383   126   386 0.89 -
SOLCI005511700       -            678 EOG093605YX          -            467   1.5e-73  249.8  16.4   3   6   2.4e-25   3.4e-23   83.8   1.2   148   397   192   444   192   447 0.94 -
SOLCI005511700       -            678 EOG093605YX          -            467   1.5e-73  249.8  16.4   4   6   1.9e-23   2.8e-21   77.5   0.1   127   316   349   535   344   539 0.97 -
SOLCI005511700       -            678 EOG093605YX          -            467   1.5e-73  249.8  16.4   5   6   3.1e-08   4.4e-06   27.4   0.0   418   464   553   599   538   602 0.93 -
SOLCI005511700       -            678 EOG093605YX          -            467   1.5e-73  249.8  16.4   6   6       8.1   1.1e+03   -0.4   0.1   417   456   622   661   608   669 0.59 -
SOLCI007314000       -            759 EOG093605YX          -            467   2.9e-73  248.9   8.7   1   5     2e-14   2.9e-12   47.8   0.0   186   316   192   322   176   325 0.94 -
SOLCI007314000       -            759 EOG093605YX          -            467   2.9e-73  248.9   8.7   2   5   8.3e-19   1.2e-16   62.2   0.1   189   316   230   357   224   361 0.95 -
SOLCI007314000       -            759 EOG093605YX          -            467   2.9e-73  248.9   8.7   3   5   9.9e-28   1.4e-25   91.7   0.5   138   329   319   513   318   517 0.94 -
SOLCI007314000       -            759 EOG093605YX          -            467   2.9e-73  248.9   8.7   4   5   2.9e-19   4.1e-17   63.7   0.0   137   313   493   669   492   673 0.96 -
SOLCI007314000       -            759 EOG093605YX          -            467   2.9e-73  248.9   8.7   5   5   1.8e-05    0.0025   18.3   0.0   172   250   668   746   665   756 0.74 -
SOLCI000699800       -            720 EOG093605YX          -            467   4.7e-73  248.2   8.3   1   7   1.1e-11   1.5e-09   38.8   0.0   129   313    88   271    55   274 0.81 -
SOLCI000699800       -            720 EOG093605YX          -            467   4.7e-73  248.2   8.3   2   7   7.4e-14   1.1e-11   45.9   0.0   206   326   234   353   226   357 0.94 -
SOLCI000699800       -            720 EOG093605YX          -            467   4.7e-73  248.2   8.3   3   7   2.2e-11   3.1e-09   37.8   0.0   218   314   347   444   337   447 0.90 -
SOLCI000699800       -            720 EOG093605YX          -            467   4.7e-73  248.2   8.3   4   7   1.4e-14     2e-12   48.3   0.1   204   312   404   512   402   514 0.96 -
SOLCI000699800       -            720 EOG093605YX          -            467   4.7e-73  248.2   8.3   5   7   4.5e-24   6.3e-22   79.6   0.0   160   314   500   654   498   658 0.97 -
SOLCI000699800       -            720 EOG093605YX          -            467   4.7e-73  248.2   8.3   6   7     1e-11   1.4e-09   38.9   0.0   230   312   605   687   603   691 0.96 -
SOLCI000699800       -            720 EOG093605YX          -            467   4.7e-73  248.2   8.3   7   7      0.04       5.7    7.2   0.1   147   195   662   710   657   717 0.72 -
SOLCI004840200       -            511 EOG093605YX          -            467   5.3e-72  244.7   6.4   1   3   6.6e-16   9.3e-14   52.7   0.1   149   312    10   173     7   174 0.98 -
SOLCI004840200       -            511 EOG093605YX          -            467   5.3e-72  244.7   6.4   2   3   7.2e-35     1e-32  115.2   0.1   184   454   150   428   149   428 0.92 -
SOLCI004840200       -            511 EOG093605YX          -            467   5.3e-72  244.7   6.4   3   3   9.7e-29   1.4e-26   95.0   0.3    92   314   270   490   263   494 0.93 -
SOLCI001336900       -            834 EOG093605YX          -            467   7.9e-72  244.2  14.3   1   5   1.1e-26   1.6e-24   88.2   0.2   113   321   125   331   118   339 0.96 -
SOLCI001336900       -            834 EOG093605YX          -            467   7.9e-72  244.2  14.3   2   5     1e-11   1.4e-09   38.9   0.0   221   303   338   420   328   422 0.92 -
SOLCI001336900       -            834 EOG093605YX          -            467   7.9e-72  244.2  14.3   3   5   4.2e-19   5.9e-17   63.2   0.5   227   367   414   557   413   565 0.90 -
SOLCI001336900       -            834 EOG093605YX          -            467   7.9e-72  244.2  14.3   4   5     1e-16   1.5e-14   55.3   0.6   170   349   532   714   531   720 0.86 -
SOLCI001336900       -            834 EOG093605YX          -            467   7.9e-72  244.2  14.3   5   5   1.7e-07   2.4e-05   25.0   0.1   209   342   676   812   670   829 0.86 -
SOLCI002121800       -            850 EOG093605YX          -            467   1.1e-71  243.6  15.2   1   5   2.4e-10   3.4e-08   34.4   0.1   219   316   162   259   150   272 0.91 -
SOLCI002121800       -            850 EOG093605YX          -            467   1.1e-71  243.6  15.2   2   5   9.1e-20   1.3e-17   65.4   3.7   146   369   264   490   262   494 0.94 -
SOLCI002121800       -            850 EOG093605YX          -            467   1.1e-71  243.6  15.2   3   5   1.4e-16     2e-14   54.9   0.1   181   314   438   571   433   574 0.95 -
SOLCI002121800       -            850 EOG093605YX          -            467   1.1e-71  243.6  15.2   4   5   1.2e-15   1.6e-13   51.9   0.6   172   313   570   711   565   715 0.95 -
SOLCI002121800       -            850 EOG093605YX          -            467   1.1e-71  243.6  15.2   5   5   1.1e-23   1.6e-21   78.3   0.1   113   301   654   839   653   843 0.95 -
SOLCI004221400       -            762 EOG093605YX          -            467   1.2e-70  240.2   2.3   1   5   4.9e-09     7e-07   30.0   0.1   185   312    96   224    69   227 0.88 -
SOLCI004221400       -            762 EOG093605YX          -            467   1.2e-70  240.2   2.3   2   5   5.1e-07   7.2e-05   23.4   0.0   233   311   180   258   176   263 0.89 -
SOLCI004221400       -            762 EOG093605YX          -            467   1.2e-70  240.2   2.3   3   5   1.5e-19   2.1e-17   64.7   0.0   182   313   234   365   224   366 0.93 -
SOLCI004221400       -            762 EOG093605YX          -            467   1.2e-70  240.2   2.3   4   5   1.4e-15   1.9e-13   51.6   0.0   235   350   357   475   352   479 0.61 -
SOLCI004221400       -            762 EOG093605YX          -            467   1.2e-70  240.2   2.3   5   5   4.4e-30   6.2e-28   99.4   0.0    94   318   428   650   421   732 0.85 -
SOLCI004215000       -            767 EOG093605YX          -            467   6.7e-66  224.6   5.3   1   5   4.8e-19   6.8e-17   63.0   0.6   150   315   146   314   130   316 0.94 -
SOLCI004215000       -            767 EOG093605YX          -            467   6.7e-66  224.6   5.3   2   5   9.5e-16   1.3e-13   52.2   0.0   206   310   310   414   305   416 0.95 -
SOLCI004215000       -            767 EOG093605YX          -            467   6.7e-66  224.6   5.3   3   5   4.5e-16   6.3e-14   53.2   0.0   185   312   394   521   391   522 0.98 -
SOLCI004215000       -            767 EOG093605YX          -            467   6.7e-66  224.6   5.3   4   5   1.3e-20   1.9e-18   68.2   0.0   148   334   427   616   426   625 0.92 -
SOLCI004215000       -            767 EOG093605YX          -            467   6.7e-66  224.6   5.3   5   5   7.8e-06    0.0011   19.5   0.0   228   312   627   711   618   753 0.81 -
SOLCI006582700       -            770 EOG093605YX          -            467     7e-66  224.5   8.0   1   5   1.4e-10   1.9e-08   35.2   0.0   215   314   131   233   124   238 0.89 -
SOLCI006582700       -            770 EOG093605YX          -            467     7e-66  224.5   8.0   2   5   0.00015     0.022   15.2   0.0   418   462   240   284   236   289 0.91 -
SOLCI006582700       -            770 EOG093605YX          -            467     7e-66  224.5   8.0   3   5   8.2e-08   1.2e-05   26.0   0.0   244   328   268   355   265   358 0.81 -
SOLCI006582700       -            770 EOG093605YX          -            467     7e-66  224.5   8.0   4   5   2.6e-16   3.7e-14   54.0   0.1   185   311   349   475   346   481 0.94 -
SOLCI006582700       -            770 EOG093605YX          -            467     7e-66  224.5   8.0   5   5   2.4e-30   3.3e-28  100.3   0.6   145   398   484   757   472   763 0.76 -
SOLCI005896200       -            700 EOG093605YX          -            467   8.2e-66  224.3   0.4   1   3   2.5e-17   3.6e-15   57.3   0.0   142   307   183   350   157   358 0.92 -
SOLCI005896200       -            700 EOG093605YX          -            467   8.2e-66  224.3   0.4   2   3   6.3e-20   8.9e-18   65.9   0.0   166   316   349   499   346   503 0.96 -
SOLCI005896200       -            700 EOG093605YX          -            467   8.2e-66  224.3   0.4   3   3   8.5e-30   1.2e-27   98.5   0.1   150   313   508   671   505   675 0.97 -
SOLCI006449600       -            852 EOG093605YX          -            467   1.2e-65  223.7  10.9   1   7   3.2e-06   0.00046   20.7   0.0   209   291     1    83     1    84 0.95 -
SOLCI006449600       -            852 EOG093605YX          -            467   1.2e-65  223.7  10.9   2   7   2.5e-22   3.6e-20   73.8   1.1   202   411    64   276    60   280 0.94 -
SOLCI006449600       -            852 EOG093605YX          -            467   1.2e-65  223.7  10.9   3   7     1e-06   0.00015   22.4   1.0   145   313   182   349   174   362 0.92 -
SOLCI006449600       -            852 EOG093605YX          -            467   1.2e-65  223.7  10.9   4   7   1.2e-05    0.0016   18.9   0.5    62   278   273   483   269   488 0.83 -
SOLCI006449600       -            852 EOG093605YX          -            467   1.2e-65  223.7  10.9   5   7   6.8e-16   9.6e-14   52.6   0.2   153   311   463   620   459   621 0.93 -
SOLCI006449600       -            852 EOG093605YX          -            467   1.2e-65  223.7  10.9   6   7   3.2e-18   4.5e-16   60.3   0.1   184   307   598   721   595   726 0.97 -
SOLCI006449600       -            852 EOG093605YX          -            467   1.2e-65  223.7  10.9   7   7   3.6e-09   5.1e-07   30.5   0.0   223   319   707   803   706   833 0.94 -
SOLCI002522700       -           1014 EOG093605YX          -            467   2.4e-65  222.8   6.5   1   5   5.2e-11   7.4e-09   36.5   0.0   122   241   154   271   140   292 0.89 -
SOLCI002522700       -           1014 EOG093605YX          -            467   2.4e-65  222.8   6.5   2   5   1.1e-14   1.6e-12   48.6   0.1   183   316   329   462   318   482 0.92 -
SOLCI002522700       -           1014 EOG093605YX          -            467   2.4e-65  222.8   6.5   3   5   1.9e-07   2.7e-05   24.8   0.1   219   297   504   583   474   600 0.85 -
SOLCI002522700       -           1014 EOG093605YX          -            467   2.4e-65  222.8   6.5   4   5   7.2e-25     1e-22   82.2   0.2   151   396   577   824   577   845 0.91 -
SOLCI002522700       -           1014 EOG093605YX          -            467   2.4e-65  222.8   6.5   5   5   7.2e-10     1e-07   32.8   0.0   197   305   865   973   851   991 0.72 -
SOLCI001873300       -            909 EOG093605YX          -            467   4.7e-64  218.5   2.4   1   6   2.8e-12   3.9e-10   40.7   0.0   156   312   181   335   175   337 0.88 -
SOLCI001873300       -            909 EOG093605YX          -            467   4.7e-64  218.5   2.4   2   6   1.7e-14   2.4e-12   48.1   0.0   206   310   334   438   330   452 0.94 -
SOLCI001873300       -            909 EOG093605YX          -            467   4.7e-64  218.5   2.4   3   6   2.4e-12   3.4e-10   41.0   0.0   225   314   458   547   445   562 0.91 -
SOLCI001873300       -            909 EOG093605YX          -            467   4.7e-64  218.5   2.4   4   6   3.3e-07   4.7e-05   24.0   0.0   232   316   535   620   532   624 0.92 -
SOLCI001873300       -            909 EOG093605YX          -            467   4.7e-64  218.5   2.4   5   6   9.4e-21   1.3e-18   68.7   0.0   160   303   568   711   554   720 0.94 -
SOLCI001873300       -            909 EOG093605YX          -            467   4.7e-64  218.5   2.4   6   6   2.6e-08   3.7e-06   27.7   0.3   147   292   695   839   695   847 0.92 -
SOLCI003435400       -            841 EOG093605YX          -            467   5.9e-64  218.2   7.3   1   5   2.7e-10   3.8e-08   34.2   0.0   196   316   113   234   109   235 0.82 -
SOLCI003435400       -            841 EOG093605YX          -            467   5.9e-64  218.2   7.3   2   5   5.9e-17   8.4e-15   56.1   0.0   189   295   177   284   176   284 0.95 -
SOLCI003435400       -            841 EOG093605YX          -            467   5.9e-64  218.2   7.3   3   5   1.2e-23   1.7e-21   78.2   0.0   203   362   262   424   258   427 0.96 -
SOLCI003435400       -            841 EOG093605YX          -            467   5.9e-64  218.2   7.3   4   5   2.1e-18     3e-16   60.9   0.1   147   270   416   539   413   559 0.94 -
SOLCI003435400       -            841 EOG093605YX          -            467   5.9e-64  218.2   7.3   5   5   6.4e-07   9.1e-05   23.0   0.1   273   360   594   682   582   688 0.91 -
SOLCI004945500       -            663 EOG093605YX          -            467   8.3e-64  217.7  15.6   1   5   7.4e-18     1e-15   59.1   0.2   180   317    75   212    55   213 0.92 -
SOLCI004945500       -            663 EOG093605YX          -            467   8.3e-64  217.7  15.6   2   5     5e-08   7.1e-06   26.7   0.0   374   453   202   281   200   282 0.92 -
SOLCI004945500       -            663 EOG093605YX          -            467   8.3e-64  217.7  15.6   3   5   5.4e-22   7.7e-20   72.7   0.3   150   311   250   411   250   413 0.97 -
SOLCI004945500       -            663 EOG093605YX          -            467   8.3e-64  217.7  15.6   4   5   2.9e-18   4.1e-16   60.5   0.3   185   346   390   554   390   554 0.95 -
SOLCI004945500       -            663 EOG093605YX          -            467   8.3e-64  217.7  15.6   5   5   7.1e-12     1e-09   39.4   0.1   170   314   515   659   514   662 0.95 -
SOLCI004438800       -            786 EOG093605YX          -            467   4.2e-63  215.4   8.0   1   5     2e-07   2.9e-05   24.7   0.2   272   396   115   242   107   244 0.88 -
SOLCI004438800       -            786 EOG093605YX          -            467   4.2e-63  215.4   8.0   2   5     2e-16   2.8e-14   54.4   0.0   205   316   223   334   215   342 0.92 -
SOLCI004438800       -            786 EOG093605YX          -            467   4.2e-63  215.4   8.0   3   5     1e-12   1.5e-10   42.2   0.1   203   296   326   419   322   421 0.97 -
SOLCI004438800       -            786 EOG093605YX          -            467   4.2e-63  215.4   8.0   4   5   3.2e-24   4.5e-22   80.1   0.5   176   399   404   630   400   632 0.94 -
SOLCI004438800       -            786 EOG093605YX          -            467   4.2e-63  215.4   8.0   5   5   7.8e-10   1.1e-07   32.7   0.0   162   302   636   776   622   782 0.93 -
SOLCI000725500       -            763 EOG093605YX          -            467   6.6e-63  214.7  16.1   1   4   5.3e-12   7.6e-10   39.8   0.2   169   313    25   171     4   175 0.83 -
SOLCI000725500       -            763 EOG093605YX          -            467   6.6e-63  214.7  16.1   2   4   9.7e-35   1.4e-32  114.8   1.5   150   463   113   434   110   438 0.93 -
SOLCI000725500       -            763 EOG093605YX          -            467   6.6e-63  214.7  16.1   3   4   4.2e-20     6e-18   66.5   1.3   148   316   391   559   390   567 0.98 -
SOLCI000725500       -            763 EOG093605YX          -            467   6.6e-63  214.7  16.1   4   4   4.2e-08   5.9e-06   27.0   0.0   120   254   576   708   567   716 0.85 -
SOLCI001309600       -            980 EOG093605YX          -            467   2.8e-62  212.7  15.6   1   6     0.003      0.43   10.9   0.0   382   457    88   169    65   178 0.74 -
SOLCI001309600       -            980 EOG093605YX          -            467   2.8e-62  212.7  15.6   2   6   6.6e-12   9.3e-10   39.5   0.1   185   298   204   317   188   325 0.94 -
SOLCI001309600       -            980 EOG093605YX          -            467   2.8e-62  212.7  15.6   3   6     1e-07   1.4e-05   25.7   0.0   239   315   328   404   318   445 0.73 -
SOLCI001309600       -            980 EOG093605YX          -            467   2.8e-62  212.7  15.6   4   6      0.26        37    4.6   0.1    55    89   493   527   470   529 0.59 -
SOLCI001309600       -            980 EOG093605YX          -            467   2.8e-62  212.7  15.6   5   6   3.9e-25   5.6e-23   83.1   0.9    63   302   501   741   488   776 0.57 -
SOLCI001309600       -            980 EOG093605YX          -            467   2.8e-62  212.7  15.6   6   6   5.6e-16   7.9e-14   52.9   0.6   212   408   769   966   755   974 0.87 -
SOLCI002510100       -            737 EOG093605YX          -            467   6.8e-62  211.4   1.5   1   5   6.4e-10   9.1e-08   32.9   0.3   174   310    72   208    47   213 0.86 -
SOLCI002510100       -            737 EOG093605YX          -            467   6.8e-62  211.4   1.5   2   5   5.7e-10   8.1e-08   33.1   0.1   188   316   121   250   116   255 0.94 -
SOLCI002510100       -            737 EOG093605YX          -            467   6.8e-62  211.4   1.5   3   5   1.2e-25   1.7e-23   84.8   0.0   147   314   256   423   251   429 0.96 -
SOLCI002510100       -            737 EOG093605YX          -            467   6.8e-62  211.4   1.5   4   5      0.31        45    4.3   0.0   415   447   429   461   423   463 0.91 -
SOLCI002510100       -            737 EOG093605YX          -            467   6.8e-62  211.4   1.5   5   5   1.1e-21   1.6e-19   71.7   0.0   142   353   463   677   461   692 0.95 -
SOLCI004535900       -            814 EOG093605YX          -            467   1.1e-60  207.4   1.0   1   4     2e-05    0.0028   18.1   0.0   216   289   133   208   127   235 0.83 -
SOLCI004535900       -            814 EOG093605YX          -            467   1.1e-60  207.4   1.0   2   4   6.3e-13     9e-11   42.9   0.0   147   261   245   359   231   362 0.95 -
SOLCI004535900       -            814 EOG093605YX          -            467   1.1e-60  207.4   1.0   3   4   7.6e-33   1.1e-30  108.5   0.0   135   399   338   605   330   615 0.93 -
SOLCI004535900       -            814 EOG093605YX          -            467   1.1e-60  207.4   1.0   4   4   1.2e-15   1.8e-13   51.8   0.5   148   301   596   760   596   771 0.88 -
SOLCI002010100       -           1097 EOG093605YX          -            467   6.5e-60  204.9  17.4   1   5   3.4e-14   4.8e-12   47.1   0.4   130   317   238   423   232   428 0.93 -
SOLCI002010100       -           1097 EOG093605YX          -            467   6.5e-60  204.9  17.4   2   5   3.5e-07   4.9e-05   23.9   0.2   208   316   384   491   382   506 0.86 -
SOLCI002010100       -           1097 EOG093605YX          -            467   6.5e-60  204.9  17.4   3   5   8.1e-09   1.2e-06   29.3   1.4    51   170   505   625   497   634 0.85 -
SOLCI002010100       -           1097 EOG093605YX          -            467   6.5e-60  204.9  17.4   4   5   1.8e-29   2.6e-27   97.4   0.2   129   398   727   998   721  1000 0.93 -
SOLCI002010100       -           1097 EOG093605YX          -            467   6.5e-60  204.9  17.4   5   5   6.1e-15   8.6e-13   49.5   0.0   136   278   943  1085   939  1093 0.92 -
SOLCI002498500       -            605 EOG093605YX          -            467   7.6e-60  204.6   1.9   1   5       7.7   1.1e+03   -0.3   0.0   387   446    81   140    64   143 0.75 -
SOLCI002498500       -            605 EOG093605YX          -            467   7.6e-60  204.6   1.9   2   5   1.1e-12   1.6e-10   42.1   0.5   185   301   140   256   118   267 0.91 -
SOLCI002498500       -            605 EOG093605YX          -            467   7.6e-60  204.6   1.9   3   5   5.7e-21   8.1e-19   69.4   0.0   138   307   268   437   258   444 0.94 -
SOLCI002498500       -            605 EOG093605YX          -            467   7.6e-60  204.6   1.9   4   5   8.5e-19   1.2e-16   62.2   0.0   209   314   444   549   441   552 0.98 -
SOLCI002498500       -            605 EOG093605YX          -            467   7.6e-60  204.6   1.9   5   5   8.7e-12   1.2e-09   39.1   0.0   231   298   536   603   530   605 0.96 -
SOLCI002312000       -            829 EOG093605YX          -            467   1.4e-59  203.8   2.2   1   7      0.83   1.2e+02    2.9   0.0   347   404    54   112    48   129 0.70 -
SOLCI002312000       -            829 EOG093605YX          -            467   1.4e-59  203.8   2.2   2   7   2.9e-12   4.1e-10   40.7   0.0   225   362   162   302   137   303 0.63 -
SOLCI002312000       -            829 EOG093605YX          -            467   1.4e-59  203.8   2.2   3   7   1.2e-15   1.7e-13   51.8   0.0   170   348   247   428   241   431 0.94 -
SOLCI002312000       -            829 EOG093605YX          -            467   1.4e-59  203.8   2.2   4   7   1.5e-12   2.1e-10   41.6   0.0   212   316   394   498   390   501 0.94 -
SOLCI002312000       -            829 EOG093605YX          -            467   1.4e-59  203.8   2.2   5   7   0.00072       0.1   13.0   0.0   367   456   482   572   472   581 0.76 -
SOLCI002312000       -            829 EOG093605YX          -            467   1.4e-59  203.8   2.2   6   7   6.5e-12   9.3e-10   39.5   0.1   224   316   577   669   567   683 0.95 -
SOLCI002312000       -            829 EOG093605YX          -            467   1.4e-59  203.8   2.2   7   7     7e-11   9.9e-09   36.1   0.0   172   303   715   811   702   817 0.56 -
SOLCI001270900       -           1047 EOG093605YX          -            467   2.5e-59  203.0   5.2   1   6   4.8e-06   0.00068   20.2   0.1   242   385    17   157    10   159 0.83 -
SOLCI001270900       -           1047 EOG093605YX          -            467   2.5e-59  203.0   5.2   2   6   8.4e-07   0.00012   22.7   0.0   209   314   118   226   102   230 0.87 -
SOLCI001270900       -           1047 EOG093605YX          -            467   2.5e-59  203.0   5.2   3   6   1.5e-14   2.2e-12   48.2   0.0   169   310   221   362   217   363 0.93 -
SOLCI001270900       -           1047 EOG093605YX          -            467   2.5e-59  203.0   5.2   4   6     6e-07   8.5e-05   23.1   0.0   223   305   345   422   342   432 0.80 -
SOLCI001270900       -           1047 EOG093605YX          -            467   2.5e-59  203.0   5.2   5   6   5.9e-08   8.4e-06   26.5   0.9   147   363   404   622   390   629 0.85 -
SOLCI001270900       -           1047 EOG093605YX          -            467   2.5e-59  203.0   5.2   6   6   1.1e-21   1.6e-19   71.7   0.0   223   422   721   923   698   927 0.92 -
SOLCI002768000       -            618 EOG093605YX          -            467     2e-58  200.0   2.2   1   3   1.1e-29   1.5e-27   98.1   0.4   116   364   109   359    98   366 0.93 -
SOLCI002768000       -            618 EOG093605YX          -            467     2e-58  200.0   2.2   2   3   2.6e-19   3.7e-17   63.9   0.1   165   315   367   517   362   519 0.97 -
SOLCI002768000       -            618 EOG093605YX          -            467     2e-58  200.0   2.2   3   3   1.2e-12   1.7e-10   41.9   0.0   195   298   502   605   500   611 0.95 -
SOLCI004689400       -            966 EOG093605YX          -            467     2e-58  200.0  14.7   1   4   8.2e-13   1.2e-10   42.5   0.1   114   241   262   384   246   391 0.88 -
SOLCI004689400       -            966 EOG093605YX          -            467     2e-58  200.0  14.7   2   4   1.9e-15   2.6e-13   51.2   0.1   183   306   420   543   406   550 0.92 -
SOLCI004689400       -            966 EOG093605YX          -            467     2e-58  200.0  14.7   3   4   7.6e-05     0.011   16.2   0.1   162   299   539   674   535   685 0.91 -
SOLCI004689400       -            966 EOG093605YX          -            467     2e-58  200.0  14.7   4   4   1.2e-29   1.7e-27   98.0   2.5   172   396   687   913   680   940 0.92 -
SOLCI001037900       -            594 EOG093605YX          -            467   3.1e-58  199.3   7.3   1   5   9.6e-34   1.4e-31  111.5   1.2   196   454    52   319    46   322 0.91 -
SOLCI001037900       -            594 EOG093605YX          -            467   3.1e-58  199.3   7.3   2   5   3.8e-07   5.4e-05   23.8   0.0   412   454   312   354   309   358 0.94 -
SOLCI001037900       -            594 EOG093605YX          -            467   3.1e-58  199.3   7.3   3   5   1.9e-13   2.6e-11   44.6   0.0   207   315   344   452   343   457 0.96 -
SOLCI001037900       -            594 EOG093605YX          -            467   3.1e-58  199.3   7.3   4   5   1.1e-05    0.0016   18.9   0.0   418   462   458   502   451   507 0.91 -
SOLCI001037900       -            594 EOG093605YX          -            467   3.1e-58  199.3   7.3   5   5   0.00014      0.02   15.3   0.0   418   463   493   538   491   542 0.90 -
SOLCI003320200       -            775 EOG093605YX          -            467   8.3e-58  197.9   2.2   1   6   5.8e-15   8.2e-13   49.6   0.2   212   315   114   217    89   219 0.92 -
SOLCI003320200       -            775 EOG093605YX          -            467   8.3e-58  197.9   2.2   2   6   5.9e-10   8.4e-08   33.1   0.0   237   313   209   285   209   295 0.93 -
SOLCI003320200       -            775 EOG093605YX          -            467   8.3e-58  197.9   2.2   3   6   4.3e-14   6.1e-12   46.7   0.0   113   279   298   461   296   471 0.91 -
SOLCI003320200       -            775 EOG093605YX          -            467   8.3e-58  197.9   2.2   4   6     6e-15   8.5e-13   49.5   0.0   221   341   486   609   473   620 0.84 -
SOLCI003320200       -            775 EOG093605YX          -            467   8.3e-58  197.9   2.2   5   6         4   5.7e+02    0.6   0.0   413   444   650   681   646   693 0.86 -
SOLCI003320200       -            775 EOG093605YX          -            467   8.3e-58  197.9   2.2   6   6   4.4e-05    0.0062   17.0   0.0   196   290   671   765   660   772 0.85 -
SOLCI002894100       -            860 EOG093605YX          -            467   9.7e-58  197.7   0.7   1   3   8.5e-17   1.2e-14   55.6   0.1   160   297   112   251    92   252 0.87 -
SOLCI002894100       -            860 EOG093605YX          -            467   9.7e-58  197.7   0.7   2   3     1e-33   1.4e-31  111.4   0.0   144   412   238   509   222   515 0.95 -
SOLCI002894100       -            860 EOG093605YX          -            467   9.7e-58  197.7   0.7   3   3   5.6e-13   7.9e-11   43.0   0.1   165   351   504   694   503   713 0.88 -
SOLCI004667900       -            687 EOG093605YX          -            467   1.6e-57  196.9   9.4   1   5   5.7e-06   0.00081   19.9   0.1   212   295    72   156    65   158 0.88 -
SOLCI004667900       -            687 EOG093605YX          -            467   1.6e-57  196.9   9.4   2   5   3.8e-16   5.4e-14   53.5   0.1   150   300   151   302   148   309 0.93 -
SOLCI004667900       -            687 EOG093605YX          -            467   1.6e-57  196.9   9.4   3   5   6.5e-15   9.3e-13   49.4   0.1   147   301   218   372   218   380 0.90 -
SOLCI004667900       -            687 EOG093605YX          -            467   1.6e-57  196.9   9.4   4   5   1.1e-15   1.5e-13   52.0   0.1   148   314   359   525   353   529 0.92 -
SOLCI004667900       -            687 EOG093605YX          -            467   1.6e-57  196.9   9.4   5   5   9.2e-18   1.3e-15   58.8   0.3   172   313   523   664   520   680 0.93 -
SOLCI004716200       -            932 EOG093605YX          -            467     9e-57  194.5   3.0   1   3   1.5e-18   2.1e-16   61.4   0.3    95   314   311   528   288   534 0.92 -
SOLCI004716200       -            932 EOG093605YX          -            467     9e-57  194.5   3.0   2   3   8.3e-32   1.2e-29  105.1   0.0   112   365   504   757   504   757 0.96 -
SOLCI004716200       -            932 EOG093605YX          -            467     9e-57  194.5   3.0   3   3   1.8e-13   2.6e-11   44.6   0.0   180   300   709   829   699   852 0.91 -
SOLCI004643200       -            761 EOG093605YX          -            467   2.1e-56  193.3  10.4   1   5      0.16        23    5.2   0.0    93   230    93   237    80   243 0.64 -
SOLCI004643200       -            761 EOG093605YX          -            467   2.1e-56  193.3  10.4   2   5   2.9e-14   4.2e-12   47.2   0.1   146   316   228   404   223   409 0.87 -
SOLCI004643200       -            761 EOG093605YX          -            467   2.1e-56  193.3  10.4   3   5   5.2e-09   7.4e-07   29.9   0.0   245   316   404   475   399   476 0.93 -
SOLCI004643200       -            761 EOG093605YX          -            467   2.1e-56  193.3  10.4   4   5   1.2e-17   1.7e-15   58.5   0.2   169   302   468   601   465   605 0.96 -
SOLCI004643200       -            761 EOG093605YX          -            467   2.1e-56  193.3  10.4   5   5     2e-26   2.8e-24   87.4   0.4   141   316   545   721   539   737 0.94 -
SOLCI004234600       -            611 EOG093605YX          -            467   5.8e-56  191.8   0.2   1   4   3.6e-21   5.1e-19   70.0   0.2    97   313   124   336   108   337 0.92 -
SOLCI004234600       -            611 EOG093605YX          -            467   5.8e-56  191.8   0.2   2   4   4.3e-18   6.2e-16   59.9   0.0   204   304   332   432   329   441 0.93 -
SOLCI004234600       -            611 EOG093605YX          -            467   5.8e-56  191.8   0.2   3   4   7.2e-16     1e-13   52.6   0.0   202   309   435   542   426   545 0.93 -
SOLCI004234600       -            611 EOG093605YX          -            467   5.8e-56  191.8   0.2   4   4    0.0017      0.23   11.8   0.0   231   303   534   603   533   607 0.86 -
SOLCI006204600       -            575 EOG093605YX          -            467   7.7e-56  191.4   0.7   1   3   1.3e-09   1.9e-07   31.9   0.1   222   316    62   154    29   155 0.90 -
SOLCI006204600       -            575 EOG093605YX          -            467   7.7e-56  191.4   0.7   2   3   4.9e-11   6.9e-09   36.6   0.1   147   263   160   277   160   280 0.77 -
SOLCI006204600       -            575 EOG093605YX          -            467   7.7e-56  191.4   0.7   3   3   2.7e-36   3.9e-34  119.9   0.0   147   400   266   523   266   541 0.91 -
SOLCI006405400       -            576 EOG093605YX          -            467   3.6e-55  189.2   8.2   1   4   2.9e-25   4.1e-23   83.5   0.4   145   315   152   322   146   324 0.98 -
SOLCI006405400       -            576 EOG093605YX          -            467   3.6e-55  189.2   8.2   2   4   6.7e-18   9.5e-16   59.3   0.0   213   314   255   356   253   358 0.95 -
SOLCI006405400       -            576 EOG093605YX          -            467   3.6e-55  189.2   8.2   3   4     2e-13   2.9e-11   44.5   0.1   214   362   326   477   325   477 0.89 -
SOLCI006405400       -            576 EOG093605YX          -            467   3.6e-55  189.2   8.2   4   4   1.5e-08   2.1e-06   28.5   0.0   147   245   469   567   469   574 0.67 -
SOLCI004586900       -            590 EOG093605YX          -            467   4.3e-55  189.0   5.8   1   3   2.5e-31   3.6e-29  103.5   1.0   202   454    54   315    43   318 0.90 -
SOLCI004586900       -            590 EOG093605YX          -            467   4.3e-55  189.0   5.8   2   3     3e-11   4.2e-09   37.3   0.0   223   316   356   449   350   453 0.95 -
SOLCI004586900       -            590 EOG093605YX          -            467   4.3e-55  189.0   5.8   3   3   2.5e-05    0.0036   17.8   0.0   418   464   489   535   489   538 0.94 -
SOLCI002498300       -            514 EOG093605YX          -            467   1.6e-54  187.1   4.1   1   5   3.1e-10   4.4e-08   34.0   0.1   312   462    10   164     6   169 0.76 -
SOLCI002498300       -            514 EOG093605YX          -            467   1.6e-54  187.1   4.1   2   5   1.1e-16   1.5e-14   55.3   0.0   145   300    84   239    71   243 0.88 -
SOLCI002498300       -            514 EOG093605YX          -            467   1.6e-54  187.1   4.1   3   5   1.3e-08   1.8e-06   28.6   0.0   230   307   239   316   232   320 0.92 -
SOLCI002498300       -            514 EOG093605YX          -            467   1.6e-54  187.1   4.1   4   5   4.5e-21   6.4e-19   69.7   0.1   148   313   262   427   261   430 0.98 -
SOLCI002498300       -            514 EOG093605YX          -            467   1.6e-54  187.1   4.1   5   5   2.2e-08   3.1e-06   27.9   0.0   229   296   413   480   409   487 0.93 -
SOLCI005641500       -            381 EOG093605YX          -            467   1.7e-54  187.0   2.7   1   5   7.3e-11     1e-08   36.1   0.0   224   311     1    88     1    94 0.94 -
SOLCI005641500       -            381 EOG093605YX          -            467   1.7e-54  187.0   2.7   2   5   4.7e-05    0.0066   16.9   0.0   423   456    68   101    65   107 0.88 -
SOLCI005641500       -            381 EOG093605YX          -            467   1.7e-54  187.0   2.7   3   5   1.4e-20     2e-18   68.1   0.0   145   300    97   252    86   254 0.95 -
SOLCI005641500       -            381 EOG093605YX          -            467   1.7e-54  187.0   2.7   4   5   7.7e-18   1.1e-15   59.1   0.0   204   313   226   335   221   337 0.97 -
SOLCI005641500       -            381 EOG093605YX          -            467   1.7e-54  187.0   2.7   5   5     1e-09   1.4e-07   32.3   0.0   207   288   299   380   299   381 0.98 -
SOLCI004169300       -            609 EOG093605YX          -            467   2.6e-54  186.4   3.2   1   3   6.5e-17   9.2e-15   56.0   1.0   109   314     9   211     1   214 0.96 -
SOLCI004169300       -            609 EOG093605YX          -            467   2.6e-54  186.4   3.2   2   3     1e-28   1.4e-26   94.9   0.1   185   399   187   404   184   416 0.93 -
SOLCI004169300       -            609 EOG093605YX          -            467   2.6e-54  186.4   3.2   3   3   9.9e-15   1.4e-12   48.8   0.0   181   316   393   528   385   557 0.89 -
SOLCI002282700       -            848 EOG093605YX          -            467   4.5e-54  185.6   6.3   1   4   1.2e-11   1.8e-09   38.6   0.1   231   352   177   301   167   304 0.90 -
SOLCI002282700       -            848 EOG093605YX          -            467   4.5e-54  185.6   6.3   2   4   1.8e-09   2.5e-07   31.5   0.1   213   343   299   430   295   437 0.92 -
SOLCI002282700       -            848 EOG093605YX          -            467   4.5e-54  185.6   6.3   3   4   1.8e-12   2.5e-10   41.4   0.0   221   315   461   555   447   560 0.91 -
SOLCI002282700       -            848 EOG093605YX          -            467   4.5e-54  185.6   6.3   4   4     6e-23   8.5e-21   75.9   0.3   173   428   553   811   549   822 0.92 -
SOLCI006155700       -            798 EOG093605YX          -            467   3.8e-53  182.6   2.6   1   4   1.3e-06   0.00019   22.0   0.0   220   347    60   190    50   195 0.85 -
SOLCI006155700       -            798 EOG093605YX          -            467   3.8e-53  182.6   2.6   2   4   1.8e-26   2.5e-24   87.5   0.4   147   381   197   434   190   440 0.92 -
SOLCI006155700       -            798 EOG093605YX          -            467   3.8e-53  182.6   2.6   3   4   2.3e-11   3.2e-09   37.7   0.1   221   316   469   564   460   565 0.95 -
SOLCI006155700       -            798 EOG093605YX          -            467   3.8e-53  182.6   2.6   4   4   2.6e-10   3.6e-08   34.3   0.0   207   382   560   737   556   745 0.80 -
SOLCI003343300       -            526 EOG093605YX          -            467   3.8e-53  182.6   7.2   1   4   1.5e-28   2.2e-26   94.3   0.3   233   453    20   250    16   251 0.90 -
SOLCI003343300       -            526 EOG093605YX          -            467   3.8e-53  182.6   7.2   2   4   1.1e-27   1.6e-25   91.5   0.3   230   462   194   434   192   437 0.90 -
SOLCI003343300       -            526 EOG093605YX          -            467   3.8e-53  182.6   7.2   3   4   0.00011     0.015   15.7   0.2   418   464   425   471   425   474 0.95 -
SOLCI003343300       -            526 EOG093605YX          -            467   3.8e-53  182.6   7.2   4   4     0.032       4.6    7.5   0.1   171   219   450   498   443   508 0.73 -
SOLCI000152500       -            717 EOG093605YX          -            467   5.6e-53  182.0   5.8   1   5   1.1e-12   1.5e-10   42.1   0.3   154   316   144   308   137   341 0.85 -
SOLCI000152500       -            717 EOG093605YX          -            467   5.6e-53  182.0   5.8   2   5   2.4e-05    0.0034   17.9   0.1   412   448   342   378   306   383 0.61 -
SOLCI000152500       -            717 EOG093605YX          -            467   5.6e-53  182.0   5.8   3   5   6.4e-19     9e-17   62.6   0.0   172   308   374   510   370   512 0.96 -
SOLCI000152500       -            717 EOG093605YX          -            467   5.6e-53  182.0   5.8   4   5   1.3e-18   1.9e-16   61.6   0.1   165   311   507   656   502   670 0.90 -
SOLCI000152500       -            717 EOG093605YX          -            467   5.6e-53  182.0   5.8   5   5       4.1   5.9e+02    0.6   0.0   218   270   653   705   645   710 0.66 -
SOLCI007477400       -            710 EOG093605YX          -            467   6.5e-53  181.8   0.7   1   4   8.3e-19   1.2e-16   62.2   0.0    93   285    94   288    66   290 0.93 -
SOLCI007477400       -            710 EOG093605YX          -            467   6.5e-53  181.8   0.7   2   4   1.1e-31   1.5e-29  104.7   0.0   220   464   152   408   141   411 0.89 -
SOLCI007477400       -            710 EOG093605YX          -            467   6.5e-53  181.8   0.7   3   4   1.3e-08   1.9e-06   28.6   0.1   176   313   434   570   430   611 0.80 -
SOLCI007477400       -            710 EOG093605YX          -            467   6.5e-53  181.8   0.7   4   4      0.16        22    5.3   0.1   260   314   619   673   572   682 0.59 -
SOLCI002228800       -            752 EOG093605YX          -            467   1.1e-52  181.0  11.5   1   4   1.8e-09   2.5e-07   31.5   0.4   319   455   185   327   183   331 0.88 -
SOLCI002228800       -            752 EOG093605YX          -            467   1.1e-52  181.0  11.5   2   4   2.1e-17     3e-15   57.6   0.1   184   311   293   420   292   423 0.96 -
SOLCI002228800       -            752 EOG093605YX          -            467   1.1e-52  181.0  11.5   3   4   8.4e-20   1.2e-17   65.5   0.0   147   304   396   553   396   559 0.97 -
SOLCI002228800       -            752 EOG093605YX          -            467   1.1e-52  181.0  11.5   4   4   3.2e-17   4.5e-15   57.0   0.3   147   316   536   705   534   736 0.95 -
SOLCI004260400       -            461 EOG093605YX          -            467   2.3e-52  180.0   4.3   1   3   2.4e-30   3.4e-28  100.3   0.1   191   453    66   341    50   342 0.86 -
SOLCI004260400       -            461 EOG093605YX          -            467   2.3e-52  180.0   4.3   2   3   6.8e-21   9.6e-19   69.1   0.0   211   403   191   391   188   396 0.89 -
SOLCI004260400       -            461 EOG093605YX          -            467   2.3e-52  180.0   4.3   3   3   5.8e-08   8.2e-06   26.5   0.2   185   276   345   436   344   446 0.88 -
SOLCI004372400       -            657 EOG093605YX          -            467   2.7e-52  179.7   1.5   1   3   3.9e-11   5.5e-09   37.0   0.0   142   311   125   299   102   299 0.81 -
SOLCI004372400       -            657 EOG093605YX          -            467   2.7e-52  179.7   1.5   2   3   2.7e-12   3.9e-10   40.8   0.1   228   346   286   404   281   411 0.92 -
SOLCI004372400       -            657 EOG093605YX          -            467   2.7e-52  179.7   1.5   3   3   5.3e-31   7.5e-29  102.5   0.0   112   317   415   617   403   628 0.96 -
SOLCI002498400       -            654 EOG093605YX          -            467   4.3e-51  175.8   5.7   1   4   2.1e-11     3e-09   37.8   2.1   167   311    84   230    69   236 0.89 -
SOLCI002498400       -            654 EOG093605YX          -            467   4.3e-51  175.8   5.7   2   4   1.1e-16   1.5e-14   55.3   0.0   141   310   235   404   220   413 0.83 -
SOLCI002498400       -            654 EOG093605YX          -            467   4.3e-51  175.8   5.7   3   4   3.8e-14   5.4e-12   46.9   0.0   147   305   416   576   410   584 0.93 -
SOLCI002498400       -            654 EOG093605YX          -            467   4.3e-51  175.8   5.7   4   4   3.7e-10   5.3e-08   33.7   0.0   227   294   584   651   574   654 0.94 -
SOLCI005303000       -            711 EOG093605YX          -            467   6.2e-51  175.3   1.4   1   4   2.9e-19     4e-17   63.8   0.1   185   364   210   392   197   400 0.90 -
SOLCI005303000       -            711 EOG093605YX          -            467   6.2e-51  175.3   1.4   2   4   1.1e-13   1.5e-11   45.4   0.0   224   315   389   480   389   484 0.93 -
SOLCI005303000       -            711 EOG093605YX          -            467   6.2e-51  175.3   1.4   3   4   4.1e-10   5.9e-08   33.6   0.0   246   315   481   550   469   552 0.90 -
SOLCI005303000       -            711 EOG093605YX          -            467   6.2e-51  175.3   1.4   4   4   3.4e-11   4.8e-09   37.1   0.0   170   312   545   686   544   690 0.94 -
SOLCI006109700       -            605 EOG093605YX          -            467     7e-51  175.1   2.4   1   4   2.4e-14   3.3e-12   47.6   0.1   177   300   146   269   126   274 0.92 -
SOLCI006109700       -            605 EOG093605YX          -            467     7e-51  175.1   2.4   2   4   1.8e-10   2.6e-08   34.7   0.0   206   271   283   348   274   353 0.89 -
SOLCI006109700       -            605 EOG093605YX          -            467     7e-51  175.1   2.4   3   4   8.1e-25   1.1e-22   82.1   0.4   201   398   348   548   344   548 0.92 -
SOLCI006109700       -            605 EOG093605YX          -            467     7e-51  175.1   2.4   4   4   5.4e-05    0.0077   16.7   0.0   417   458   537   578   534   587 0.90 -
SOLCI003978800       -            716 EOG093605YX          -            467   1.4e-50  174.1   6.2   1   5   1.2e-07   1.8e-05   25.4   0.0   214   306   153   245   138   250 0.77 -
SOLCI003978800       -            716 EOG093605YX          -            467   1.4e-50  174.1   6.2   2   5     1e-12   1.5e-10   42.2   0.1   208   314   252   358   247   365 0.93 -
SOLCI003978800       -            716 EOG093605YX          -            467   1.4e-50  174.1   6.2   3   5   2.7e-14   3.8e-12   47.4   0.1   213   311   363   461   358   464 0.95 -
SOLCI003978800       -            716 EOG093605YX          -            467   1.4e-50  174.1   6.2   4   5   2.6e-11   3.7e-09   37.5   0.0   223   313   443   533   443   539 0.97 -
SOLCI003978800       -            716 EOG093605YX          -            467   1.4e-50  174.1   6.2   5   5     2e-09   2.8e-07   31.3   0.1   153   316   548   708   541   713 0.92 -
SOLCI004587800       -            588 EOG093605YX          -            467   1.4e-50  174.1  10.7   1   4   1.3e-28   1.9e-26   94.6   0.9   224   454    74   313    48   316 0.88 -
SOLCI004587800       -            588 EOG093605YX          -            467   1.4e-50  174.1  10.7   2   4    0.0001     0.014   15.8   0.0   413   453   307   347   304   348 0.91 -
SOLCI004587800       -            588 EOG093605YX          -            467   1.4e-50  174.1  10.7   3   4   4.8e-14   6.8e-12   46.5   0.0   210   317   341   448   339   452 0.96 -
SOLCI004587800       -            588 EOG093605YX          -            467   1.4e-50  174.1  10.7   4   4   6.6e-07   9.3e-05   23.0   0.5   112   225   456   566   456   575 0.89 -
SOLCI007117300       -            561 EOG093605YX          -            467   2.6e-50  173.2   5.8   1   5   1.3e-05    0.0018   18.8   0.0   184   243    94   153    22   162 0.72 -
SOLCI007117300       -            561 EOG093605YX          -            467   2.6e-50  173.2   5.8   2   5   1.8e-11   2.5e-09   38.1   0.0   224   315   168   259   162   262 0.96 -
SOLCI007117300       -            561 EOG093605YX          -            467   2.6e-50  173.2   5.8   3   5   2.7e-16   3.8e-14   54.0   0.1   173   309   257   393   256   395 0.95 -
SOLCI007117300       -            561 EOG093605YX          -            467   2.6e-50  173.2   5.8   4   5   3.2e-15   4.6e-13   50.4   0.0   149   266   373   490   369   500 0.95 -
SOLCI007117300       -            561 EOG093605YX          -            467   2.6e-50  173.2   5.8   5   5   7.6e-13   1.1e-10   42.6   0.1   112   259   409   553   409   558 0.94 -
SOLCI004191200       -            937 EOG093605YX          -            467   2.5e-49  170.0  15.0   1   5   1.2e-08   1.7e-06   28.8   0.6    81   235   174   329   162   337 0.56 -
SOLCI004191200       -            937 EOG093605YX          -            467   2.5e-49  170.0  15.0   2   5   2.1e-11   2.9e-09   37.9   0.0   224   316   353   445   346   478 0.94 -
SOLCI004191200       -            937 EOG093605YX          -            467   2.5e-49  170.0  15.0   3   5   5.4e-09   7.6e-07   29.9   0.8    78   212   520   654   499   667 0.81 -
SOLCI004191200       -            937 EOG093605YX          -            467   2.5e-49  170.0  15.0   4   5   2.8e-10   3.9e-08   34.1   0.1   190   304   668   781   660   784 0.94 -
SOLCI004191200       -            937 EOG093605YX          -            467   2.5e-49  170.0  15.0   5   5   3.4e-15   4.9e-13   50.3   0.1   147   309   764   927   762   934 0.95 -
SOLCI003784400       -            884 EOG093605YX          -            467   3.7e-49  169.4   3.4   1   6      0.08        11    6.3   0.0   229   316    50   137    43   142 0.94 -
SOLCI003784400       -            884 EOG093605YX          -            467   3.7e-49  169.4   3.4   2   6   1.2e-08   1.8e-06   28.7   0.0   189   314   115   236   112   241 0.88 -
SOLCI003784400       -            884 EOG093605YX          -            467   3.7e-49  169.4   3.4   3   6   5.1e-12   7.2e-10   39.9   0.0   222   312   245   335   238   336 0.96 -
SOLCI003784400       -            884 EOG093605YX          -            467   3.7e-49  169.4   3.4   4   6   4.9e-23   6.9e-21   76.2   0.1   204   447   332   580   331   585 0.89 -
SOLCI003784400       -            884 EOG093605YX          -            467   3.7e-49  169.4   3.4   5   6      0.01       1.4    9.2   0.1   240   313   540   609   536   610 0.91 -
SOLCI003784400       -            884 EOG093605YX          -            467   3.7e-49  169.4   3.4   6   6   1.2e-06   0.00017   22.1   0.0   184   298   585   697   580   713 0.89 -
SOLCI007296100       -            819 EOG093605YX          -            467   1.9e-48  167.1   6.2   1   5     5e-06   0.00071   20.1   0.1   151   316   110   285    72   286 0.72 -
SOLCI007296100       -            819 EOG093605YX          -            467   1.9e-48  167.1   6.2   2   5   1.1e-10   1.6e-08   35.5   0.0    92   298   124   340   124   343 0.80 -
SOLCI007296100       -            819 EOG093605YX          -            467   1.9e-48  167.1   6.2   3   5   5.1e-16   7.2e-14   53.1   0.2   222   357   334   474   332   483 0.93 -
SOLCI007296100       -            819 EOG093605YX          -            467   1.9e-48  167.1   6.2   4   5     0.016       2.3    8.5   0.0   189   250   443   504   438   524 0.39 -
SOLCI007296100       -            819 EOG093605YX          -            467   1.9e-48  167.1   6.2   5   5   2.6e-22   3.7e-20   73.8   0.2   140   311   604   775   581   793 0.92 -
SOLCI003908300       -            617 EOG093605YX          -            467   4.4e-48  165.9   1.5   1   4   1.4e-19     2e-17   64.8   0.1   224   415    95   290    64   291 0.90 -
SOLCI003908300       -            617 EOG093605YX          -            467   4.4e-48  165.9   1.5   2   4   9.3e-13   1.3e-10   42.3   0.1   207   316   289   398   287   399 0.97 -
SOLCI003908300       -            617 EOG093605YX          -            467   4.4e-48  165.9   1.5   3   4     4e-12   5.7e-10   40.2   0.0   224   317   376   469   372   481 0.91 -
SOLCI003908300       -            617 EOG093605YX          -            467   4.4e-48  165.9   1.5   4   4   5.7e-08   8.1e-06   26.5   0.0   232   314   489   571   484   575 0.95 -
SOLCI005158000       -            837 EOG093605YX          -            467   1.1e-47  164.5  18.6   1   5     5e-08   7.1e-06   26.7   0.0   179   280    89   192    63   197 0.86 -
SOLCI005158000       -            837 EOG093605YX          -            467   1.1e-47  164.5  18.6   2   5   3.3e-14   4.7e-12   47.1   0.4   147   277   164   290   163   295 0.96 -
SOLCI005158000       -            837 EOG093605YX          -            467   1.1e-47  164.5  18.6   3   5   6.8e-12   9.6e-10   39.5   0.4   223   346   201   323   192   341 0.84 -
SOLCI005158000       -            837 EOG093605YX          -            467   1.1e-47  164.5  18.6   4   5   6.4e-14   9.1e-12   46.1   1.9   147   387   296   532   290   539 0.87 -
SOLCI005158000       -            837 EOG093605YX          -            467   1.1e-47  164.5  18.6   5   5   1.5e-14   2.1e-12   48.3   0.1   119   303   470   649   466   705 0.84 -
SOLCI006090100       -            680 EOG093605YX          -            467   1.9e-47  163.8   1.0   1   6    0.0079       1.1    9.6   0.0   227   303    56   133    49   145 0.85 -
SOLCI006090100       -            680 EOG093605YX          -            467   1.9e-47  163.8   1.0   2   6    0.0026      0.37   11.2   0.0   421   454   156   189   148   192 0.90 -
SOLCI006090100       -            680 EOG093605YX          -            467   1.9e-47  163.8   1.0   3   6    0.0043      0.61   10.4   0.0   418   462   188   232   186   238 0.73 -
SOLCI006090100       -            680 EOG093605YX          -            467   1.9e-47  163.8   1.0   4   6   3.3e-11   4.7e-09   37.2   0.2   166   327   247   412   242   418 0.79 -
SOLCI006090100       -            680 EOG093605YX          -            467   1.9e-47  163.8   1.0   5   6     5e-10   7.1e-08   33.3   0.0   238   312   425   500   414   502 0.92 -
SOLCI006090100       -            680 EOG093605YX          -            467   1.9e-47  163.8   1.0   6   6   4.1e-19   5.8e-17   63.3   0.0   224   393   482   655   482   666 0.91 -
SOLCI007044800       -           1137 EOG093605YX          -            467     3e-46  159.8   4.0   1   3   3.8e-28   5.3e-26   93.1   0.0   150   337   516   708   462   708 0.92 -
SOLCI007044800       -           1137 EOG093605YX          -            467     3e-46  159.8   4.0   2   3   3.5e-15     5e-13   50.3   0.1   188   316   661   789   656   791 0.94 -
SOLCI007044800       -           1137 EOG093605YX          -            467     3e-46  159.8   4.0   3   3   2.1e-10     3e-08   34.5   0.4   213   314   756   857   750   878 0.80 -
SOLCI006352600       -            419 EOG093605YX          -            467   5.1e-46  159.1   0.7   1   4   6.9e-14   9.8e-12   46.0   0.0   207   348     5   149     1   152 0.94 -
SOLCI006352600       -            419 EOG093605YX          -            467   5.1e-46  159.1   0.7   2   4   9.1e-14   1.3e-11   45.6   0.0   224   316   127   219   123   223 0.95 -
SOLCI006352600       -            419 EOG093605YX          -            467   5.1e-46  159.1   0.7   3   4   3.6e-22   5.1e-20   73.3   0.0   127   305   208   383   206   386 0.95 -
SOLCI006352600       -            419 EOG093605YX          -            467   5.1e-46  159.1   0.7   4   4     0.046       6.5    7.1   0.0   434   462   380   408   378   412 0.85 -
SOLCI000010500       -            742 EOG093605YX          -            467   8.8e-46  158.3   3.5   1   4   3.3e-08   4.6e-06   27.3   0.0   220   320   227   327   215   333 0.90 -
SOLCI000010500       -            742 EOG093605YX          -            467   8.8e-46  158.3   3.5   2   4   1.1e-06   0.00016   22.2   0.0   203   292   372   461   350   467 0.84 -
SOLCI000010500       -            742 EOG093605YX          -            467   8.8e-46  158.3   3.5   3   4   5.2e-15   7.4e-13   49.7   0.1   323   410   467   554   460   556 0.96 -
SOLCI000010500       -            742 EOG093605YX          -            467   8.8e-46  158.3   3.5   4   4   2.9e-19   4.1e-17   63.8   0.1   148   296   534   682   532   693 0.93 -
SOLCI004441000       -            833 EOG093605YX          -            467   1.1e-45  158.0   2.6   1   5   2.4e-11   3.4e-09   37.6   0.0   214   312   266   364   235   369 0.91 -
SOLCI004441000       -            833 EOG093605YX          -            467   1.1e-45  158.0   2.6   2   5   2.7e-22   3.9e-20   73.7   0.0   147   370   374   602   368   628 0.90 -
SOLCI004441000       -            833 EOG093605YX          -            467   1.1e-45  158.0   2.6   3   5   1.6e-09   2.3e-07   31.6   0.0   184   316   552   684   545   733 0.72 -
SOLCI004441000       -            833 EOG093605YX          -            467   1.1e-45  158.0   2.6   4   5   7.4e-11   1.1e-08   36.0   0.1   221   389   624   793   611   794 0.92 -
SOLCI004441000       -            833 EOG093605YX          -            467   1.1e-45  158.0   2.6   5   5     0.014       1.9    8.8   0.0   217   276   758   817   749   829 0.86 -
SOLCI003885900       -            709 EOG093605YX          -            467   1.5e-45  157.5   0.8   1   6   5.6e-11   7.9e-09   36.4   0.0   211   314   173   276   149   279 0.89 -
SOLCI003885900       -            709 EOG093605YX          -            467   1.5e-45  157.5   0.8   2   6   1.8e-07   2.5e-05   24.9   0.0   230   303   262   335   260   364 0.90 -
SOLCI003885900       -            709 EOG093605YX          -            467   1.5e-45  157.5   0.8   3   6      0.19        28    5.0   0.1   255   328   392   468   373   479 0.65 -
SOLCI003885900       -            709 EOG093605YX          -            467   1.5e-45  157.5   0.8   4   6   6.2e-18   8.7e-16   59.4   0.0   206   346   448   591   437   591 0.90 -
SOLCI003885900       -            709 EOG093605YX          -            467   1.5e-45  157.5   0.8   5   6   1.2e-13   1.7e-11   45.2   0.1   202   315   549   662   549   664 0.97 -
SOLCI003885900       -            709 EOG093605YX          -            467   1.5e-45  157.5   0.8   6   6     0.021       2.9    8.2   0.0    63   103   654   694   652   700 0.87 -
SOLCI005497300       -            647 EOG093605YX          -            467   2.4e-45  156.8   0.2   1   3   3.5e-15     5e-13   50.3   0.0   189   319    90   220    76   225 0.94 -
SOLCI005497300       -            647 EOG093605YX          -            467   2.4e-45  156.8   0.2   2   3   3.5e-20   4.9e-18   66.8   0.1   150   314   227   391   223   396 0.95 -
SOLCI005497300       -            647 EOG093605YX          -            467   2.4e-45  156.8   0.2   3   3   1.6e-13   2.3e-11   44.8   0.0   147   290   364   507   364   516 0.97 -
SOLCI006380300       -           1028 EOG093605YX          -            467   3.6e-45  156.3  11.7   1   6   4.6e-05    0.0065   16.9   0.0   222   313   131   222   102   229 0.89 -
SOLCI006380300       -           1028 EOG093605YX          -            467   3.6e-45  156.3  11.7   2   6   2.9e-07   4.1e-05   24.2   0.0   183   268   228   309   217   313 0.90 -
SOLCI006380300       -           1028 EOG093605YX          -            467   3.6e-45  156.3  11.7   3   6     1e-13   1.5e-11   45.4   0.1   185   342   296   452   295   456 0.91 -
SOLCI006380300       -           1028 EOG093605YX          -            467   3.6e-45  156.3  11.7   4   6     8e-10   1.1e-07   32.6   0.3    83   277   399   590   399   600 0.86 -
SOLCI006380300       -           1028 EOG093605YX          -            467   3.6e-45  156.3  11.7   5   6   1.9e-09   2.7e-07   31.4   0.2   152   330   535   707   525   711 0.88 -
SOLCI006380300       -           1028 EOG093605YX          -            467   3.6e-45  156.3  11.7   6   6   6.1e-11   8.6e-09   36.3   0.1   133   335   721   918   709   938 0.85 -
SOLCI002303500       -            577 EOG093605YX          -            467   1.3e-44  154.4   0.8   1   4       1.5   2.2e+02    2.0   0.0   277   341    62   126    56   135 0.89 -
SOLCI002303500       -            577 EOG093605YX          -            467   1.3e-44  154.4   0.8   2   4   2.1e-07   2.9e-05   24.7   0.0   223   313   146   236   133   238 0.95 -
SOLCI002303500       -            577 EOG093605YX          -            467   1.3e-44  154.4   0.8   3   4   1.2e-15   1.7e-13   51.8   0.0   148   300   176   328   174   329 0.88 -
SOLCI002303500       -            577 EOG093605YX          -            467   1.3e-44  154.4   0.8   4   4   1.4e-27     2e-25   91.1   0.2    60   271   297   508   291   514 0.92 -
SOLCI002323100       -            664 EOG093605YX          -            467   1.5e-44  154.2  15.5   1   4   8.7e-21   1.2e-18   68.8   0.3    50   296    56   310    50   314 0.86 -
SOLCI002323100       -            664 EOG093605YX          -            467   1.5e-44  154.2  15.5   2   4   2.9e-09   4.1e-07   30.8   0.7   185   311   304   430   302   433 0.94 -
SOLCI002323100       -            664 EOG093605YX          -            467   1.5e-44  154.2  15.5   3   4   1.1e-10   1.6e-08   35.4   0.6   176   279   400   503   397   505 0.93 -
SOLCI002323100       -            664 EOG093605YX          -            467   1.5e-44  154.2  15.5   4   4   1.6e-12   2.3e-10   41.5   0.9    55   210   497   653   494   661 0.86 -
SOLCI006697300       -            543 EOG093605YX          -            467   1.4e-43  151.0   2.3   1   4   1.1e-17   1.5e-15   58.6   0.0   150   312   159   320   128   321 0.92 -
SOLCI006697300       -            543 EOG093605YX          -            467   1.4e-43  151.0   2.3   2   4   2.3e-10   3.3e-08   34.4   0.0   236   298   314   376   310   379 0.93 -
SOLCI006697300       -            543 EOG093605YX          -            467   1.4e-43  151.0   2.3   3   4   1.5e-09   2.2e-07   31.7   0.0   224   296   372   444   371   449 0.94 -
SOLCI006697300       -            543 EOG093605YX          -            467   1.4e-43  151.0   2.3   4   4   1.7e-10   2.4e-08   34.9   0.4   183   270   436   524   435   539 0.92 -
SOLCI000296400       -            540 EOG093605YX          -            467     2e-43  150.5   0.1   1   3     2e-24   2.8e-22   80.8   0.1   131   310   148   322   123   323 0.91 -
SOLCI000296400       -            540 EOG093605YX          -            467     2e-43  150.5   0.1   2   3   2.1e-12   2.9e-10   41.2   0.0   204   305   321   425   318   428 0.92 -
SOLCI000296400       -            540 EOG093605YX          -            467     2e-43  150.5   0.1   3   3   1.2e-08   1.8e-06   28.7   0.0   229   303   419   493   415   512 0.90 -
SOLCI000557300       -            511 EOG093605YX          -            467   2.6e-43  150.1   0.3   1   4     4e-05    0.0057   17.1   0.2   153   274    62   185    49   195 0.86 -
SOLCI000557300       -            511 EOG093605YX          -            467   2.6e-43  150.1   0.3   2   4   1.3e-10   1.9e-08   35.2   0.0   248   314   195   262   184   268 0.88 -
SOLCI000557300       -            511 EOG093605YX          -            467   2.6e-43  150.1   0.3   3   4   6.6e-20   9.3e-18   65.9   0.0   174   314   263   403   261   406 0.96 -
SOLCI000557300       -            511 EOG093605YX          -            467   2.6e-43  150.1   0.3   4   4   1.4e-08     2e-06   28.5   0.0   213   313   407   507   401   510 0.90 -
SOLCI004294500       -            577 EOG093605YX          -            467   4.5e-43  149.3   0.9   1   3   5.6e-05    0.0079   16.7   0.0   235   315    87   167    80   171 0.90 -
SOLCI004294500       -            577 EOG093605YX          -            467   4.5e-43  149.3   0.9   2   3   2.5e-31   3.6e-29  103.5   0.1   176   462   168   462   166   467 0.88 -
SOLCI004294500       -            577 EOG093605YX          -            467   4.5e-43  149.3   0.9   3   3     2e-07   2.8e-05   24.8   0.0   236   300   473   537   459   556 0.66 -
SOLCI004525400       -           1057 EOG093605YX          -            467   7.9e-43  148.5   6.2   1   6   3.7e-09   5.2e-07   30.4   0.0   187   316   146   274   140   276 0.86 -
SOLCI004525400       -           1057 EOG093605YX          -            467   7.9e-43  148.5   6.2   2   6   1.8e-08   2.6e-06   28.2   0.1   150   302   283   431   275   444 0.90 -
SOLCI004525400       -           1057 EOG093605YX          -            467   7.9e-43  148.5   6.2   3   6     1e-05    0.0014   19.1   0.0   249   298   445   493   435   524 0.81 -
SOLCI004525400       -           1057 EOG093605YX          -            467   7.9e-43  148.5   6.2   4   6    0.0059      0.83   10.0   0.0   224   315   489   576   488   578 0.92 -
SOLCI004525400       -           1057 EOG093605YX          -            467   7.9e-43  148.5   6.2   5   6   4.7e-14   6.6e-12   46.6   0.1   218   455   547   786   534   788 0.89 -
SOLCI004525400       -           1057 EOG093605YX          -            467   7.9e-43  148.5   6.2   6   6   3.1e-10   4.4e-08   34.0   0.0   189   298   757   864   752   871 0.89 -
SOLCI002337100       -            757 EOG093605YX          -            467   1.3e-42  147.9   5.4   1   4    0.0044      0.62   10.4   0.0   375   456    53   139    45   147 0.84 -
SOLCI002337100       -            757 EOG093605YX          -            467   1.3e-42  147.9   5.4   2   4   1.3e-14   1.9e-12   48.4   0.5   149   338   139   323   135   328 0.85 -
SOLCI002337100       -            757 EOG093605YX          -            467   1.3e-42  147.9   5.4   3   4   5.5e-13   7.8e-11   43.1   0.1   182   339   371   526   360   539 0.90 -
SOLCI002337100       -            757 EOG093605YX          -            467   1.3e-42  147.9   5.4   4   4   6.5e-14   9.2e-12   46.1   0.1   157   317   551   703   535   746 0.80 -
SOLCI004587600       -            470 EOG093605YX          -            467   2.5e-42  146.9   0.8   1   3   7.9e-27   1.1e-24   88.7   0.1   206   453    35   290    17   291 0.87 -
SOLCI004587600       -            470 EOG093605YX          -            467   2.5e-42  146.9   0.8   2   3   2.1e-12     3e-10   41.1   0.0   207   319   281   389   279   391 0.90 -
SOLCI004587600       -            470 EOG093605YX          -            467   2.5e-42  146.9   0.8   3   3   2.4e-05    0.0034   17.9   0.0   255   303   390   438   387   461 0.82 -
SOLCI006142500       -            460 EOG093605YX          -            467   1.1e-41  144.8   6.9   1   4   1.1e-07   1.5e-05   25.6   0.1   220   426    12   121     3   125 0.54 -
SOLCI006142500       -            460 EOG093605YX          -            467   1.1e-41  144.8   6.9   2   4   1.2e-21   1.7e-19   71.6   0.1   147   361    44   261    38   264 0.95 -
SOLCI006142500       -            460 EOG093605YX          -            467   1.1e-41  144.8   6.9   3   4   9.1e-14   1.3e-11   45.6   0.1   172   310   209   347   203   353 0.94 -
SOLCI006142500       -            460 EOG093605YX          -            467   1.1e-41  144.8   6.9   4   4   5.9e-08   8.4e-06   26.5   0.1   227   310   334   413   331   422 0.88 -
SOLCI005023500       -            858 EOG093605YX          -            467   1.3e-41  144.6   4.0   1   6     0.022       3.1    8.1   0.0   359   446    28   116    22   122 0.70 -
SOLCI005023500       -            858 EOG093605YX          -            467   1.3e-41  144.6   4.0   2   6   1.9e-10   2.7e-08   34.7   0.0   213   373   114   275   107   289 0.90 -
SOLCI005023500       -            858 EOG093605YX          -            467   1.3e-41  144.6   4.0   3   6    0.0074       1.1    9.6   0.0   146   279   290   419   271   423 0.91 -
SOLCI005023500       -            858 EOG093605YX          -            467   1.3e-41  144.6   4.0   4   6   1.4e-09     2e-07   31.8   0.1   345   451   418   525   410   528 0.83 -
SOLCI005023500       -            858 EOG093605YX          -            467   1.3e-41  144.6   4.0   5   6   1.3e-06   0.00019   22.0   0.0   222   313   529   620   526   625 0.94 -
SOLCI005023500       -            858 EOG093605YX          -            467   1.3e-41  144.6   4.0   6   6   2.5e-12   3.6e-10   40.9   0.0   145   297   592   738   585   750 0.88 -
SOLCI004685900       -            464 EOG093605YX          -            467   1.6e-41  144.2   2.2   1   3   2.4e-20   3.4e-18   67.3   0.0   207   453    47   302    31   302 0.87 -
SOLCI004685900       -            464 EOG093605YX          -            467   1.6e-41  144.2   2.2   2   3     6e-18   8.5e-16   59.4   0.1   143   296   194   347   187   362 0.95 -
SOLCI004685900       -            464 EOG093605YX          -            467   1.6e-41  144.2   2.2   3   3   1.8e-09   2.6e-07   31.4   0.2   357   464   306   409   305   412 0.87 -
SOLCI000672200       -            552 EOG093605YX          -            467   5.8e-41  142.4   0.1   1   5   0.00015     0.021   15.2   0.0   225   312   113   204   106   211 0.88 -
SOLCI000672200       -            552 EOG093605YX          -            467   5.8e-41  142.4   0.1   2   5   2.1e-07   2.9e-05   24.7   0.0   247   307   211   271   205   281 0.87 -
SOLCI000672200       -            552 EOG093605YX          -            467   5.8e-41  142.4   0.1   3   5   1.4e-22   1.9e-20   74.7   0.0   177   349   282   458   279   460 0.93 -
SOLCI000672200       -            552 EOG093605YX          -            467   5.8e-41  142.4   0.1   4   5     0.052       7.3    6.9   0.0   417   459   426   468   422   477 0.86 -
SOLCI000672200       -            552 EOG093605YX          -            467   5.8e-41  142.4   0.1   5   5   4.2e-05    0.0059   17.1   0.0   224   287   471   532   463   535 0.87 -
SOLCI002951600       -            850 EOG093605YX          -            467   9.4e-41  141.7  10.4   1   6   6.8e-07   9.7e-05   23.0   0.0   190   316    24   151     9   165 0.90 -
SOLCI002951600       -            850 EOG093605YX          -            467   9.4e-41  141.7  10.4   2   6   7.5e-18   1.1e-15   59.1   0.9   189   461    93   367    93   373 0.89 -
SOLCI002951600       -            850 EOG093605YX          -            467   9.4e-41  141.7  10.4   3   6   3.2e-07   4.5e-05   24.1   0.2   188   299   331   438   326   440 0.93 -
SOLCI002951600       -            850 EOG093605YX          -            467   9.4e-41  141.7  10.4   4   6   3.9e-08   5.5e-06   27.1   0.6   188   313   401   522   392   526 0.87 -
SOLCI002951600       -            850 EOG093605YX          -            467   9.4e-41  141.7  10.4   5   6    0.0054      0.76   10.1   0.0   189   261   503   571   490   594 0.75 -
SOLCI002951600       -            850 EOG093605YX          -            467   9.4e-41  141.7  10.4   6   6   7.5e-13   1.1e-10   42.6   0.1   147   298   597   742   577   753 0.91 -
SOLCI000411300       -            588 EOG093605YX          -            467   9.8e-41  141.6   0.2   1   4   6.3e-16     9e-14   52.7   0.0   153   296    41   185    27   186 0.91 -
SOLCI000411300       -            588 EOG093605YX          -            467   9.8e-41  141.6   0.2   2   4   5.8e-06   0.00082   19.9   0.0   239   301   162   225   156   235 0.79 -
SOLCI000411300       -            588 EOG093605YX          -            467   9.8e-41  141.6   0.2   3   4   1.8e-10   2.6e-08   34.7   0.0   208   317   237   347   231   351 0.93 -
SOLCI000411300       -            588 EOG093605YX          -            467   9.8e-41  141.6   0.2   4   4     2e-12   2.8e-10   41.2   0.0   205   313   339   447   333   474 0.77 -
SOLCI004749700       -            720 EOG093605YX          -            467   9.9e-41  141.6   7.9   1   4       6.9   9.8e+02   -0.1   0.0   418   456   149   187   143   196 0.79 -
SOLCI004749700       -            720 EOG093605YX          -            467   9.9e-41  141.6   7.9   2   4   5.1e-09   7.2e-07   30.0   0.0   216   316   184   284   163   288 0.85 -
SOLCI004749700       -            720 EOG093605YX          -            467   9.9e-41  141.6   7.9   3   4   8.9e-21   1.3e-18   68.7   0.2   133   315   276   458   275   466 0.97 -
SOLCI004749700       -            720 EOG093605YX          -            467   9.9e-41  141.6   7.9   4   4   3.9e-14   5.5e-12   46.8   0.8   267   449   480   670   474   677 0.81 -
SOLCI002658000       -            667 EOG093605YX          -            467   2.3e-40  140.4  10.2   1   4   2.3e-09   3.3e-07   31.1   0.1   219   316   114   212   103   224 0.91 -
SOLCI002658000       -            667 EOG093605YX          -            467   2.3e-40  140.4  10.2   2   4   1.8e-15   2.5e-13   51.3   0.2   230   363   231   367   215   372 0.90 -
SOLCI002658000       -            667 EOG093605YX          -            467   2.3e-40  140.4  10.2   3   4   6.2e-13   8.8e-11   42.9   0.3   233   348   374   492   365   496 0.91 -
SOLCI002658000       -            667 EOG093605YX          -            467   2.3e-40  140.4  10.2   4   4   1.1e-08   1.5e-06   28.9   0.1   146   314   462   626   461   661 0.86 -
SOLCI006204500       -            581 EOG093605YX          -            467     3e-40  140.0   4.3   1   3   3.4e-10   4.8e-08   33.8   0.0   228   312   172   256   160   266 0.92 -
SOLCI006204500       -            581 EOG093605YX          -            467     3e-40  140.0   4.3   2   3   5.2e-06   0.00073   20.1   0.0   235   298   284   347   255   355 0.76 -
SOLCI006204500       -            581 EOG093605YX          -            467     3e-40  140.0   4.3   3   3   6.7e-28   9.5e-26   92.2   1.4   149   379   338   571   336   578 0.95 -
SOLCI004830600       -            765 EOG093605YX          -            467   6.1e-40  139.0   5.9   1   4     6e-06   0.00085   19.8   0.0   242   315    31   100    15   109 0.89 -
SOLCI004830600       -            765 EOG093605YX          -            467   6.1e-40  139.0   5.9   2   4   9.7e-09   1.4e-06   29.1   0.0   222   367   108   252   100   257 0.69 -
SOLCI004830600       -            765 EOG093605YX          -            467   6.1e-40  139.0   5.9   3   4   5.5e-16   7.8e-14   53.0   0.3    73   342   283   544   274   551 0.89 -
SOLCI004830600       -            765 EOG093605YX          -            467   6.1e-40  139.0   5.9   4   4   1.1e-10   1.5e-08   35.5   0.1   147   300   556   703   549   757 0.82 -
SOLCI004445500       -            492 EOG093605YX          -            467   6.6e-40  138.9   1.0   1   3   3.2e-15   4.5e-13   50.4   0.0   128   316    84   269    70   271 0.94 -
SOLCI004445500       -            492 EOG093605YX          -            467   6.6e-40  138.9   1.0   2   3   6.2e-24   8.7e-22   79.2   0.2   139   308   267   436   264   441 0.96 -
SOLCI004445500       -            492 EOG093605YX          -            467   6.6e-40  138.9   1.0   3   3     0.009       1.3    9.4   0.0   237   287   438   488   430   491 0.90 -
SOLCI000829700       -            896 EOG093605YX          -            467   1.1e-39  138.2   0.1   1   4   9.1e-05     0.013   15.9   0.0   357   438   195   280   183   283 0.81 -
SOLCI000829700       -            896 EOG093605YX          -            467   1.1e-39  138.2   0.1   2   4   9.9e-15   1.4e-12   48.8   0.2   191   437   266   526   260   531 0.85 -
SOLCI000829700       -            896 EOG093605YX          -            467   1.1e-39  138.2   0.1   3   4   2.3e-19   3.3e-17   64.1   0.0   151   364   512   727   508   753 0.88 -
SOLCI000829700       -            896 EOG093605YX          -            467   1.1e-39  138.2   0.1   4   4   0.00085      0.12   12.8   0.0    63   219   737   891   726   895 0.77 -
SOLCI005396300       -            601 EOG093605YX          -            467   2.6e-39  137.0   7.0   1   5   3.6e-18     5e-16   60.2   0.1   232   454   136   364   117   367 0.81 -
SOLCI005396300       -            601 EOG093605YX          -            467   2.6e-39  137.0   7.0   2   5   6.9e-11   9.7e-09   36.1   0.4   219   314   296   391   283   397 0.84 -
SOLCI005396300       -            601 EOG093605YX          -            467   2.6e-39  137.0   7.0   3   5     1e-06   0.00015   22.4   0.0   422   464   402   444   396   447 0.90 -
SOLCI005396300       -            601 EOG093605YX          -            467   2.6e-39  137.0   7.0   4   5   1.9e-06   0.00027   21.5   0.0   224   302   441   519   438   523 0.84 -
SOLCI005396300       -            601 EOG093605YX          -            467   2.6e-39  137.0   7.0   5   5   1.2e-08   1.7e-06   28.8   0.0   151   269   473   591   473   600 0.93 -
SOLCI005606200       -            794 EOG093605YX          -            467   2.9e-39  136.8   0.8   1   3   8.7e-19   1.2e-16   62.2   0.0   150   295   203   348   142   350 0.91 -
SOLCI005606200       -            794 EOG093605YX          -            467   2.9e-39  136.8   0.8   2   3   8.9e-18   1.3e-15   58.8   0.1   188   301   346   459   341   473 0.94 -
SOLCI005606200       -            794 EOG093605YX          -            467   2.9e-39  136.8   0.8   3   3   0.00029     0.041   14.3   0.2   189   291   486   588   458   652 0.76 -
SOLCI003878800       -            705 EOG093605YX          -            467   3.5e-39  136.5  15.3   1   4   4.3e-18     6e-16   59.9   0.5   208   462    56   313    40   318 0.90 -
SOLCI003878800       -            705 EOG093605YX          -            467   3.5e-39  136.5  15.3   2   4   7.9e-11   1.1e-08   35.9   0.9   184   339   272   426   268   429 0.91 -
SOLCI003878800       -            705 EOG093605YX          -            467   3.5e-39  136.5  15.3   3   4   1.5e-09   2.1e-07   31.7   0.5   188   314   346   468   312   473 0.89 -
SOLCI003878800       -            705 EOG093605YX          -            467   3.5e-39  136.5  15.3   4   4   1.1e-12   1.6e-10   42.1   0.0   184   319   443   575   428   609 0.82 -
SOLCI001729000       -            853 EOG093605YX          -            467   3.7e-39  136.4   1.8   1   4   3.9e-16   5.5e-14   53.4   0.0   224   462   121   360   114   365 0.89 -
SOLCI001729000       -            853 EOG093605YX          -            467   3.7e-39  136.4   1.8   2   4   7.9e-07   0.00011   22.8   0.2   220   366   421   566   365   570 0.89 -
SOLCI001729000       -            853 EOG093605YX          -            467   3.7e-39  136.4   1.8   3   4   5.2e-13   7.3e-11   43.1   0.3   129   316   469   649   467   650 0.89 -
SOLCI001729000       -            853 EOG093605YX          -            467   3.7e-39  136.4   1.8   4   4   6.2e-09   8.8e-07   29.7   0.0   209   351   647   789   646   807 0.74 -
SOLCI006099100       -            782 EOG093605YX          -            467   4.5e-39  136.2   0.0   1   4   1.7e-10   2.4e-08   34.9   0.1   147   312    35   192    33   243 0.88 -
SOLCI006099100       -            782 EOG093605YX          -            467   4.5e-39  136.2   0.0   2   4   4.9e-17     7e-15   56.4   0.0   182   365   237   415   205   416 0.89 -
SOLCI006099100       -            782 EOG093605YX          -            467   4.5e-39  136.2   0.0   3   4   5.1e-07   7.2e-05   23.4   0.0   184   280   371   467   368   473 0.95 -
SOLCI006099100       -            782 EOG093605YX          -            467   4.5e-39  136.2   0.0   4   4   2.5e-08   3.6e-06   27.7   0.0   184   302   472   587   468   593 0.90 -
SOLCI005889000       -            891 EOG093605YX          -            467   5.7e-39  135.8   5.7   1   5   8.1e-08   1.2e-05   26.0   0.1   222   305    86   169    76   181 0.90 -
SOLCI005889000       -            891 EOG093605YX          -            467   5.7e-39  135.8   5.7   2   5   2.6e-06   0.00036   21.1   0.0   216   314   179   279   173   282 0.92 -
SOLCI005889000       -            891 EOG093605YX          -            467   5.7e-39  135.8   5.7   3   5   1.7e-09   2.4e-07   31.5   0.1   183   318   284   414   279   417 0.95 -
SOLCI005889000       -            891 EOG093605YX          -            467   5.7e-39  135.8   5.7   4   5   7.2e-09     1e-06   29.5   0.4   147   312   417   578   413   583 0.78 -
SOLCI005889000       -            891 EOG093605YX          -            467   5.7e-39  135.8   5.7   5   5   3.6e-08   5.1e-06   27.2   0.0   152   340   558   742   547   755 0.74 -
SOLCI007470700       -            854 EOG093605YX          -            467   7.8e-39  135.4  11.0   1   6   1.3e-05    0.0019   18.7   0.0   210   297    28   112    10   116 0.76 -
SOLCI007470700       -            854 EOG093605YX          -            467   7.8e-39  135.4  11.0   2   6     3e-11   4.3e-09   37.3   0.1   186   315    70   196    56   208 0.92 -
SOLCI007470700       -            854 EOG093605YX          -            467   7.8e-39  135.4  11.0   3   6   1.5e-12   2.1e-10   41.6   0.9   186   457   241   508   236   514 0.92 -
SOLCI007470700       -            854 EOG093605YX          -            467   7.8e-39  135.4  11.0   4   6   1.8e-07   2.6e-05   24.8   0.1   184   316   472   601   471   605 0.96 -
SOLCI007470700       -            854 EOG093605YX          -            467   7.8e-39  135.4  11.0   5   6   2.2e-09   3.1e-07   31.2   0.4   147   314   540   700   538   703 0.90 -
SOLCI007470700       -            854 EOG093605YX          -            467   7.8e-39  135.4  11.0   6   6   2.2e-07   3.1e-05   24.6   0.0   209   351   700   842   693   845 0.84 -
SOLCI000591300       -            558 EOG093605YX          -            467   9.6e-39  135.1   5.6   1   3   1.2e-07   1.7e-05   25.5   0.1   216   318   108   210    76   212 0.92 -
SOLCI000591300       -            558 EOG093605YX          -            467   9.6e-39  135.1   5.6   2   3   4.5e-11   6.4e-09   36.7   0.3   151   314   113   277   109   278 0.90 -
SOLCI000591300       -            558 EOG093605YX          -            467   9.6e-39  135.1   5.6   3   3   2.2e-27   3.1e-25   90.5   0.1   113   413   219   518   217   521 0.92 -
SOLCI002785000       -            629 EOG093605YX          -            467   1.1e-38  134.9   2.6   1   5      0.64        91    3.3   0.0    84   153   106   176    85   189 0.76 -
SOLCI002785000       -            629 EOG093605YX          -            467   1.1e-38  134.9   2.6   2   5   4.1e-07   5.7e-05   23.7   0.0   224   300   194   270   187   273 0.89 -
SOLCI002785000       -            629 EOG093605YX          -            467   1.1e-38  134.9   2.6   3   5   2.9e-23   4.2e-21   76.9   0.1   151   326   261   439   259   444 0.93 -
SOLCI002785000       -            629 EOG093605YX          -            467   1.1e-38  134.9   2.6   4   5   7.9e-09   1.1e-06   29.3   0.1   145   262   430   547   416   554 0.90 -
SOLCI002785000       -            629 EOG093605YX          -            467   1.1e-38  134.9   2.6   5   5      0.43        62    3.8   0.0   146   188   571   613   554   625 0.57 -
SOLCI005911000       -            652 EOG093605YX          -            467   1.3e-38  134.7   1.7   1   3     0.011       1.6    9.1   0.1    47    94   104   151    96   166 0.82 -
SOLCI005911000       -            652 EOG093605YX          -            467   1.3e-38  134.7   1.7   2   3   1.2e-25   1.7e-23   84.8   0.1   169   414   157   415   148   417 0.89 -
SOLCI005911000       -            652 EOG093605YX          -            467   1.3e-38  134.7   1.7   3   3   8.3e-13   1.2e-10   42.5   0.0   204   314   412   521   407   561 0.92 -
SOLCI005151200       -            711 EOG093605YX          -            467   1.4e-38  134.5   0.1   1   3     1e-09   1.4e-07   32.3   0.0   146   268   188   310   164   319 0.76 -
SOLCI005151200       -            711 EOG093605YX          -            467   1.4e-38  134.5   0.1   2   3   3.9e-29   5.5e-27   96.3   0.1   141   359   218   440   204   445 0.92 -
SOLCI005151200       -            711 EOG093605YX          -            467   1.4e-38  134.5   0.1   3   3   9.6e-06    0.0014   19.2   0.0   223   298   441   516   437   542 0.86 -
SOLCI000800800       -            842 EOG093605YX          -            467   2.1e-38  133.9   5.9   1   4   7.9e-07   0.00011   22.7   0.2   170   347    74   246    51   249 0.82 -
SOLCI000800800       -            842 EOG093605YX          -            467   2.1e-38  133.9   5.9   2   4   3.6e-16   5.2e-14   53.5   0.5   186   412   222   449   218   455 0.92 -
SOLCI000800800       -            842 EOG093605YX          -            467   2.1e-38  133.9   5.9   3   4   3.7e-08   5.3e-06   27.1   0.0   190   300   469   575   465   581 0.85 -
SOLCI000800800       -            842 EOG093605YX          -            467   2.1e-38  133.9   5.9   4   4   1.9e-09   2.7e-07   31.4   0.1   189   322   604   733   593   750 0.84 -
SOLCI000806300       -            588 EOG093605YX          -            467   4.5e-38  132.9   5.5   1   3   2.5e-06   0.00036   21.1   0.1    40   102   123   188    86   191 0.79 -
SOLCI000806300       -            588 EOG093605YX          -            467   4.5e-38  132.9   5.5   2   3   2.2e-16   3.1e-14   54.2   0.1   146   310   298   462   295   469 0.93 -
SOLCI000806300       -            588 EOG093605YX          -            467   4.5e-38  132.9   5.5   3   3   1.5e-05    0.0021   18.6   0.0   419   457   474   512   466   522 0.92 -
SOLCI000848000       -            479 EOG093605YX          -            467   8.6e-38  131.9   0.0   1   5     2e-17   2.9e-15   57.7   0.0   124   313    26   216    14   220 0.86 -
SOLCI000848000       -            479 EOG093605YX          -            467   8.6e-38  131.9   0.0   2   5   1.9e-16   2.7e-14   54.5   0.0   164   310   207   353   203   359 0.93 -
SOLCI000848000       -            479 EOG093605YX          -            467   8.6e-38  131.9   0.0   3   5       1.2   1.6e+02    2.4   0.0    54    79   341   366   333   373 0.62 -
SOLCI000848000       -            479 EOG093605YX          -            467   8.6e-38  131.9   0.0   4   5     0.014       1.9    8.8   0.0   420   454   373   407   366   411 0.89 -
SOLCI000848000       -            479 EOG093605YX          -            467   8.6e-38  131.9   0.0   5   5     0.009       1.3    9.4   0.0   255   303   410   458   404   469 0.86 -
SOLCI000943300       -            731 EOG093605YX          -            467   1.1e-37  131.5   0.3   1   3   1.7e-06   0.00024   21.7   0.0   194   313    95   215    64   217 0.79 -
SOLCI000943300       -            731 EOG093605YX          -            467   1.1e-37  131.5   0.3   2   3   9.4e-20   1.3e-17   65.4   0.1   151   314   193   356   192   394 0.95 -
SOLCI000943300       -            731 EOG093605YX          -            467   1.1e-37  131.5   0.3   3   3   4.6e-15   6.5e-13   49.9   0.0   110   399   402   694   383   709 0.91 -
SOLCI004957900       -            922 EOG093605YX          -            467   1.4e-37  131.2   0.0   1   2     8e-20   1.1e-17   65.6   0.0   129   287   409   565   398   568 0.91 -
SOLCI004957900       -            922 EOG093605YX          -            467   1.4e-37  131.2   0.0   2   2   2.4e-19   3.5e-17   64.0   0.0   148   306   566   724   563   743 0.96 -
SOLCI007385800       -            583 EOG093605YX          -            467   2.3e-37  130.5   8.0   1   3   3.2e-16   4.6e-14   53.7   0.4   234   462   170   401   157   403 0.95 -
SOLCI007385800       -            583 EOG093605YX          -            467   2.3e-37  130.5   8.0   2   3   8.9e-24   1.3e-21   78.6   2.5   145   457   221   536   216   542 0.87 -
SOLCI007385800       -            583 EOG093605YX          -            467   2.3e-37  130.5   8.0   3   3   9.5e-05     0.013   15.9   0.0   208   267   524   583   523   583 0.96 -
SOLCI001246800       -           1038 EOG093605YX          -            467   2.4e-37  130.5   9.4   1   4   0.00046     0.066   13.6   0.0   246   313    86   149    76   203 0.77 -
SOLCI001246800       -           1038 EOG093605YX          -            467   2.4e-37  130.5   9.4   2   4   2.8e-11   3.9e-09   37.4   0.0   182   318   225   357   214   376 0.90 -
SOLCI001246800       -           1038 EOG093605YX          -            467   2.4e-37  130.5   9.4   3   4   3.9e-12   5.6e-10   40.2   4.8    80   364   398   675   390   684 0.80 -
SOLCI001246800       -           1038 EOG093605YX          -            467   2.4e-37  130.5   9.4   4   4     7e-11   9.9e-09   36.1   0.0   183   302   732   848   687   936 0.80 -
SOLCI000710400       -            478 EOG093605YX          -            467     3e-37  130.1   8.5   1   3   4.6e-10   6.5e-08   33.4   0.1   181   311    93   221    82   230 0.85 -
SOLCI000710400       -            478 EOG093605YX          -            467     3e-37  130.1   8.5   2   3   3.3e-20   4.7e-18   66.8   0.1   112   290   200   376   198   377 0.87 -
SOLCI000710400       -            478 EOG093605YX          -            467     3e-37  130.1   8.5   3   3   6.5e-15   9.2e-13   49.4   0.7   143   312   298   465   292   474 0.93 -
SOLCI003331200       -            579 EOG093605YX          -            467   3.3e-37  130.0   4.4   1   3   1.1e-23   1.5e-21   78.4   1.1   197   440   138   392   128   394 0.88 -
SOLCI003331200       -            579 EOG093605YX          -            467   3.3e-37  130.0   4.4   2   3   1.2e-09   1.7e-07   32.0   0.1   206   306   360   460   358   466 0.94 -
SOLCI003331200       -            579 EOG093605YX          -            467   3.3e-37  130.0   4.4   3   3   1.3e-06   0.00018   22.1   0.0   207   313   466   572   458   577 0.92 -
SOLCI002673900       -            530 EOG093605YX          -            467   3.7e-37  129.9   4.5   1   4     0.007      0.99    9.7   0.1    56    92   179   215   167   218 0.90 -
SOLCI002673900       -            530 EOG093605YX          -            467   3.7e-37  129.9   4.5   2   4   3.9e-16   5.5e-14   53.4   0.2   198   316   217   335   214   336 0.97 -
SOLCI002673900       -            530 EOG093605YX          -            467   3.7e-37  129.9   4.5   3   4     1e-15   1.5e-13   52.0   0.3   202   312   291   401   282   409 0.90 -
SOLCI002673900       -            530 EOG093605YX          -            467   3.7e-37  129.9   4.5   4   4   2.2e-10   3.1e-08   34.5   0.0   170   290   399   519   394   527 0.88 -
SOLCI003135400       -            590 EOG093605YX          -            467   4.2e-37  129.7   6.2   1   4   4.7e-12   6.7e-10   40.0   0.7   220   335     5   116     2   140 0.89 -
SOLCI003135400       -            590 EOG093605YX          -            467   4.2e-37  129.7   6.2   2   4     2e-17   2.8e-15   57.7   0.1   218   404   136   319   118   343 0.86 -
SOLCI003135400       -            590 EOG093605YX          -            467   4.2e-37  129.7   6.2   3   4     0.019       2.7    8.3   0.0   225   280   311   366   310   373 0.93 -
SOLCI003135400       -            590 EOG093605YX          -            467   4.2e-37  129.7   6.2   4   4   1.9e-09   2.7e-07   31.4   0.1   189   313   345   466   341   488 0.83 -
SOLCI005377500       -           1237 EOG093605YX          -            467   5.3e-37  129.3   8.5   1   6   3.3e-12   4.7e-10   40.5   0.1   166   451   168   462   139   463 0.88 -
SOLCI005377500       -           1237 EOG093605YX          -            467   5.3e-37  129.3   8.5   2   6   0.00029     0.041   14.3   0.0   217   314   601   698   583   710 0.95 -
SOLCI005377500       -           1237 EOG093605YX          -            467   5.3e-37  129.3   8.5   3   6    0.0098       1.4    9.3   0.0   225   393   749   920   729   925 0.77 -
SOLCI005377500       -           1237 EOG093605YX          -            467   5.3e-37  129.3   8.5   4   6   1.4e-12   1.9e-10   41.8   1.5    59   311   827  1080   824  1081 0.91 -
SOLCI005377500       -           1237 EOG093605YX          -            467   5.3e-37  129.3   8.5   5   6   3.3e-10   4.7e-08   33.9   0.2   174   310  1048  1184  1042  1191 0.89 -
SOLCI005377500       -           1237 EOG093605YX          -            467   5.3e-37  129.3   8.5   6   6       2.1   2.9e+02    1.6   0.0    58    92  1176  1210  1173  1215 0.82 -
SOLCI006787700       -            602 EOG093605YX          -            467   6.6e-37  129.0   0.1   1   3   5.4e-05    0.0077   16.7   0.0   220   312   150   245   141   255 0.84 -
SOLCI006787700       -            602 EOG093605YX          -            467   6.6e-37  129.0   0.1   2   3   3.4e-21   4.8e-19   70.1   0.0   148   314   258   424   250   427 0.97 -
SOLCI006787700       -            602 EOG093605YX          -            467   6.6e-37  129.0   0.1   3   3   1.1e-12   1.5e-10   42.1   0.1   168   283   418   533   409   546 0.92 -
SOLCI001221900       -            844 EOG093605YX          -            467     1e-36  128.4   0.4   1   5   2.2e-09   3.1e-07   31.2   0.0   112   248    64   194    44   213 0.83 -
SOLCI001221900       -            844 EOG093605YX          -            467     1e-36  128.4   0.4   2   5   5.7e-05    0.0081   16.6   0.0   147   266   199   315   191   332 0.84 -
SOLCI001221900       -            844 EOG093605YX          -            467     1e-36  128.4   0.4   3   5     3e-08   4.3e-06   27.4   0.1   222   344   340   462   327   479 0.88 -
SOLCI001221900       -            844 EOG093605YX          -            467     1e-36  128.4   0.4   4   5    0.0053      0.75   10.1   0.0   239   281   493   535   464   550 0.75 -
SOLCI001221900       -            844 EOG093605YX          -            467     1e-36  128.4   0.4   5   5   5.3e-11   7.5e-09   36.5   0.0   185   299   540   652   534   706 0.89 -
SOLCI002675600       -            914 EOG093605YX          -            467   2.4e-36  127.2   0.8   1   5   8.2e-06    0.0012   19.4   0.0   148   317    37   202    24   213 0.89 -
SOLCI002675600       -            914 EOG093605YX          -            467   2.4e-36  127.2   0.8   2   5   6.1e-10   8.6e-08   33.0   0.0   222   407   208   392   200   400 0.90 -
SOLCI002675600       -            914 EOG093605YX          -            467   2.4e-36  127.2   0.8   3   5   3.2e-06   0.00046   20.7   0.4   213   378   399   565   381   578 0.81 -
SOLCI002675600       -            914 EOG093605YX          -            467   2.4e-36  127.2   0.8   4   5   9.1e-06    0.0013   19.3   0.0   187   277   511   601   506   610 0.84 -
SOLCI002675600       -            914 EOG093605YX          -            467   2.4e-36  127.2   0.8   5   5     2e-15   2.8e-13   51.1   0.0   150   347   544   741   541   759 0.87 -
SOLCI002562700       -            480 EOG093605YX          -            467   4.7e-36  126.2   1.0   1   3   4.1e-11   5.8e-09   36.9   0.0   222   363   143   289   126   296 0.86 -
SOLCI002562700       -            480 EOG093605YX          -            467   4.7e-36  126.2   1.0   2   3   6.3e-17     9e-15   56.0   0.0   147   313   208   375   208   379 0.94 -
SOLCI002562700       -            480 EOG093605YX          -            467   4.7e-36  126.2   1.0   3   3   6.1e-14   8.6e-12   46.2   0.1   183   328   281   427   276   453 0.89 -
SOLCI002884000       -            602 EOG093605YX          -            467   4.9e-36  126.1   3.3   1   4   6.1e-12   8.6e-10   39.6   0.2   209   376    47   210    31   216 0.88 -
SOLCI002884000       -            602 EOG093605YX          -            467   4.9e-36  126.1   3.3   2   4   2.2e-08   3.1e-06   27.9   0.0   189   315   160   282   155   286 0.92 -
SOLCI002884000       -            602 EOG093605YX          -            467   4.9e-36  126.1   3.3   3   4   6.5e-14   9.3e-12   46.1   0.1   147   311   254   411   254   412 0.95 -
SOLCI002884000       -            602 EOG093605YX          -            467   4.9e-36  126.1   3.3   4   4   2.1e-10     3e-08   34.5   0.0   223   337   393   508   392   524 0.90 -
SOLCI002689000       -            518 EOG093605YX          -            467   5.2e-36  126.1   2.9   1   4   1.1e-10   1.5e-08   35.5   0.0   135   268    28   161     8   168 0.80 -
SOLCI002689000       -            518 EOG093605YX          -            467   5.2e-36  126.1   2.9   2   4   1.2e-13   1.7e-11   45.2   0.2   151   328    79   259    79   269 0.84 -
SOLCI002689000       -            518 EOG093605YX          -            467   5.2e-36  126.1   2.9   3   4   4.2e-11   5.9e-09   36.8   0.0   226   321   259   353   250   359 0.89 -
SOLCI002689000       -            518 EOG093605YX          -            467   5.2e-36  126.1   2.9   4   4   2.3e-07   3.3e-05   24.5   0.1   146   254   355   463   349   470 0.94 -
SOLCI002661400       -            530 EOG093605YX          -            467   7.8e-36  125.5   0.5   1   4   0.00025     0.035   14.5   0.0   180   296     6   120     1   121 0.69 -
SOLCI002661400       -            530 EOG093605YX          -            467   7.8e-36  125.5   0.5   2   4   1.9e-20   2.7e-18   67.6   0.0   118   313    85   273    82   275 0.93 -
SOLCI002661400       -            530 EOG093605YX          -            467   7.8e-36  125.5   0.5   3   4   2.2e-06   0.00031   21.3   0.0   190   314   255   375   254   380 0.90 -
SOLCI002661400       -            530 EOG093605YX          -            467   7.8e-36  125.5   0.5   4   4   2.2e-12   3.1e-10   41.1   0.0   147   303   317   468   315   482 0.89 -
SOLCI004600900       -            642 EOG093605YX          -            467   8.6e-36  125.3  10.8   1   5    0.0032      0.45   10.9   0.0    89   139   101   151    89   157 0.90 -
SOLCI004600900       -            642 EOG093605YX          -            467   8.6e-36  125.3  10.8   2   5   4.9e-08   6.9e-06   26.7   0.0   246   301   150   205   147   208 0.93 -
SOLCI004600900       -            642 EOG093605YX          -            467   8.6e-36  125.3  10.8   3   5   3.9e-15   5.6e-13   50.1   2.0   227   427   201   405   199   405 0.87 -
SOLCI004600900       -            642 EOG093605YX          -            467   8.6e-36  125.3  10.8   4   5   6.6e-16   9.4e-14   52.7   0.5   115   283   338   503   335   527 0.83 -
SOLCI004600900       -            642 EOG093605YX          -            467   8.6e-36  125.3  10.8   5   5       3.7   5.3e+02    0.8   0.0   264   289   551   576   540   620 0.73 -
SOLCI002774900       -            751 EOG093605YX          -            467   9.3e-36  125.2   2.5   1   3   1.9e-19   2.7e-17   64.4   0.2   123   460    36   369    29   375 0.91 -
SOLCI002774900       -            751 EOG093605YX          -            467   9.3e-36  125.2   2.5   2   3   1.1e-15   1.6e-13   51.9   0.3   146   348   396   594   385   595 0.94 -
SOLCI002774900       -            751 EOG093605YX          -            467   9.3e-36  125.2   2.5   3   3   2.7e-07   3.9e-05   24.3   0.0   190   302   538   648   537   659 0.90 -
SOLCI004734200       -            707 EOG093605YX          -            467     1e-35  125.1   3.3   1   2   2.3e-15   3.3e-13   50.9   0.2    94   300   206   412   188   417 0.90 -
SOLCI004734200       -            707 EOG093605YX          -            467     1e-35  125.1   3.3   2   2     4e-24   5.7e-22   79.8   0.4   150   394   402   650   401   655 0.95 -
SOLCI004506500       -            843 EOG093605YX          -            467   1.2e-35  124.8   2.0   1   4   2.3e-10   3.2e-08   34.4   0.0   194   342    91   244    80   254 0.83 -
SOLCI004506500       -            843 EOG093605YX          -            467   1.2e-35  124.8   2.0   2   4   3.1e-09   4.4e-07   30.7   0.1   147   263   256   368   247   376 0.92 -
SOLCI004506500       -            843 EOG093605YX          -            467   1.2e-35  124.8   2.0   3   4     8e-12   1.1e-09   39.2   0.1   128   315   380   564   369   567 0.88 -
SOLCI004506500       -            843 EOG093605YX          -            467   1.2e-35  124.8   2.0   4   4   4.2e-06    0.0006   20.4   0.0   197   298   551   650   550   668 0.90 -
SOLCI005629100       -            493 EOG093605YX          -            467   1.2e-35  124.8   0.2   1   3   1.2e-07   1.7e-05   25.4   0.1   173   301    23   150     6   154 0.78 -
SOLCI005629100       -            493 EOG093605YX          -            467   1.2e-35  124.8   0.2   2   3   1.1e-09   1.5e-07   32.2   0.0   237   306   156   225   151   234 0.92 -
SOLCI005629100       -            493 EOG093605YX          -            467   1.2e-35  124.8   0.2   3   3   3.8e-19   5.4e-17   63.4   0.0   248   417   234   407   228   420 0.92 -
SOLCI005575200       -            755 EOG093605YX          -            467   1.6e-35  124.4   3.4   1   5      0.02       2.9    8.2   0.0   355   404    30    79    19    95 0.77 -
SOLCI005575200       -            755 EOG093605YX          -            467   1.6e-35  124.4   3.4   2   5   8.5e-09   1.2e-06   29.2   0.1   184   315   132   256   102   272 0.67 -
SOLCI005575200       -            755 EOG093605YX          -            467   1.6e-35  124.4   3.4   3   5   6.5e-14   9.3e-12   46.1   0.9   146   317   297   460   294   492 0.86 -
SOLCI005575200       -            755 EOG093605YX          -            467   1.6e-35  124.4   3.4   4   5    0.0033      0.47   10.8   0.1   356   448   432   529   430   535 0.70 -
SOLCI005575200       -            755 EOG093605YX          -            467   1.6e-35  124.4   3.4   5   5   3.3e-10   4.7e-08   33.9   0.0   183   278   532   628   493   633 0.88 -
SOLCI001595800       -           1086 EOG093605YX          -            467   2.7e-35  123.7   5.3   1   6      0.35        50    4.1   0.0    47   109   100   161    77   164 0.75 -
SOLCI001595800       -           1086 EOG093605YX          -            467   2.7e-35  123.7   5.3   2   6   0.00012     0.017   15.6   0.0   223   316   164   260   160   264 0.72 -
SOLCI001595800       -           1086 EOG093605YX          -            467   2.7e-35  123.7   5.3   3   6   1.1e-11   1.6e-09   38.7   0.8    79   335   263   524   262   552 0.73 -
SOLCI001595800       -           1086 EOG093605YX          -            467   2.7e-35  123.7   5.3   4   6     0.069       9.8    6.5   0.0   223   314   580   672   565   676 0.70 -
SOLCI001595800       -           1086 EOG093605YX          -            467   2.7e-35  123.7   5.3   5   6   1.8e-11   2.5e-09   38.1   0.0   150   324   648   817   624   828 0.88 -
SOLCI001595800       -           1086 EOG093605YX          -            467   2.7e-35  123.7   5.3   6   6   4.9e-05    0.0069   16.9   0.0   212   305   808   900   804   937 0.87 -
SOLCI007024700       -            739 EOG093605YX          -            467   7.3e-35  122.3   0.1   1   3   1.3e-19   1.8e-17   64.9   0.0   183   373   167   356    77   371 0.87 -
SOLCI007024700       -            739 EOG093605YX          -            467   7.3e-35  122.3   0.1   2   3   8.8e-07   0.00012   22.6   0.0   150   281   375   503   358   506 0.89 -
SOLCI007024700       -            739 EOG093605YX          -            467   7.3e-35  122.3   0.1   3   3   1.7e-09   2.4e-07   31.6   0.0   183   298   506   619   502   629 0.91 -
SOLCI007422500       -            622 EOG093605YX          -            467   1.1e-34  121.7   0.5   1   4   1.5e-13   2.2e-11   44.9   0.0   147   317   123   291   103   294 0.91 -
SOLCI007422500       -            622 EOG093605YX          -            467   1.1e-34  121.7   0.5   2   4     0.002      0.28   11.6   0.0   416   454   293   331   290   332 0.90 -
SOLCI007422500       -            622 EOG093605YX          -            467   1.1e-34  121.7   0.5   3   4   2.8e-10   3.9e-08   34.1   0.1   153   268   302   417   299   419 0.92 -
SOLCI007422500       -            622 EOG093605YX          -            467   1.1e-34  121.7   0.5   4   4   2.2e-12   3.1e-10   41.1   0.0   149   307   403   563   400   588 0.91 -
SOLCI003864000       -            857 EOG093605YX          -            467   1.2e-34  121.6   6.5   1   5       6.1   8.7e+02    0.0   0.0    43    80   118   155    88   177 0.83 -
SOLCI003864000       -            857 EOG093605YX          -            467   1.2e-34  121.6   6.5   2   5   2.6e-06   0.00036   21.1   0.0   214   330   222   340   218   340 0.82 -
SOLCI003864000       -            857 EOG093605YX          -            467   1.2e-34  121.6   6.5   3   5     3e-05    0.0042   17.5   0.1   377   449   284   359   281   367 0.78 -
SOLCI003864000       -            857 EOG093605YX          -            467   1.2e-34  121.6   6.5   4   5   4.1e-16   5.8e-14   53.4   0.5   147   287   329   473   328   475 0.83 -
SOLCI003864000       -            857 EOG093605YX          -            467   1.2e-34  121.6   6.5   5   5   3.4e-14   4.8e-12   47.0   0.1   151   295   523   668   516   726 0.90 -
SOLCI003056700       -            876 EOG093605YX          -            467   1.5e-34  121.2   1.6   1   4   6.4e-12   9.1e-10   39.5   0.0    61   315   115   362    77   364 0.75 -
SOLCI003056700       -            876 EOG093605YX          -            467   1.5e-34  121.2   1.6   2   4   5.1e-13   7.2e-11   43.2   0.3   147   335   334   516   326   523 0.92 -
SOLCI003056700       -            876 EOG093605YX          -            467   1.5e-34  121.2   1.6   3   4      0.32        46    4.3   0.0   251   319   499   567   499   575 0.64 -
SOLCI003056700       -            876 EOG093605YX          -            467   1.5e-34  121.2   1.6   4   4   5.6e-12   7.9e-10   39.7   0.0   185   353   568   736   560   746 0.77 -
SOLCI004861100       -            370 EOG093605YX          -            467   1.7e-34  121.0   3.4   1   5   1.7e-10   2.4e-08   34.8   0.1   233   364     3   138     1   142 0.92 -
SOLCI004861100       -            370 EOG093605YX          -            467   1.7e-34  121.0   3.4   2   5   1.4e-12   1.9e-10   41.8   0.0   221   307   132   218   126   220 0.96 -
SOLCI004861100       -            370 EOG093605YX          -            467   1.7e-34  121.0   3.4   3   5   4.6e-06   0.00066   20.2   0.0   247   315   220   288   218   292 0.90 -
SOLCI004861100       -            370 EOG093605YX          -            467   1.7e-34  121.0   3.4   4   5   1.3e-07   1.8e-05   25.4   0.1   375   456   246   332   245   333 0.87 -
SOLCI004861100       -            370 EOG093605YX          -            467   1.7e-34  121.0   3.4   5   5   0.00076      0.11   12.9   0.0   419   456   330   367   328   370 0.91 -
SOLCI004518700       -            597 EOG093605YX          -            467   2.2e-34  120.7   0.1   1   5     0.025       3.6    7.9   0.0   213   268    48   103    27   120 0.64 -
SOLCI004518700       -            597 EOG093605YX          -            467   2.2e-34  120.7   0.1   2   5   2.8e-13   3.9e-11   44.0   0.0   183   315   120   248   108   250 0.94 -
SOLCI004518700       -            597 EOG093605YX          -            467   2.2e-34  120.7   0.1   3   5   0.00032     0.045   14.2   0.0   253   306   221   275   219   285 0.54 -
SOLCI004518700       -            597 EOG093605YX          -            467   2.2e-34  120.7   0.1   4   5   3.7e-05    0.0053   17.2   0.0   211   334   250   368   245   378 0.89 -
SOLCI004518700       -            597 EOG093605YX          -            467   2.2e-34  120.7   0.1   5   5   1.1e-13   1.5e-11   45.4   0.4   147   350   388   587   367   596 0.82 -
SOLCI007336400       -            882 EOG093605YX          -            467   3.6e-34  120.0   8.8   1   5   2.3e-08   3.2e-06   27.8   0.7    70   293    61   277    42   298 0.84 -
SOLCI007336400       -            882 EOG093605YX          -            467   3.6e-34  120.0   8.8   2   5   1.5e-07   2.2e-05   25.1   0.4   183   315   303   432   269   437 0.90 -
SOLCI007336400       -            882 EOG093605YX          -            467   3.6e-34  120.0   8.8   3   5     0.018       2.5    8.4   0.1   189   281   411   500   408   512 0.64 -
SOLCI007336400       -            882 EOG093605YX          -            467   3.6e-34  120.0   8.8   4   5   1.8e-08   2.6e-06   28.1   0.0   184   314   504   630   499   646 0.92 -
SOLCI007336400       -            882 EOG093605YX          -            467   3.6e-34  120.0   8.8   5   5   9.6e-11   1.4e-08   35.7   0.0   185   330   676   818   639   828 0.85 -
SOLCI000358700       -            460 EOG093605YX          -            467     4e-34  119.8   2.7   1   4   2.6e-09   3.7e-07   30.9   0.0   218   314    10   106     2   114 0.94 -
SOLCI000358700       -            460 EOG093605YX          -            467     4e-34  119.8   2.7   2   4   7.3e-16     1e-13   52.5   0.0   185   317   117   249   110   263 0.96 -
SOLCI000358700       -            460 EOG093605YX          -            467     4e-34  119.8   2.7   3   4   9.2e-05     0.013   15.9   0.0   225   307   262   344   245   348 0.88 -
SOLCI000358700       -            460 EOG093605YX          -            467     4e-34  119.8   2.7   4   4   6.5e-07   9.2e-05   23.0   0.0   225   310   332   413   328   423 0.88 -
SOLCI007430400       -            797 EOG093605YX          -            467   6.4e-34  119.2   6.4   1   5   3.8e-06   0.00053   20.5   0.0   238   365     9   131     4   135 0.84 -
SOLCI007430400       -            797 EOG093605YX          -            467   6.4e-34  119.2   6.4   2   5      0.66        94    3.2   0.0   377   412   108   143    93   150 0.84 -
SOLCI007430400       -            797 EOG093605YX          -            467   6.4e-34  119.2   6.4   3   5   9.4e-10   1.3e-07   32.4   0.4   146   329   154   333   147   352 0.88 -
SOLCI007430400       -            797 EOG093605YX          -            467   6.4e-34  119.2   6.4   4   5   1.7e-06   0.00025   21.6   0.8   193   315   369   487   357   491 0.79 -
SOLCI007430400       -            797 EOG093605YX          -            467   6.4e-34  119.2   6.4   5   5     5e-13   7.1e-11   43.2   0.1   165   351   477   659   462   675 0.80 -
SOLCI001888600       -           1018 EOG093605YX          -            467     7e-34  119.0   1.7   1   6     0.003      0.42   11.0   0.0   242   330   165   252   154   254 0.82 -
SOLCI001888600       -           1018 EOG093605YX          -            467     7e-34  119.0   1.7   2   6   1.3e-13   1.9e-11   45.1   0.3   222   455   211   444   203   448 0.92 -
SOLCI001888600       -           1018 EOG093605YX          -            467     7e-34  119.0   1.7   3   6   7.2e-06     0.001   19.6   0.1   184   324   410   547   404   559 0.72 -
SOLCI001888600       -           1018 EOG093605YX          -            467     7e-34  119.0   1.7   4   6     0.051       7.3    6.9   0.0   239   314   531   606   515   611 0.90 -
SOLCI001888600       -           1018 EOG093605YX          -            467     7e-34  119.0   1.7   5   6   8.3e-09   1.2e-06   29.3   0.1   169   323   566   715   552   718 0.84 -
SOLCI001888600       -           1018 EOG093605YX          -            467     7e-34  119.0   1.7   6   6   5.9e-08   8.4e-06   26.5   0.0   222   338   716   833   707   853 0.77 -
SOLCI003674400       -            758 EOG093605YX          -            467   1.6e-33  117.9   3.0   1   4     0.003      0.42   11.0   0.0   216   317    63   159    52   191 0.80 -
SOLCI003674400       -            758 EOG093605YX          -            467   1.6e-33  117.9   3.0   2   4   1.8e-14   2.5e-12   48.0   0.3   147   316   191   353   176   360 0.94 -
SOLCI003674400       -            758 EOG093605YX          -            467   1.6e-33  117.9   3.0   3   4     4e-10   5.6e-08   33.6   0.2   184   280   357   453   353   457 0.94 -
SOLCI003674400       -            758 EOG093605YX          -            467   1.6e-33  117.9   3.0   4   4   7.7e-07   0.00011   22.8   0.0   355   447   457   550   451   555 0.92 -
SOLCI003928300       -            929 EOG093605YX          -            467   1.9e-33  117.6  13.0   1   4   5.7e-06   0.00081   19.9   0.6   238   366   134   261   131   265 0.92 -
SOLCI003928300       -            929 EOG093605YX          -            467   1.9e-33  117.6  13.0   2   4   6.3e-08   8.9e-06   26.4   0.1   213   316   280   379   271   403 0.85 -
SOLCI003928300       -            929 EOG093605YX          -            467   1.9e-33  117.6  13.0   3   4     7e-20     1e-17   65.8   1.0   209   456   412   659   400   660 0.92 -
SOLCI003928300       -            929 EOG093605YX          -            467   1.9e-33  117.6  13.0   4   4   6.9e-09   9.8e-07   29.5   0.1   147   298   591   736   569   793 0.87 -
SOLCI001691100       -            844 EOG093605YX          -            467   2.8e-33  117.1   7.2   1   5     0.036       5.1    7.4   0.0   318   430    46   160    40   168 0.80 -
SOLCI001691100       -            844 EOG093605YX          -            467   2.8e-33  117.1   7.2   2   5   5.2e-05    0.0073   16.8   0.2   192   316   160   280   148   281 0.90 -
SOLCI001691100       -            844 EOG093605YX          -            467   2.8e-33  117.1   7.2   3   5   1.8e-06   0.00025   21.6   0.1   184   315   253   380   250   392 0.85 -
SOLCI001691100       -            844 EOG093605YX          -            467   2.8e-33  117.1   7.2   4   5   2.4e-12   3.4e-10   40.9   0.0   129   255   429   561   410   576 0.89 -
SOLCI001691100       -            844 EOG093605YX          -            467   2.8e-33  117.1   7.2   5   5   6.4e-11   9.1e-09   36.2   0.0   190   348   601   759   596   784 0.81 -
SOLCI007024500       -            574 EOG093605YX          -            467   1.3e-32  114.9   1.5   1   2   1.7e-12   2.4e-10   41.4   0.2   185   306   180   300   166   303 0.90 -
SOLCI007024500       -            574 EOG093605YX          -            467   1.3e-32  114.9   1.5   2   2   1.5e-23   2.1e-21   77.9   0.1   181   400   280   503   275   517 0.93 -
SOLCI003063200       -            529 EOG093605YX          -            467   2.7e-32  113.8   0.4   1   3   5.5e-05    0.0079   16.7   0.0   178   296   138   255   130   266 0.58 -
SOLCI003063200       -            529 EOG093605YX          -            467   2.7e-32  113.8   0.4   2   3   1.3e-13   1.8e-11   45.1   0.1   204   326   268   393   259   399 0.91 -
SOLCI003063200       -            529 EOG093605YX          -            467   2.7e-32  113.8   0.4   3   3   8.8e-15   1.3e-12   49.0   0.0   151   286   390   526   386   528 0.91 -
SOLCI005451900       -            786 EOG093605YX          -            467   3.1e-32  113.6   9.7   1   7   0.00034     0.049   14.1   0.0   241   313    36   104    23   108 0.89 -
SOLCI005451900       -            786 EOG093605YX          -            467   3.1e-32  113.6   9.7   2   7   0.00092      0.13   12.6   0.1   355   414   110   170   108   188 0.83 -
SOLCI005451900       -            786 EOG093605YX          -            467   3.1e-32  113.6   9.7   3   7     1e-07   1.5e-05   25.7   0.1   219   299   213   290   198   311 0.84 -
SOLCI005451900       -            786 EOG093605YX          -            467   3.1e-32  113.6   9.7   4   7   0.00037     0.053   13.9   0.0   207   312   303   402   293   403 0.91 -
SOLCI005451900       -            786 EOG093605YX          -            467   3.1e-32  113.6   9.7   5   7   3.3e-15   4.6e-13   50.4   0.1   138   334   338   529   327   530 0.89 -
SOLCI005451900       -            786 EOG093605YX          -            467   3.1e-32  113.6   9.7   6   7   2.3e-05    0.0032   17.9   0.0   202   298   499   593   499   647 0.87 -
SOLCI005451900       -            786 EOG093605YX          -            467   3.1e-32  113.6   9.7   7   7       8.6   1.2e+03   -0.4   0.0   214   251   612   650   594   667 0.74 -
SOLCI006755700       -            646 EOG093605YX          -            467   3.9e-32  113.3   3.2   1   2   1.2e-19   1.7e-17   65.0   0.5   139   457    56   376    39   377 0.92 -
SOLCI006755700       -            646 EOG093605YX          -            467   3.9e-32  113.3   3.2   2   2   2.5e-17   3.6e-15   57.3   0.1    80   352   239   508   234   519 0.80 -
SOLCI003691000       -            488 EOG093605YX          -            467   4.6e-32  113.1   3.5   1   2   2.4e-19   3.4e-17   64.0   0.3   232   399   116   289    75   293 0.88 -
SOLCI003691000       -            488 EOG093605YX          -            467   4.6e-32  113.1   3.5   2   2   6.9e-15   9.8e-13   49.3   0.2   196   371   293   471   289   482 0.92 -
SOLCI001462000       -            731 EOG093605YX          -            467   4.8e-32  113.0   1.2   1   5   0.00079      0.11   12.9   0.0   193   296    32   133    22   141 0.75 -
SOLCI001462000       -            731 EOG093605YX          -            467   4.8e-32  113.0   1.2   2   5     0.011       1.6    9.1   0.0   364   446   134   217   129   224 0.83 -
SOLCI001462000       -            731 EOG093605YX          -            467   4.8e-32  113.0   1.2   3   5   1.1e-14   1.5e-12   48.7   0.0   184   336   223   374   219   383 0.90 -
SOLCI001462000       -            731 EOG093605YX          -            467   4.8e-32  113.0   1.2   4   5     1e-06   0.00014   22.4   0.1   221   318   326   424   313   435 0.77 -
SOLCI001462000       -            731 EOG093605YX          -            467   4.8e-32  113.0   1.2   5   5   1.8e-11   2.6e-09   38.0   0.1   188   331   399   539   384   563 0.61 -
SOLCI001299000       -            544 EOG093605YX          -            467     6e-32  112.7   4.3   1   2   2.5e-24   3.5e-22   80.5   0.3   115   389   117   392   107   408 0.89 -
SOLCI001299000       -            544 EOG093605YX          -            467     6e-32  112.7   4.3   2   2     1e-09   1.4e-07   32.3   0.4   170   291   415   537   410   540 0.89 -
SOLCI006474500       -            499 EOG093605YX          -            467   9.3e-32  112.0   1.2   1   3   2.6e-16   3.7e-14   54.0   0.0   155   307   104   258    83   265 0.92 -
SOLCI006474500       -            499 EOG093605YX          -            467   9.3e-32  112.0   1.2   2   3   2.9e-12   4.1e-10   40.7   0.2   151   310   242   402   240   409 0.92 -
SOLCI006474500       -            499 EOG093605YX          -            467   9.3e-32  112.0   1.2   3   3   4.1e-06   0.00058   20.4   0.1   150   207   417   474   408   484 0.73 -
SOLCI001304300       -            741 EOG093605YX          -            467     1e-31  111.9   3.2   1   4   0.00037     0.052   14.0   0.0   150   430   114   192    50   207 0.46 -
SOLCI001304300       -            741 EOG093605YX          -            467     1e-31  111.9   3.2   2   4   3.1e-13   4.4e-11   43.9   0.9   145   315   210   372   205   374 0.92 -
SOLCI001304300       -            741 EOG093605YX          -            467     1e-31  111.9   3.2   3   4   6.3e-08     9e-06   26.4   0.1   207   315   369   474   368   476 0.92 -
SOLCI001304300       -            741 EOG093605YX          -            467     1e-31  111.9   3.2   4   4   3.5e-10     5e-08   33.8   0.0   199   298   462   559   458   571 0.91 -
SOLCI004421600       -            720 EOG093605YX          -            467   1.2e-31  111.7  12.1   1   6     0.029       4.2    7.7   0.1   292   318    12    38     5    57 0.87 -
SOLCI004421600       -            720 EOG093605YX          -            467   1.2e-31  111.7  12.1   2   6   9.6e-07   0.00014   22.5   0.0   254   366    80   187    60   190 0.76 -
SOLCI004421600       -            720 EOG093605YX          -            467   1.2e-31  111.7  12.1   3   6     9e-19   1.3e-16   62.1   3.5    63   413   160   497   159   500 0.86 -
SOLCI004421600       -            720 EOG093605YX          -            467   1.2e-31  111.7  12.1   4   6   1.4e-05    0.0019   18.7   0.1   208   315   464   567   464   569 0.95 -
SOLCI004421600       -            720 EOG093605YX          -            467   1.2e-31  111.7  12.1   5   6   4.9e-08   6.9e-06   26.7   0.1   222   313   513   601   499   604 0.89 -
SOLCI004421600       -            720 EOG093605YX          -            467   1.2e-31  111.7  12.1   6   6   5.1e-05    0.0072   16.8   0.0   213   296   571   652   569   659 0.84 -
SOLCI003575300       -            729 EOG093605YX          -            467   1.4e-31  111.5  12.6   1   6   0.00051     0.072   13.5   0.0   376   455    69   152    60   162 0.83 -
SOLCI003575300       -            729 EOG093605YX          -            467   1.4e-31  111.5  12.6   2   6   0.00018     0.025   15.0   0.1   154   279    89   213    88   218 0.90 -
SOLCI003575300       -            729 EOG093605YX          -            467   1.4e-31  111.5  12.6   3   6   1.8e-10   2.5e-08   34.8   0.0   223   317   192   282   161   287 0.87 -
SOLCI003575300       -            729 EOG093605YX          -            467   1.4e-31  111.5  12.6   4   6   8.6e-13   1.2e-10   42.4   0.1   151   314   221   380   219   382 0.94 -
SOLCI003575300       -            729 EOG093605YX          -            467   1.4e-31  111.5  12.6   5   6   5.9e-06   0.00084   19.9   0.1   252   341   353   448   350   477 0.76 -
SOLCI003575300       -            729 EOG093605YX          -            467   1.4e-31  111.5  12.6   6   6     2e-09   2.9e-07   31.3   0.0   183   298   493   606   466   624 0.75 -
SOLCI005873300       -            492 EOG093605YX          -            467   1.6e-31  111.3   0.8   1   3   7.9e-11   1.1e-08   35.9   0.0   135   247    82   193    71   202 0.83 -
SOLCI005873300       -            492 EOG093605YX          -            467   1.6e-31  111.3   0.8   2   3   2.8e-14   3.9e-12   47.3   0.1   184   307   201   324   196   336 0.90 -
SOLCI005873300       -            492 EOG093605YX          -            467   1.6e-31  111.3   0.8   3   3   1.2e-07   1.7e-05   25.5   0.0   150   272   343   465   324   479 0.73 -
SOLCI000383600       -            739 EOG093605YX          -            467     2e-31  110.9   0.7   1   4   5.8e-07   8.3e-05   23.2   0.0   263   401   150   304   135   319 0.68 -
SOLCI000383600       -            739 EOG093605YX          -            467     2e-31  110.9   0.7   2   4   1.3e-10   1.9e-08   35.2   0.0   158   261   385   488   373   491 0.93 -
SOLCI000383600       -            739 EOG093605YX          -            467     2e-31  110.9   0.7   3   4   2.7e-11   3.8e-09   37.5   0.1   202   317   499   615   490   618 0.92 -
SOLCI000383600       -            739 EOG093605YX          -            467     2e-31  110.9   0.7   4   4       1.4   1.9e+02    2.2   0.0   214   257   634   677   628   684 0.89 -
SOLCI000019300       -            622 EOG093605YX          -            467   2.8e-31  110.5   0.6   1   5   0.00058     0.083   13.3   0.1   236   291    81   133    26   140 0.74 -
SOLCI000019300       -            622 EOG093605YX          -            467   2.8e-31  110.5   0.6   2   5         3   4.3e+02    1.0   0.0   193   244   137   191   134   197 0.79 -
SOLCI000019300       -            622 EOG093605YX          -            467   2.8e-31  110.5   0.6   3   5   2.7e-11   3.8e-09   37.5   0.0   183   316   196   325   163   327 0.92 -
SOLCI000019300       -            622 EOG093605YX          -            467   2.8e-31  110.5   0.6   4   5   2.8e-10     4e-08   34.1   0.1   203   314   317   424   316   429 0.92 -
SOLCI000019300       -            622 EOG093605YX          -            467   2.8e-31  110.5   0.6   5   5   2.3e-11   3.2e-09   37.7   0.0   221   351   401   537   396   563 0.87 -
SOLCI004536100       -            550 EOG093605YX          -            467   3.4e-31  110.2   0.5   1   2   0.00028      0.04   14.3   0.0   185   312   139   266   125   266 0.84 -
SOLCI004536100       -            550 EOG093605YX          -            467   3.4e-31  110.2   0.5   2   2     1e-29   1.4e-27   98.2   0.5   210   457   234   490   227   498 0.91 -
SOLCI004080700       -            597 EOG093605YX          -            467     4e-31  109.9   5.0   1   5    0.0011      0.16   12.3   0.0   374   453    30   111    21   125 0.86 -
SOLCI004080700       -            597 EOG093605YX          -            467     4e-31  109.9   5.0   2   5   1.3e-05    0.0019   18.7   0.2   239   339   134   233   117   257 0.80 -
SOLCI004080700       -            597 EOG093605YX          -            467     4e-31  109.9   5.0   3   5     0.015       2.1    8.6   0.1   381   448   205   277   203   279 0.75 -
SOLCI004080700       -            597 EOG093605YX          -            467     4e-31  109.9   5.0   4   5     1e-16   1.5e-14   55.3   1.4   143   313   275   437   268   438 0.93 -
SOLCI004080700       -            597 EOG093605YX          -            467     4e-31  109.9   5.0   5   5   1.1e-07   1.5e-05   25.6   0.0   200   299   429   526   425   576 0.91 -
SOLCI007495500       -            738 EOG093605YX          -            467   4.2e-31  109.9   4.3   1   3   1.7e-11   2.5e-09   38.1   0.2   144   333    73   259    64   269 0.87 -
SOLCI007495500       -            738 EOG093605YX          -            467   4.2e-31  109.9   4.3   2   3   4.1e-07   5.9e-05   23.7   0.4   111   309   269   469   265   480 0.84 -
SOLCI007495500       -            738 EOG093605YX          -            467   4.2e-31  109.9   4.3   3   3   1.7e-13   2.4e-11   44.7   0.1    83   303   417   631   417   636 0.83 -
SOLCI000152100       -            889 EOG093605YX          -            467   4.2e-31  109.9   4.1   1   4   2.8e-07   3.9e-05   24.3   0.0   201   312    76   185    64   188 0.87 -
SOLCI000152100       -            889 EOG093605YX          -            467   4.2e-31  109.9   4.1   2   4   0.00051     0.073   13.5   0.0   222   261   268   307   231   313 0.76 -
SOLCI000152100       -            889 EOG093605YX          -            467   4.2e-31  109.9   4.1   3   4   5.2e-09   7.3e-07   30.0   0.3   173   349   325   497   315   508 0.91 -
SOLCI000152100       -            889 EOG093605YX          -            467   4.2e-31  109.9   4.1   4   4   1.5e-11   2.2e-09   38.3   0.2   144   348   546   748   513   753 0.76 -
SOLCI006277600       -            556 EOG093605YX          -            467   4.8e-31  109.7  11.3   1   4   1.7e-09   2.4e-07   31.5   0.5   149   274   173   298    42   306 0.77 -
SOLCI006277600       -            556 EOG093605YX          -            467   4.8e-31  109.7  11.3   2   4   1.8e-10   2.6e-08   34.8   0.1   130   261   258   390   253   391 0.84 -
SOLCI006277600       -            556 EOG093605YX          -            467   4.8e-31  109.7  11.3   3   4   1.8e-15   2.6e-13   51.2   0.3   147   296   311   460   309   464 0.93 -
SOLCI006277600       -            556 EOG093605YX          -            467   4.8e-31  109.7  11.3   4   4   2.3e-06   0.00033   21.2   0.0   186   268   455   537   453   547 0.91 -
SOLCI007500900       -            577 EOG093605YX          -            467   5.3e-31  109.5   3.9   1   6     0.098        14    6.0   0.0    49    89    74   114    57   124 0.84 -
SOLCI007500900       -            577 EOG093605YX          -            467   5.3e-31  109.5   3.9   2   6      0.16        23    5.2   0.0   221   278   142   196   123   200 0.84 -
SOLCI007500900       -            577 EOG093605YX          -            467   5.3e-31  109.5   3.9   3   6   4.3e-07   6.1e-05   23.6   0.0   146   246   200   292   195   294 0.85 -
SOLCI007500900       -            577 EOG093605YX          -            467   5.3e-31  109.5   3.9   4   6   4.1e-14   5.8e-12   46.8   0.2   149   312   265   420   259   420 0.93 -
SOLCI007500900       -            577 EOG093605YX          -            467   5.3e-31  109.5   3.9   5   6   1.7e-10   2.4e-08   34.8   0.0   223   319   401   497   395   515 0.50 -
SOLCI007500900       -            577 EOG093605YX          -            467   5.3e-31  109.5   3.9   6   6       2.8   3.9e+02    1.2   0.0   282   317   525   561   515   572 0.80 -
SOLCI000174900       -            830 EOG093605YX          -            467   8.6e-31  108.9   5.6   1   5   2.2e-05    0.0031   18.0   0.2   205   324    42   157    37   194 0.77 -
SOLCI000174900       -            830 EOG093605YX          -            467   8.6e-31  108.9   5.6   2   5   7.8e-07   0.00011   22.8   0.1   147   278   186   313   178   319 0.87 -
SOLCI000174900       -            830 EOG093605YX          -            467   8.6e-31  108.9   5.6   3   5   6.5e-05    0.0092   16.4   0.1   356   429   321   400   314   418 0.73 -
SOLCI000174900       -            830 EOG093605YX          -            467   8.6e-31  108.9   5.6   4   5   3.3e-12   4.7e-10   40.5   0.0   252   413   421   582   396   588 0.88 -
SOLCI000174900       -            830 EOG093605YX          -            467   8.6e-31  108.9   5.6   5   5    0.0046      0.66   10.3   0.0   243   298   583   637   579   645 0.83 -
SOLCI007107400       -            626 EOG093605YX          -            467   9.1e-31  108.8   2.0   1   3   1.1e-10   1.6e-08   35.4   0.1   187   335    99   249    93   263 0.87 -
SOLCI007107400       -            626 EOG093605YX          -            467   9.1e-31  108.8   2.0   2   3   5.8e-16   8.2e-14   52.9   0.9   147   314   268   427   264   433 0.88 -
SOLCI007107400       -            626 EOG093605YX          -            467   9.1e-31  108.8   2.0   3   3   2.9e-05    0.0042   17.6   0.0   212   304   431   521   427   534 0.90 -
SOLCI007091600       -            804 EOG093605YX          -            467   9.3e-31  108.7   0.7   1   5     7e-08     1e-05   26.2   0.0   188   316    63   191    22   214 0.78 -
SOLCI007091600       -            804 EOG093605YX          -            467   9.3e-31  108.7   0.7   2   5   6.3e-05    0.0089   16.5   0.0   208   317   219   324   203   328 0.93 -
SOLCI007091600       -            804 EOG093605YX          -            467   9.3e-31  108.7   0.7   3   5   2.3e-08   3.2e-06   27.8   0.1   150   249   333   428   330   435 0.88 -
SOLCI007091600       -            804 EOG093605YX          -            467   9.3e-31  108.7   0.7   4   5   4.5e-06   0.00063   20.3   0.0   215   303   464   548   446   564 0.85 -
SOLCI007091600       -            804 EOG093605YX          -            467   9.3e-31  108.7   0.7   5   5    0.0042      0.59   10.5   0.0   240   352   555   667   531   685 0.73 -
SOLCI007109300       -            736 EOG093605YX          -            467   9.4e-31  108.7  10.9   1   3   8.4e-20   1.2e-17   65.5   0.1   171   442    84   364    60   375 0.84 -
SOLCI007109300       -            736 EOG093605YX          -            467   9.4e-31  108.7  10.9   2   3   3.3e-08   4.7e-06   27.3   0.7   222   363   377   520   375   535 0.89 -
SOLCI007109300       -            736 EOG093605YX          -            467   9.4e-31  108.7  10.9   3   3     7e-06     0.001   19.6   0.7   180   294   579   693   564   701 0.83 -
SOLCI005415700       -            819 EOG093605YX          -            467     1e-30  108.6   8.9   1   4   1.7e-09   2.4e-07   31.5   0.0   139   278    62   203    48   210 0.91 -
SOLCI005415700       -            819 EOG093605YX          -            467     1e-30  108.6   8.9   2   4     3e-06   0.00042   20.9   0.0   220   343   211   333   194   342 0.84 -
SOLCI005415700       -            819 EOG093605YX          -            467     1e-30  108.6   8.9   3   4   1.6e-05    0.0022   18.5   0.3   147   279   379   507   361   513 0.87 -
SOLCI005415700       -            819 EOG093605YX          -            467     1e-30  108.6   8.9   4   4   4.2e-12     6e-10   40.1   0.5   184   357   513   688   510   698 0.79 -
SOLCI006452300       -            624 EOG093605YX          -            467     1e-30  108.6   3.3   1   3   3.7e-12   5.3e-10   40.3   0.2   222   365    56   187    33   202 0.88 -
SOLCI006452300       -            624 EOG093605YX          -            467     1e-30  108.6   3.3   2   3   1.4e-05    0.0019   18.7   0.0   223   348   182   298   179   306 0.86 -
SOLCI006452300       -            624 EOG093605YX          -            467     1e-30  108.6   3.3   3   3   1.8e-15   2.5e-13   51.3   0.3   183   452   301   574   274   579 0.83 -
SOLCI004567900       -            976 EOG093605YX          -            467   1.5e-30  108.0   0.2   1   3   7.8e-06    0.0011   19.5   0.0   254   317   104   166    94   170 0.86 -
SOLCI004567900       -            976 EOG093605YX          -            467   1.5e-30  108.0   0.2   2   3   3.1e-09   4.4e-07   30.7   0.0   355   459   173   283   165   291 0.74 -
SOLCI004567900       -            976 EOG093605YX          -            467   1.5e-30  108.0   0.2   3   3   1.9e-16   2.7e-14   54.5   0.1    56   269   291   514   286   526 0.91 -
SOLCI004925700       -            213 EOG093605YX          -            467   2.5e-30  107.3   0.4   1   3     2e-07   2.8e-05   24.7   0.0   202   267     5    71     1    72 0.85 -
SOLCI004925700       -            213 EOG093605YX          -            467   2.5e-30  107.3   0.4   2   3   1.8e-16   2.5e-14   54.6   0.1   222   310    61   149    59   151 0.96 -
SOLCI004925700       -            213 EOG093605YX          -            467   2.5e-30  107.3   0.4   3   3   1.8e-11   2.6e-09   38.0   0.0   229   297   138   206   135   211 0.96 -
SOLCI002775000       -            651 EOG093605YX          -            467   4.8e-30  106.4   1.5   1   2   1.5e-17   2.1e-15   58.1   0.3    51   400    61   405    52   426 0.85 -
SOLCI002775000       -            651 EOG093605YX          -            467   4.8e-30  106.4   1.5   2   2   4.1e-13   5.9e-11   43.5   0.0   220   312   428   520   410   536 0.92 -
SOLCI006485100       -            894 EOG093605YX          -            467   5.6e-30  106.2   5.7   1   4   6.8e-14   9.6e-12   46.0   1.2   183   391    81   284    70   285 0.83 -
SOLCI006485100       -            894 EOG093605YX          -            467   5.6e-30  106.2   5.7   2   4   6.5e-07   9.2e-05   23.0   0.1   113   245   250   376   236   381 0.85 -
SOLCI006485100       -            894 EOG093605YX          -            467   5.6e-30  106.2   5.7   3   4   2.9e-08   4.1e-06   27.5   0.0   222   365   384   529   377   533 0.87 -
SOLCI006485100       -            894 EOG093605YX          -            467   5.6e-30  106.2   5.7   4   4   0.00022     0.031   14.7   0.0   147   297   553   699   530   704 0.85 -
SOLCI002358400       -            745 EOG093605YX          -            467   6.1e-30  106.0   9.7   1   5    0.0065      0.93    9.8   0.2    76   178    40   139     9   173 0.68 -
SOLCI002358400       -            745 EOG093605YX          -            467   6.1e-30  106.0   9.7   2   5   1.1e-10   1.5e-08   35.5   1.1   147   316   174   335   168   338 0.94 -
SOLCI002358400       -            745 EOG093605YX          -            467   6.1e-30  106.0   9.7   3   5     5e-15     7e-13   49.8   0.4   144   316   303   467   300   468 0.96 -
SOLCI002358400       -            745 EOG093605YX          -            467   6.1e-30  106.0   9.7   4   5     5e-10   7.2e-08   33.3   0.0   197   302   453   556   450   560 0.92 -
SOLCI002358400       -            745 EOG093605YX          -            467   6.1e-30  106.0   9.7   5   5       6.3   8.9e+02   -0.0   0.0   214   243   571   601   554   616 0.62 -
SOLCI002302700       -            744 EOG093605YX          -            467   8.1e-30  105.6   0.5   1   3   5.9e-13   8.4e-11   42.9   0.1    76   307    97   323    71   330 0.85 -
SOLCI002302700       -            744 EOG093605YX          -            467   8.1e-30  105.6   0.5   2   3   2.2e-13   3.1e-11   44.4   0.2   146   315   302   464   297   466 0.93 -
SOLCI002302700       -            744 EOG093605YX          -            467   8.1e-30  105.6   0.5   3   3   2.7e-06   0.00038   21.0   0.0   209   305   463   557   461   609 0.78 -
SOLCI004438700       -            802 EOG093605YX          -            467   8.1e-30  105.6   2.0   1   4     0.012       1.7    8.9   0.0   238   295   119   176   104   194 0.65 -
SOLCI004438700       -            802 EOG093605YX          -            467   8.1e-30  105.6   2.0   2   4   1.1e-15   1.6e-13   51.9   1.0    96   429   189   512   182   512 0.93 -
SOLCI004438700       -            802 EOG093605YX          -            467   8.1e-30  105.6   2.0   3   4   5.9e-06   0.00083   19.9   0.1   183   450   503   634   458   638 0.54 -
SOLCI004438700       -            802 EOG093605YX          -            467   8.1e-30  105.6   2.0   4   4   2.9e-08   4.1e-06   27.5   0.0   201   299   622   717   617   736 0.90 -
SOLCI003824000       -            685 EOG093605YX          -            467   9.6e-30  105.4   0.5   1   3   3.7e-05    0.0053   17.2   0.0   357   433    43   124    40   141 0.58 -
SOLCI003824000       -            685 EOG093605YX          -            467   9.6e-30  105.4   0.5   2   3   1.4e-14     2e-12   48.3   0.5   224   443   147   371   131   374 0.80 -
SOLCI003824000       -            685 EOG093605YX          -            467   9.6e-30  105.4   0.5   3   3   2.9e-11   4.1e-09   37.4   0.0   185   313   350   475   339   493 0.84 -
SOLCI003278300       -            830 EOG093605YX          -            467   1.2e-29  105.0   3.4   1   3   5.1e-07   7.2e-05   23.4   0.1    82   315    92   318    83   324 0.88 -
SOLCI003278300       -            830 EOG093605YX          -            467   1.2e-29  105.0   3.4   2   3   1.7e-16   2.3e-14   54.7   0.2   217   373   319   476   316   491 0.91 -
SOLCI003278300       -            830 EOG093605YX          -            467   1.2e-29  105.0   3.4   3   3   7.6e-08   1.1e-05   26.1   0.0   147   298   492   637   482   645 0.84 -
SOLCI005700900       -            705 EOG093605YX          -            467   1.3e-29  105.0   5.1   1   5     0.021         3    8.2   0.1   252   316    46   106    33   126 0.88 -
SOLCI005700900       -            705 EOG093605YX          -            467   1.3e-29  105.0   5.1   2   5   6.7e-05    0.0096   16.4   0.1   184   281   181   278   171   283 0.84 -
SOLCI005700900       -            705 EOG093605YX          -            467   1.3e-29  105.0   5.1   3   5     7e-13   9.9e-11   42.7   0.0   183   316   281   410   271   411 0.92 -
SOLCI005700900       -            705 EOG093605YX          -            467   1.3e-29  105.0   5.1   4   5   3.1e-07   4.3e-05   24.1   0.0   184   314   383   509   381   510 0.94 -
SOLCI005700900       -            705 EOG093605YX          -            467   1.3e-29  105.0   5.1   5   5   3.3e-10   4.7e-08   33.9   0.1   154   336   423   602   420   615 0.87 -
SOLCI002051400       -            666 EOG093605YX          -            467   1.3e-29  105.0   1.0   1   4   0.00049     0.069   13.6   0.0   206   297    48   135    31   143 0.88 -
SOLCI002051400       -            666 EOG093605YX          -            467   1.3e-29  105.0   1.0   2   4   2.2e-10   3.2e-08   34.4   0.2   212   351   155   290   147   291 0.89 -
SOLCI002051400       -            666 EOG093605YX          -            467   1.3e-29  105.0   1.0   3   4   1.7e-08   2.4e-06   28.3   0.1   197   315   273   387   259   387 0.90 -
SOLCI002051400       -            666 EOG093605YX          -            467   1.3e-29  105.0   1.0   4   4     1e-10   1.4e-08   35.6   0.0   188   298   365   473   360   486 0.88 -
SOLCI003478900       -            616 EOG093605YX          -            467   1.7e-29  104.6   3.6   1   3   0.00059     0.084   13.3   0.0   355   447    65   162    52   167 0.68 -
SOLCI003478900       -            616 EOG093605YX          -            467   1.7e-29  104.6   3.6   2   3   1.3e-11   1.8e-09   38.6   0.5   185   448   136   389   113   391 0.81 -
SOLCI003478900       -            616 EOG093605YX          -            467   1.7e-29  104.6   3.6   3   3   1.6e-17   2.3e-15   58.0   0.0   142   342   355   551   348   568 0.85 -
SOLCI001040500       -            727 EOG093605YX          -            467   1.7e-29  104.6   5.1   1   4   9.5e-11   1.3e-08   35.7   0.3   101   315    30   245    24   249 0.83 -
SOLCI001040500       -            727 EOG093605YX          -            467   1.7e-29  104.6   5.1   2   4   5.2e-08   7.4e-06   26.6   0.1   150   315   220   377   217   380 0.86 -
SOLCI001040500       -            727 EOG093605YX          -            467   1.7e-29  104.6   5.1   3   4   1.3e-11   1.8e-09   38.5   0.1   147   347   380   576   377   577 0.91 -
SOLCI001040500       -            727 EOG093605YX          -            467   1.7e-29  104.6   5.1   4   4   4.4e-06   0.00062   20.3   0.0   199   354   529   685   526   693 0.84 -
SOLCI003208000       -            804 EOG093605YX          -            467   2.3e-29  104.2   5.7   1   7   5.4e-05    0.0077   16.7   0.1   205   315    46   150    24   153 0.87 -
SOLCI003208000       -            804 EOG093605YX          -            467   2.3e-29  104.2   5.7   2   7    0.0021       0.3   11.4   0.0   222   299    94   169    84   188 0.74 -
SOLCI003208000       -            804 EOG093605YX          -            467   2.3e-29  104.2   5.7   3   7     0.015       2.1    8.7   0.1   151   246   161   262   157   266 0.75 -
SOLCI003208000       -            804 EOG093605YX          -            467   2.3e-29  104.2   5.7   4   7   1.5e-08   2.2e-06   28.4   0.1   222   314   269   361   266   366 0.96 -
SOLCI003208000       -            804 EOG093605YX          -            467   2.3e-29  104.2   5.7   5   7   7.4e-06     0.001   19.6   0.0   286   362   395   474   364   494 0.66 -
SOLCI003208000       -            804 EOG093605YX          -            467   2.3e-29  104.2   5.7   6   7   9.1e-07   0.00013   22.6   0.0   222   331   502   612   493   629 0.91 -
SOLCI003208000       -            804 EOG093605YX          -            467   2.3e-29  104.2   5.7   7   7       6.5   9.3e+02   -0.1   0.0   202   251   620   668   611   682 0.77 -
SOLCI000248800       -            602 EOG093605YX          -            467   2.8e-29  103.9   1.6   1   4     0.024       3.4    8.0   0.0   265   326    28    88    19    95 0.86 -
SOLCI000248800       -            602 EOG093605YX          -            467   2.8e-29  103.9   1.6   2   4   8.8e-06    0.0012   19.3   0.0   201   314   100   211    88   223 0.87 -
SOLCI000248800       -            602 EOG093605YX          -            467   2.8e-29  103.9   1.6   3   4   5.1e-17   7.3e-15   56.3   1.1   254   457   217   416   211   423 0.87 -
SOLCI000248800       -            602 EOG093605YX          -            467   2.8e-29  103.9   1.6   4   4   5.1e-06   0.00072   20.1   0.0   209   300   405   494   404   553 0.81 -
SOLCI007384300       -            560 EOG093605YX          -            467     3e-29  103.8   2.0   1   5     0.014         2    8.7   0.0   224   296    86   154    65   164 0.82 -
SOLCI007384300       -            560 EOG093605YX          -            467     3e-29  103.8   2.0   2   5     0.015       2.2    8.6   0.0   242   281   169   209   159   217 0.85 -
SOLCI007384300       -            560 EOG093605YX          -            467     3e-29  103.8   2.0   3   5   9.6e-16   1.4e-13   52.1   0.2   189   313   187   307   183   308 0.95 -
SOLCI007384300       -            560 EOG093605YX          -            467     3e-29  103.8   2.0   4   5   5.6e-18   7.9e-16   59.5   0.1   174   367   273   467   272   481 0.87 -
SOLCI007384300       -            560 EOG093605YX          -            467     3e-29  103.8   2.0   5   5      0.69        98    3.2   0.1   187   283   458   550   454   554 0.66 -
SOLCI005434400       -            615 EOG093605YX          -            467     3e-29  103.8   4.4   1   3   1.7e-06   0.00024   21.7   0.0   166   297    16   143     3   155 0.86 -
SOLCI005434400       -            615 EOG093605YX          -            467     3e-29  103.8   4.4   2   3   4.9e-13     7e-11   43.2   1.0   222   445   201   428   190   430 0.86 -
SOLCI005434400       -            615 EOG093605YX          -            467     3e-29  103.8   4.4   3   3   8.3e-12   1.2e-09   39.2   0.0   189   314   409   533   397   539 0.89 -
SOLCI006295600       -            654 EOG093605YX          -            467   3.1e-29  103.7   9.2   1   3   6.1e-09   8.7e-07   29.7   0.5   198   419   145   374   131   384 0.85 -
SOLCI006295600       -            654 EOG093605YX          -            467   3.1e-29  103.7   9.2   2   3   2.6e-16   3.7e-14   54.0   0.5    54   295   284   527   283   528 0.88 -
SOLCI006295600       -            654 EOG093605YX          -            467   3.1e-29  103.7   9.2   3   3   2.3e-12   3.2e-10   41.0   0.1   148   267   520   639   519   645 0.96 -
SOLCI002862400       -            700 EOG093605YX          -            467   3.5e-29  103.6   7.9   1   5   1.9e-06   0.00027   21.5   0.3   226   364    66   199    50   211 0.88 -
SOLCI002862400       -            700 EOG093605YX          -            467   3.5e-29  103.6   7.9   2   5     6e-05    0.0085   16.6   0.1   243   313   245   312   239   318 0.88 -
SOLCI002862400       -            700 EOG093605YX          -            467   3.5e-29  103.6   7.9   3   5   0.00018     0.025   15.0   0.0   191   314   295   414   288   418 0.83 -
SOLCI002862400       -            700 EOG093605YX          -            467   3.5e-29  103.6   7.9   4   5   1.9e-08   2.7e-06   28.1   0.1   222   317   423   518   414   527 0.87 -
SOLCI002862400       -            700 EOG093605YX          -            467   3.5e-29  103.6   7.9   5   5   4.1e-09   5.9e-07   30.3   0.0   190   298   529   635   524   658 0.88 -
SOLCI005477300       -            449 EOG093605YX          -            467   4.2e-29  103.3   0.9   1   3   2.7e-10   3.9e-08   34.2   0.0   210   339    92   217    20   222 0.81 -
SOLCI005477300       -            449 EOG093605YX          -            467   4.2e-29  103.3   0.9   2   3   1.7e-14   2.4e-12   48.0   0.1   193   313   172   290   168   291 0.93 -
SOLCI005477300       -            449 EOG093605YX          -            467   4.2e-29  103.3   0.9   3   3   3.9e-10   5.5e-08   33.7   0.0   206   350   288   432   287   441 0.88 -
SOLCI006585300       -            584 EOG093605YX          -            467   7.7e-29  102.4   1.6   1   4   3.3e-06   0.00047   20.7   0.1   154   270    22   130    13   173 0.80 -
SOLCI006585300       -            584 EOG093605YX          -            467   7.7e-29  102.4   1.6   2   4   7.1e-16     1e-13   52.6   0.1   247   389   180   317   144   320 0.86 -
SOLCI006585300       -            584 EOG093605YX          -            467   7.7e-29  102.4   1.6   3   4   1.3e-07   1.9e-05   25.3   0.0   147   267   320   437   315   472 0.84 -
SOLCI006585300       -            584 EOG093605YX          -            467   7.7e-29  102.4   1.6   4   4       6.3     9e+02   -0.0   0.0   427   465   463   499   436   502 0.73 -
SOLCI002532300       -            470 EOG093605YX          -            467   1.4e-28  101.6   0.1   1   2     1e-08   1.4e-06   29.0   0.0   351   454    81   188    74   191 0.89 -
SOLCI002532300       -            470 EOG093605YX          -            467   1.4e-28  101.6   0.1   2   2     9e-24   1.3e-21   78.6   0.0   215   450   151   395   141   398 0.89 -
SOLCI001011300       -            607 EOG093605YX          -            467   1.4e-28  101.5   1.5   1   5    0.0082       1.2    9.5   0.1   130   276    26   174    20   177 0.68 -
SOLCI001011300       -            607 EOG093605YX          -            467   1.4e-28  101.5   1.5   2   5   3.7e-08   5.3e-06   27.1   0.0   182   277   181   276   171   279 0.93 -
SOLCI001011300       -            607 EOG093605YX          -            467   1.4e-28  101.5   1.5   3   5   2.7e-11   3.8e-09   37.5   0.0   169   317   238   382   232   393 0.89 -
SOLCI001011300       -            607 EOG093605YX          -            467   1.4e-28  101.5   1.5   4   5   1.1e-10   1.6e-08   35.5   0.0   186   349   387   550   377   562 0.80 -
SOLCI001011300       -            607 EOG093605YX          -            467   1.4e-28  101.5   1.5   5   5       1.9   2.7e+02    1.7   0.1   135   198   512   575   495   588 0.71 -
SOLCI002643900       -            467 EOG093605YX          -            467   1.5e-28  101.5   0.1   1   5       3.2   4.6e+02    0.9   0.0   251   296    87   134    66   147 0.57 -
SOLCI002643900       -            467 EOG093605YX          -            467   1.5e-28  101.5   0.1   2   5   9.7e-05     0.014   15.9   0.0   239   301   149   211   115   225 0.87 -
SOLCI002643900       -            467 EOG093605YX          -            467   1.5e-28  101.5   0.1   3   5   0.00034     0.048   14.1   0.0   247   298   228   279   214   292 0.84 -
SOLCI002643900       -            467 EOG093605YX          -            467   1.5e-28  101.5   0.1   4   5     9e-12   1.3e-09   39.0   0.0   238   312   289   363   286   365 0.93 -
SOLCI002643900       -            467 EOG093605YX          -            467   1.5e-28  101.5   0.1   5   5     4e-08   5.7e-06   27.0   0.0   237   313   358   434   356   461 0.65 -
SOLCI004841700       -            661 EOG093605YX          -            467   2.7e-28  100.6   0.1   1   5    0.0014      0.21   12.0   0.0   250   384    43   171    30   175 0.80 -
SOLCI004841700       -            661 EOG093605YX          -            467   2.7e-28  100.6   0.1   2   5   0.00051     0.072   13.5   0.0    81   175   175   268   169   277 0.90 -
SOLCI004841700       -            661 EOG093605YX          -            467   2.7e-28  100.6   0.1   3   5   2.3e-13   3.3e-11   44.3   0.1   252   447   284   474   273   476 0.59 -
SOLCI004841700       -            661 EOG093605YX          -            467   2.7e-28  100.6   0.1   4   5   1.5e-05    0.0021   18.6   0.0   216   315   411   506   410   513 0.88 -
SOLCI004841700       -            661 EOG093605YX          -            467   2.7e-28  100.6   0.1   5   5   2.3e-06   0.00032   21.2   0.0   202   301   498   595   480   647 0.86 -
SOLCI002236600       -            691 EOG093605YX          -            467   3.3e-28  100.3   1.8   1   5   0.00032     0.045   14.2   0.0   332   443    99   217    53   219 0.72 -
SOLCI002236600       -            691 EOG093605YX          -            467   3.3e-28  100.3   1.8   2   5   1.6e-08   2.3e-06   28.3   0.0   196   316   128   253   128   255 0.84 -
SOLCI002236600       -            691 EOG093605YX          -            467   3.3e-28  100.3   1.8   3   5   1.1e-06   0.00016   22.2   0.0   180   278   222   320   218   325 0.91 -
SOLCI002236600       -            691 EOG093605YX          -            467   3.3e-28  100.3   1.8   4   5   2.9e-13   4.1e-11   44.0   0.5   144   311   322   481   310   483 0.93 -
SOLCI002236600       -            691 EOG093605YX          -            467   3.3e-28  100.3   1.8   5   5   8.9e-05     0.013   16.0   0.0   204   297   479   570   477   589 0.77 -
SOLCI006110800       -            484 EOG093605YX          -            467   4.1e-28  100.0   0.0   1   3   1.3e-05    0.0018   18.8   0.0   207   298    30   117    15   132 0.91 -
SOLCI006110800       -            484 EOG093605YX          -            467   4.1e-28  100.0   0.0   2   3   1.5e-14   2.1e-12   48.2   0.0   144   279   169   301   150   316 0.90 -
SOLCI006110800       -            484 EOG093605YX          -            467   4.1e-28  100.0   0.0   3   3   6.1e-09   8.6e-07   29.7   0.0   192   305   315   426   304   475 0.80 -
SOLCI003893100       -            755 EOG093605YX          -            467   5.5e-28   99.6   5.3   1   4      0.67        95    3.2   0.1   224   278    72   126    54   132 0.74 -
SOLCI003893100       -            755 EOG093605YX          -            467   5.5e-28   99.6   5.3   2   4   1.2e-07   1.7e-05   25.5   0.0   183   280   132   229   125   234 0.94 -
SOLCI003893100       -            755 EOG093605YX          -            467   5.5e-28   99.6   5.3   3   4   0.00024     0.034   14.6   0.2   223   315   238   330   228   347 0.50 -
SOLCI003893100       -            755 EOG093605YX          -            467   5.5e-28   99.6   5.3   4   4   4.3e-17   6.1e-15   56.6   0.5    79   337   303   566   296   576 0.83 -
SOLCI006091900       -            457 EOG093605YX          -            467   5.5e-28   99.6   4.6   1   1   1.6e-29   2.3e-27   97.6   4.1    82   464    38   431    21   434 0.89 -
SOLCI003929300       -            742 EOG093605YX          -            467   6.4e-28   99.4  12.7   1   5   3.2e-06   0.00045   20.7   0.1   253   346    10    98     3   103 0.87 -
SOLCI003929300       -            742 EOG093605YX          -            467   6.4e-28   99.4  12.7   2   5   6.3e-06   0.00089   19.8   0.0   163   311    87   220    71   227 0.65 -
SOLCI003929300       -            742 EOG093605YX          -            467   6.4e-28   99.4  12.7   3   5     0.018       2.5    8.4   0.4   207   269   247   306   227   316 0.77 -
SOLCI003929300       -            742 EOG093605YX          -            467   6.4e-28   99.4  12.7   4   5   2.8e-11     4e-09   37.4   1.0   147   316   382   543   377   547 0.94 -
SOLCI003929300       -            742 EOG093605YX          -            467   6.4e-28   99.4  12.7   5   5   4.1e-06   0.00058   20.4   0.0   202   298   534   628   529   683 0.80 -
SOLCI007220200       -            850 EOG093605YX          -            467     1e-27   98.7   5.6   1   3   0.00034     0.048   14.1   0.0   111   289    55   225    29   234 0.86 -
SOLCI007220200       -            850 EOG093605YX          -            467     1e-27   98.7   5.6   2   3   3.5e-08     5e-06   27.2   0.2   149   313   264   422   236   440 0.89 -
SOLCI007220200       -            850 EOG093605YX          -            467     1e-27   98.7   5.6   3   3     2e-17   2.9e-15   57.7   0.2    59   331   485   748   460   770 0.84 -
SOLCI003665000       -            522 EOG093605YX          -            467   1.1e-27   98.6   1.1   1   4     0.018       2.5    8.4   0.0   243   314    24    91    18    99 0.85 -
SOLCI003665000       -            522 EOG093605YX          -            467   1.1e-27   98.6   1.1   2   4   4.2e-11     6e-09   36.8   0.4   147   315    64   224    58   226 0.88 -
SOLCI003665000       -            522 EOG093605YX          -            467   1.1e-27   98.6   1.1   3   4   1.4e-09     2e-07   31.8   0.0   184   279   198   294   196   303 0.90 -
SOLCI003665000       -            522 EOG093605YX          -            467   1.1e-27   98.6   1.1   4   4   8.4e-10   1.2e-07   32.6   0.0   191   298   304   411   299   422 0.88 -
SOLCI001122100       -            548 EOG093605YX          -            467   1.3e-27   98.4   1.3   1   3     0.091        13    6.1   0.1   221   316   139   237   127   254 0.80 -
SOLCI001122100       -            548 EOG093605YX          -            467   1.3e-27   98.4   1.3   2   3   2.3e-19   3.2e-17   64.1   0.0   161   309   257   405   247   409 0.94 -
SOLCI001122100       -            548 EOG093605YX          -            467   1.3e-27   98.4   1.3   3   3   3.6e-08   5.1e-06   27.2   0.1   378   462   404   492   395   497 0.80 -
SOLCI006158300       -            761 EOG093605YX          -            467   1.4e-27   98.3   9.9   1   5     0.014         2    8.7   0.0   287   339    75   130    25   140 0.84 -
SOLCI006158300       -            761 EOG093605YX          -            467   1.4e-27   98.3   9.9   2   5       2.6   3.8e+02    1.2   0.0   181   256   145   219   136   280 0.77 -
SOLCI006158300       -            761 EOG093605YX          -            467   1.4e-27   98.3   9.9   3   5    0.0026      0.37   11.2   0.1   222   335   286   398   250   405 0.74 -
SOLCI006158300       -            761 EOG093605YX          -            467   1.4e-27   98.3   9.9   4   5   7.6e-12   1.1e-09   39.3   1.0   193   318   393   514   378   550 0.87 -
SOLCI006158300       -            761 EOG093605YX          -            467   1.4e-27   98.3   9.9   5   5     6e-12   8.5e-10   39.6   0.2   167   338   573   739   553   753 0.84 -
SOLCI006836000       -            638 EOG093605YX          -            467   1.6e-27   98.1   1.3   1   4   2.9e-06   0.00041   20.9   0.2   150   283    60   189     1   195 0.82 -
SOLCI006836000       -            638 EOG093605YX          -            467   1.6e-27   98.1   1.3   2   4   3.1e-09   4.3e-07   30.7   0.0   223   337   195   309   188   321 0.86 -
SOLCI006836000       -            638 EOG093605YX          -            467   1.6e-27   98.1   1.3   3   4   2.7e-05    0.0038   17.7   0.1   183   314   360   483   333   484 0.82 -
SOLCI006836000       -            638 EOG093605YX          -            467   1.6e-27   98.1   1.3   4   4   6.2e-08   8.7e-06   26.4   0.0   203   297   477   569   476   626 0.79 -
SOLCI007106000       -            467 EOG093605YX          -            467   1.8e-27   97.9   1.8   1   2   0.00021     0.029   14.8   0.0   231   315    77   162    58   168 0.88 -
SOLCI007106000       -            467 EOG093605YX          -            467   1.8e-27   97.9   1.8   2   2   1.5e-26   2.1e-24   87.8   1.0    93   385   152   446   146   454 0.90 -
SOLCI003620000       -            743 EOG093605YX          -            467   1.9e-27   97.8   0.2   1   4   0.00082      0.12   12.8   0.1   244   314    31    97    16   104 0.88 -
SOLCI003620000       -            743 EOG093605YX          -            467   1.9e-27   97.8   0.2   2   4   2.3e-06   0.00032   21.2   0.0   224   401   108   281    97   295 0.90 -
SOLCI003620000       -            743 EOG093605YX          -            467   1.9e-27   97.8   0.2   3   4   9.9e-08   1.4e-05   25.7   0.0   161   295   318   444   297   445 0.83 -
SOLCI003620000       -            743 EOG093605YX          -            467   1.9e-27   97.8   0.2   4   4   1.8e-10   2.5e-08   34.8   0.0   181   298   435   550   426   558 0.90 -
SOLCI004243500       -            688 EOG093605YX          -            467   3.3e-27   97.0   3.5   1   2   1.6e-14   2.3e-12   48.1   1.2    76   313    54   276    31   290 0.87 -
SOLCI004243500       -            688 EOG093605YX          -            467   3.3e-27   97.0   3.5   2   2   8.2e-15   1.2e-12   49.1   0.1   226   441   290   507   278   530 0.89 -
SOLCI002576300       -            608 EOG093605YX          -            467     4e-27   96.8   0.1   1   5      0.15        21    5.3   0.0   286   334    95   146    48   164 0.61 -
SOLCI002576300       -            608 EOG093605YX          -            467     4e-27   96.8   0.1   2   5     2e-09   2.9e-07   31.3   0.1   128   281   146   296   138   301 0.89 -
SOLCI002576300       -            608 EOG093605YX          -            467     4e-27   96.8   0.1   3   5   1.8e-06   0.00026   21.5   0.0   222   314   303   395   296   398 0.94 -
SOLCI002576300       -            608 EOG093605YX          -            467     4e-27   96.8   0.1   4   5   1.4e-07     2e-05   25.2   0.0   354   433   399   478   395   483 0.95 -
SOLCI002576300       -            608 EOG093605YX          -            467     4e-27   96.8   0.1   5   5     0.026       3.7    7.8   0.0   197   279   482   563   478   570 0.78 -
SOLCI007165500       -            811 EOG093605YX          -            467   4.2e-27   96.7   4.8   1   4   1.5e-06   0.00022   21.8   0.1    84   271    78   256    42   271 0.79 -
SOLCI007165500       -            811 EOG093605YX          -            467   4.2e-27   96.7   4.8   2   4   1.3e-13   1.8e-11   45.1   0.3   175   317   265   403   239   406 0.85 -
SOLCI007165500       -            811 EOG093605YX          -            467   4.2e-27   96.7   4.8   3   4   1.2e-05    0.0017   18.9   0.2   182   315   404   533   402   534 0.94 -
SOLCI007165500       -            811 EOG093605YX          -            467   4.2e-27   96.7   4.8   4   4   3.4e-05    0.0049   17.3   0.0   202   275   525   599   517   626 0.86 -
SOLCI000751400       -            871 EOG093605YX          -            467   5.4e-27   96.3   7.4   1   4   1.5e-11   2.2e-09   38.3   0.8   110   333    96   312    62   321 0.81 -
SOLCI000751400       -            871 EOG093605YX          -            467   5.4e-27   96.3   7.4   2   4   3.2e-06   0.00046   20.7   0.1   180   297   293   410   292   415 0.82 -
SOLCI000751400       -            871 EOG093605YX          -            467   5.4e-27   96.3   7.4   3   4     1e-05    0.0014   19.1   0.0   191   312   440   558   423   563 0.67 -
SOLCI000751400       -            871 EOG093605YX          -            467   5.4e-27   96.3   7.4   4   4     1e-06   0.00014   22.4   0.2   153   297   539   677   534   689 0.82 -
SOLCI003725300       -            685 EOG093605YX          -            467   7.4e-27   95.9  10.5   1   4    0.0026      0.37   11.1   0.1   257   350    45   133    28   167 0.60 -
SOLCI003725300       -            685 EOG093605YX          -            467   7.4e-27   95.9  10.5   2   4   2.7e-06   0.00038   21.0   0.0   220   315   178   269   170   273 0.91 -
SOLCI003725300       -            685 EOG093605YX          -            467   7.4e-27   95.9  10.5   3   4   1.7e-19   2.4e-17   64.5   1.7   185   454   275   540   270   543 0.92 -
SOLCI003725300       -            685 EOG093605YX          -            467   7.4e-27   95.9  10.5   4   4   2.4e-06   0.00034   21.2   0.1   270   432   457   621   453   651 0.67 -
SOLCI000835400       -            680 EOG093605YX          -            467   9.3e-27   95.6   0.3   1   4     0.043       6.2    7.1   0.0   358   401    98   142    88   155 0.78 -
SOLCI000835400       -            680 EOG093605YX          -            467   9.3e-27   95.6   0.3   2   4   2.4e-09   3.4e-07   31.0   0.1    72   262   159   342   148   351 0.86 -
SOLCI000835400       -            680 EOG093605YX          -            467   9.3e-27   95.6   0.3   3   4   4.3e-06   0.00061   20.3   0.0   195   311   408   525   403   526 0.87 -
SOLCI000835400       -            680 EOG093605YX          -            467   9.3e-27   95.6   0.3   4   4   4.1e-10   5.9e-08   33.6   0.0   186   297   505   614   499   622 0.81 -
SOLCI003479000       -            528 EOG093605YX          -            467   1.1e-26   95.4   0.8   1   2   0.00017     0.023   15.1   0.0   241   317    63   135    41   144 0.86 -
SOLCI003479000       -            528 EOG093605YX          -            467   1.1e-26   95.4   0.8   2   2   3.1e-22   4.4e-20   73.6   0.3    85   416   143   461   136   463 0.86 -
SOLCI003074500       -            721 EOG093605YX          -            467   1.2e-26   95.2   2.3   1   3     1e-10   1.5e-08   35.6   0.1    82   342    47   291    27   305 0.82 -
SOLCI003074500       -            721 EOG093605YX          -            467   1.2e-26   95.2   2.3   2   3   0.00017     0.025   15.0   0.0   223   316   309   394   296   397 0.86 -
SOLCI003074500       -            721 EOG093605YX          -            467   1.2e-26   95.2   2.3   3   3   7.8e-06    0.0011   19.5   0.0   252   346   497   595   495   603 0.82 -
SOLCI004724300       -            691 EOG093605YX          -            467   1.3e-26   95.1   1.3   1   2   1.3e-18   1.9e-16   61.6   0.6    94   317   306   525   294   527 0.93 -
SOLCI004724300       -            691 EOG093605YX          -            467   1.3e-26   95.1   1.3   2   2   1.9e-09   2.7e-07   31.4   0.0   149   279   532   662   528   670 0.91 -
SOLCI006508900       -            600 EOG093605YX          -            467   2.1e-26   94.4   0.8   1   4      0.03       4.3    7.6   0.0   220   297    43   117    27   125 0.67 -
SOLCI006508900       -            600 EOG093605YX          -            467   2.1e-26   94.4   0.8   2   4   8.1e-12   1.2e-09   39.2   0.1   146   313   141   300   110   314 0.83 -
SOLCI006508900       -            600 EOG093605YX          -            467   2.1e-26   94.4   0.8   3   4   1.5e-06   0.00021   21.8   0.0    55   140   317   406   303   408 0.81 -
SOLCI006508900       -            600 EOG093605YX          -            467   2.1e-26   94.4   0.8   4   4   1.6e-10   2.3e-08   34.9   0.1   157   353   350   549   343   570 0.85 -
SOLCI005365800       -            676 EOG093605YX          -            467   2.3e-26   94.3   1.5   1   4    0.0005      0.07   13.5   0.0   253   328    82   153    74   159 0.85 -
SOLCI005365800       -            676 EOG093605YX          -            467   2.3e-26   94.3   1.5   2   4     2e-08   2.9e-06   28.0   0.1   147   297   175   313   158   333 0.90 -
SOLCI005365800       -            676 EOG093605YX          -            467   2.3e-26   94.3   1.5   3   4   1.4e-07   1.9e-05   25.3   0.3   151   293   241   375   238   375 0.90 -
SOLCI005365800       -            676 EOG093605YX          -            467   2.3e-26   94.3   1.5   4   4   9.6e-15   1.4e-12   48.8   0.0   188   331   344   484   326   508 0.87 -
SOLCI002625600       -            591 EOG093605YX          -            467   2.8e-26   94.0   0.0   1   4     0.035         5    7.4   0.0   380   463    39   127    23   131 0.79 -
SOLCI002625600       -            591 EOG093605YX          -            467   2.8e-26   94.0   0.0   2   4    0.0009      0.13   12.7   0.0   221   316    87   182    71   194 0.84 -
SOLCI002625600       -            591 EOG093605YX          -            467   2.8e-26   94.0   0.0   3   4   1.3e-10   1.9e-08   35.2   0.1   184   298   186   296   183   299 0.93 -
SOLCI002625600       -            591 EOG093605YX          -            467   2.8e-26   94.0   0.0   4   4   5.5e-15   7.7e-13   49.7   0.0   184   299   287   400   282   409 0.92 -
SOLCI007478000       -            589 EOG093605YX          -            467   4.2e-26   93.4   2.2   1   4       3.8   5.4e+02    0.7   0.0   215   276    27    88     2    95 0.51 -
SOLCI007478000       -            589 EOG093605YX          -            467   4.2e-26   93.4   2.2   2   4   6.4e-11   9.1e-09   36.2   0.0   146   314    96   257    89   263 0.88 -
SOLCI007478000       -            589 EOG093605YX          -            467   4.2e-26   93.4   2.2   3   4   6.5e-10   9.3e-08   32.9   0.1   183   278   262   358   237   362 0.88 -
SOLCI007478000       -            589 EOG093605YX          -            467   4.2e-26   93.4   2.2   4   4   2.7e-06   0.00039   21.0   0.0   147   274   363   488   359   529 0.83 -
SOLCI002236200       -            721 EOG093605YX          -            467   4.5e-26   93.3   0.3   1   4     5e-05    0.0071   16.8   0.0   160   314    25   180    16   183 0.79 -
SOLCI002236200       -            721 EOG093605YX          -            467   4.5e-26   93.3   0.3   2   4   5.4e-11   7.6e-09   36.5   0.0    93   316   171   385   169   388 0.91 -
SOLCI002236200       -            721 EOG093605YX          -            467   4.5e-26   93.3   0.3   3   4   1.9e-06   0.00027   21.5   0.0   187   312   392   513   386   514 0.92 -
SOLCI002236200       -            721 EOG093605YX          -            467   4.5e-26   93.3   0.3   4   4   4.1e-07   5.8e-05   23.7   0.0   190   273   496   580   488   611 0.77 -
SOLCI001935300       -            662 EOG093605YX          -            467   4.9e-26   93.2   0.0   1   3   2.1e-07     3e-05   24.6   0.0   224   396    17   195    12   199 0.81 -
SOLCI001935300       -            662 EOG093605YX          -            467   4.9e-26   93.2   0.0   2   3   3.8e-06   0.00054   20.5   0.0   221   317   156   253   148   272 0.91 -
SOLCI001935300       -            662 EOG093605YX          -            467   4.9e-26   93.2   0.0   3   3   2.3e-16   3.3e-14   54.2   0.0   206   451   278   524   269   530 0.85 -
SOLCI000868000       -            709 EOG093605YX          -            467   5.1e-26   93.1   2.5   1   4   4.6e-08   6.5e-06   26.8   0.3   238   392    42   191    19   198 0.86 -
SOLCI000868000       -            709 EOG093605YX          -            467   5.1e-26   93.1   2.5   2   4   4.1e-05    0.0058   17.1   0.0   222   297   193   264   182   268 0.92 -
SOLCI000868000       -            709 EOG093605YX          -            467   5.1e-26   93.1   2.5   3   4   8.9e-07   0.00013   22.6   0.1   135   312   280   453   266   460 0.84 -
SOLCI000868000       -            709 EOG093605YX          -            467   5.1e-26   93.1   2.5   4   4   1.4e-07   2.1e-05   25.2   0.0   147   298   428   573   426   581 0.79 -
SOLCI001094700       -            405 EOG093605YX          -            467   6.5e-26   92.8   1.0   1   2   8.3e-20   1.2e-17   65.5   0.3    77   322    20   265    15   272 0.88 -
SOLCI001094700       -            405 EOG093605YX          -            467   6.5e-26   92.8   1.0   2   2   9.2e-08   1.3e-05   25.8   0.0   166   269   283   388   270   399 0.86 -
SOLCI006791900       -            379 EOG093605YX          -            467   6.8e-26   92.7   0.5   1   2   2.3e-15   3.2e-13   50.9   0.1   151   313    58   222    30   229 0.82 -
SOLCI006791900       -            379 EOG093605YX          -            467   6.8e-26   92.7   0.5   2   2   6.6e-12   9.4e-10   39.5   0.1   147   284   231   368   226   372 0.96 -
SOLCI006582300       -            682 EOG093605YX          -            467   7.3e-26   92.6   4.5   1   5       2.6   3.7e+02    1.2   0.0   284   316    64    96    59   101 0.87 -
SOLCI006582300       -            682 EOG093605YX          -            467   7.3e-26   92.6   4.5   2   5   2.2e-06   0.00031   21.3   0.0   222   317   103   198    90   206 0.89 -
SOLCI006582300       -            682 EOG093605YX          -            467   7.3e-26   92.6   4.5   3   5   0.00023     0.032   14.6   0.9   202   321   219   334   200   340 0.88 -
SOLCI006582300       -            682 EOG093605YX          -            467   7.3e-26   92.6   4.5   4   5   0.00095      0.13   12.6   0.0   220   329   338   443   335   446 0.89 -
SOLCI006582300       -            682 EOG093605YX          -            467   7.3e-26   92.6   4.5   5   5   2.9e-12   4.1e-10   40.7   0.0   188   315   440   567   436   573 0.92 -
SOLCI000914500       -            833 EOG093605YX          -            467   9.1e-26   92.3  11.0   1   5     0.025       3.6    7.9   0.3   354   407    80   134    68   189 0.65 -
SOLCI000914500       -            833 EOG093605YX          -            467   9.1e-26   92.3  11.0   2   5     6e-05    0.0085   16.6   0.0   222   293   194   267   176   301 0.81 -
SOLCI000914500       -            833 EOG093605YX          -            467   9.1e-26   92.3  11.0   3   5   3.2e-05    0.0045   17.5   0.7   189   314   299   422   280   450 0.63 -
SOLCI000914500       -            833 EOG093605YX          -            467   9.1e-26   92.3  11.0   4   5   7.9e-09   1.1e-06   29.4   0.2   209   343   487   622   469   623 0.82 -
SOLCI000914500       -            833 EOG093605YX          -            467   9.1e-26   92.3  11.0   5   5   2.8e-07   3.9e-05   24.2   0.0   183   297   599   712   588   721 0.87 -
SOLCI001590700       -            588 EOG093605YX          -            467   9.4e-26   92.2   0.2   1   3   0.00013     0.018   15.5   0.0   186   276   234   324   199   333 0.78 -
SOLCI001590700       -            588 EOG093605YX          -            467   9.4e-26   92.2   0.2   2   3     0.078        11    6.3   0.0   220   269   338   388   324   397 0.85 -
SOLCI001590700       -            588 EOG093605YX          -            467   9.4e-26   92.2   0.2   3   3   5.7e-20     8e-18   66.1   0.0   234   392   402   564   392   577 0.90 -
SOLCI006966600       -            935 EOG093605YX          -            467   1.2e-25   91.9  16.0   1   5   0.00064     0.091   13.2   1.6   217   364   144   290   116   297 0.80 -
SOLCI006966600       -            935 EOG093605YX          -            467   1.2e-25   91.9  16.0   2   5   0.00056     0.079   13.4   0.4   148   314   318   477   310   484 0.83 -
SOLCI006966600       -            935 EOG093605YX          -            467   1.2e-25   91.9  16.0   3   5   8.8e-05     0.012   16.0   0.1   226   320   494   585   481   596 0.81 -
SOLCI006966600       -            935 EOG093605YX          -            467   1.2e-25   91.9  16.0   4   5   2.7e-07   3.9e-05   24.3   0.5   246   380   617   747   605   755 0.83 -
SOLCI006966600       -            935 EOG093605YX          -            467   1.2e-25   91.9  16.0   5   5   6.6e-09   9.3e-07   29.6   0.0   195   300   765   868   749   926 0.88 -
SOLCI006773800       -            504 EOG093605YX          -            467   1.2e-25   91.9   0.4   1   2   6.5e-19   9.2e-17   62.6   0.1    77   315   106   348    87   351 0.88 -
SOLCI006773800       -            504 EOG093605YX          -            467   1.2e-25   91.9   0.4   2   2   5.7e-09     8e-07   29.8   0.1   133   283   344   491   337   498 0.90 -
SOLCI005683600       -            472 EOG093605YX          -            467   1.6e-25   91.4   0.0   1   3   1.5e-09   2.1e-07   31.7   0.0   171   314   113   256    75   259 0.91 -
SOLCI005683600       -            472 EOG093605YX          -            467   1.6e-25   91.4   0.0   2   3   1.5e-16   2.1e-14   54.8   0.0   150   312   197   359   192   364 0.97 -
SOLCI005683600       -            472 EOG093605YX          -            467   1.6e-25   91.4   0.0   3   3   4.8e-05    0.0068   16.9   0.0   187   278   374   465   368   470 0.91 -
SOLCI001442000       -            759 EOG093605YX          -            467   1.7e-25   91.4   0.1   1   4   4.2e-05     0.006   17.1   0.0   142   313     8   175     2   178 0.82 -
SOLCI001442000       -            759 EOG093605YX          -            467   1.7e-25   91.4   0.1   2   4   3.6e-06   0.00051   20.6   0.0   189   298   156   261   148   265 0.90 -
SOLCI001442000       -            759 EOG093605YX          -            467   1.7e-25   91.4   0.1   3   4   1.4e-12   2.1e-10   41.7   0.1   211   450   209   452   203   459 0.89 -
SOLCI001442000       -            759 EOG093605YX          -            467   1.7e-25   91.4   0.1   4   4   1.6e-07   2.3e-05   25.0   0.0   186   298   456   566   452   584 0.86 -
SOLCI004603700       -            512 EOG093605YX          -            467   1.9e-25   91.2   4.1   1   2   2.6e-12   3.7e-10   40.8   0.1   204   313   257   366   239   370 0.93 -
SOLCI004603700       -            512 EOG093605YX          -            467   1.9e-25   91.2   4.1   2   2   2.2e-11   3.1e-09   37.8   0.0   177   299   370   492   362   502 0.91 -
SOLCI007129300       -            488 EOG093605YX          -            467     2e-25   91.2   0.0   1   2   5.7e-15   8.1e-13   49.6   0.0   218   397   143   326   138   331 0.85 -
SOLCI007129300       -            488 EOG093605YX          -            467     2e-25   91.2   0.0   2   2   1.3e-11   1.8e-09   38.5   0.0   197   311   333   447   311   452 0.90 -
SOLCI004142200       -            791 EOG093605YX          -            467     2e-25   91.1   0.2   1   3   2.8e-08     4e-06   27.5   0.0   152   446    15   309    13   321 0.89 -
SOLCI004142200       -            791 EOG093605YX          -            467     2e-25   91.1   0.2   2   3   3.4e-11   4.9e-09   37.1   0.5   169   296   370   493   352   494 0.57 -
SOLCI004142200       -            791 EOG093605YX          -            467     2e-25   91.1   0.2   3   3   8.3e-07   0.00012   22.7   0.0   184   298   486   598   484   612 0.84 -
SOLCI004420700       -            667 EOG093605YX          -            467   2.9e-25   90.7   3.3   1   3   6.5e-07   9.3e-05   23.0   0.6   148   340    86   274    77   302 0.80 -
SOLCI004420700       -            667 EOG093605YX          -            467   2.9e-25   90.7   3.3   2   3   1.2e-12   1.7e-10   41.9   0.2   167   316   305   449   286   450 0.88 -
SOLCI004420700       -            667 EOG093605YX          -            467   2.9e-25   90.7   3.3   3   3     4e-10   5.6e-08   33.6   0.0   184   298   422   534   417   540 0.93 -
SOLCI001866000       -            507 EOG093605YX          -            467   3.6e-25   90.3   0.1   1   3   0.00023     0.033   14.6   0.0   185   314    46   174    36   178 0.83 -
SOLCI001866000       -            507 EOG093605YX          -            467   3.6e-25   90.3   0.1   2   3   1.1e-18   1.5e-16   61.9   0.0   150   347   150   342   149   346 0.92 -
SOLCI001866000       -            507 EOG093605YX          -            467   3.6e-25   90.3   0.1   3   3    0.0011      0.15   12.4   0.0   213   302   346   430   337   444 0.88 -
SOLCI002631500       -            704 EOG093605YX          -            467   4.2e-25   90.1   5.3   1   4   3.6e-08   5.1e-06   27.2   0.0   193   353    44   199    23   205 0.87 -
SOLCI002631500       -            704 EOG093605YX          -            467   4.2e-25   90.1   5.3   2   4     5e-13   7.1e-11   43.2   0.5   222   455   170   406   165   415 0.90 -
SOLCI002631500       -            704 EOG093605YX          -            467   4.2e-25   90.1   5.3   3   4   2.8e-11     4e-09   37.4   0.6   210   445   330   568   323   575 0.82 -
SOLCI002631500       -            704 EOG093605YX          -            467   4.2e-25   90.1   5.3   4   4      0.35        49    4.1   0.0   234   312   559   632   538   639 0.77 -
SOLCI001204300       -            532 EOG093605YX          -            467   4.5e-25   90.0   0.4   1   3   3.5e-07   4.9e-05   23.9   1.0   195   366    97   276    71   281 0.81 -
SOLCI001204300       -            532 EOG093605YX          -            467   4.5e-25   90.0   0.4   2   3   1.4e-14     2e-12   48.3   0.0   132   316   213   407   211   408 0.90 -
SOLCI001204300       -            532 EOG093605YX          -            467   4.5e-25   90.0   0.4   3   3   4.1e-09   5.8e-07   30.3   0.0   160   262   391   494   382   503 0.90 -
SOLCI002438100       -            614 EOG093605YX          -            467   5.3e-25   89.8   4.2   1   3   2.1e-11     3e-09   37.8   0.0   199   335    74   209    61   213 0.87 -
SOLCI002438100       -            614 EOG093605YX          -            467   5.3e-25   89.8   4.2   2   3   5.7e-13   8.1e-11   43.0   0.2   217   399   193   366   187   383 0.89 -
SOLCI002438100       -            614 EOG093605YX          -            467   5.3e-25   89.8   4.2   3   3    0.0014       0.2   12.1   0.1   183   297   423   537   392   568 0.60 -
SOLCI006336700       -            522 EOG093605YX          -            467   6.1e-25   89.6   1.0   1   3    0.0012      0.17   12.3   0.0   216   312    82   179    68   184 0.87 -
SOLCI006336700       -            522 EOG093605YX          -            467   6.1e-25   89.6   1.0   2   3   2.1e-15     3e-13   51.0   1.1   144   316   182   346   173   350 0.91 -
SOLCI006336700       -            522 EOG093605YX          -            467   6.1e-25   89.6   1.0   3   3     5e-07   7.1e-05   23.4   0.0   214   300   349   433   345   441 0.88 -
SOLCI005287700       -            761 EOG093605YX          -            467   6.3e-25   89.5   3.0   1   4     0.012       1.6    9.0   0.0   193   303    39   144    22   157 0.85 -
SOLCI005287700       -            761 EOG093605YX          -            467   6.3e-25   89.5   3.0   2   4   1.2e-10   1.6e-08   35.4   0.3   145   316   158   326   151   340 0.93 -
SOLCI005287700       -            761 EOG093605YX          -            467   6.3e-25   89.5   3.0   3   4    0.0013      0.18   12.2   0.1   151   301   332   472   326   484 0.72 -
SOLCI005287700       -            761 EOG093605YX          -            467   6.3e-25   89.5   3.0   4   4     5e-09   7.1e-07   30.0   0.0   218   307   527   617   511   660 0.70 -
SOLCI001725400       -            484 EOG093605YX          -            467   8.2e-25   89.1   5.3   1   2   1.6e-17   2.3e-15   58.0   1.3   147   360    96   312    68   319 0.91 -
SOLCI001725400       -            484 EOG093605YX          -            467   8.2e-25   89.1   5.3   2   2   8.1e-10   1.1e-07   32.6   0.1   137   257   331   451   320   470 0.87 -
SOLCI004717000       -            722 EOG093605YX          -            467   9.1e-25   89.0   5.6   1   3   1.2e-13   1.7e-11   45.2   0.3    89   290   169   356   132   359 0.89 -
SOLCI004717000       -            722 EOG093605YX          -            467   9.1e-25   89.0   5.6   2   3   4.8e-10   6.8e-08   33.4   0.1   184   346   320   477   318   480 0.92 -
SOLCI004717000       -            722 EOG093605YX          -            467   9.1e-25   89.0   5.6   3   3   1.2e-08   1.7e-06   28.8   0.1   154   337   360   536   357   549 0.93 -
SOLCI002568200       -            491 EOG093605YX          -            467   1.1e-24   88.7   0.2   1   1     3e-25   4.3e-23   83.5   0.2   151   449   169   475   133   476 0.89 -
SOLCI007300500       -            403 EOG093605YX          -            467   1.4e-24   88.4   0.1   1   2   9.3e-13   1.3e-10   42.3   0.0   202   305   203   306   151   309 0.86 -
SOLCI007300500       -            403 EOG093605YX          -            467   1.4e-24   88.4   0.1   2   2   1.1e-15   1.6e-13   51.9   0.0   173   282   279   388   277   398 0.90 -
SOLCI007491700       -            539 EOG093605YX          -            467   1.5e-24   88.3   1.0   1   4      0.99   1.4e+02    2.6   0.1   209   303     1    93     1    95 0.76 -
SOLCI007491700       -            539 EOG093605YX          -            467   1.5e-24   88.3   1.0   2   4   1.4e-07   1.9e-05   25.3   0.0   197   315    92   206    88   233 0.88 -
SOLCI007491700       -            539 EOG093605YX          -            467   1.5e-24   88.3   1.0   3   4   2.8e-12     4e-10   40.7   0.0   148   316   210   371   206   372 0.86 -
SOLCI007491700       -            539 EOG093605YX          -            467   1.5e-24   88.3   1.0   4   4   2.1e-06    0.0003   21.3   0.0   197   298   357   456   346   464 0.90 -
SOLCI000650600       -            493 EOG093605YX          -            467   1.5e-24   88.3   3.0   1   2   0.00034     0.048   14.1   0.1   223   277   170   224   158   258 0.75 -
SOLCI000650600       -            493 EOG093605YX          -            467   1.5e-24   88.3   3.0   2   2   1.2e-22   1.7e-20   74.9   0.8    67   307   234   476   224   488 0.87 -
SOLCI004636900       -            632 EOG093605YX          -            467   1.6e-24   88.2   1.0   1   3   5.7e-14   8.1e-12   46.3   0.2    81   297    53   250    36   270 0.89 -
SOLCI004636900       -            632 EOG093605YX          -            467   1.6e-24   88.2   1.0   2   3   3.8e-08   5.4e-06   27.1   0.1   128   297   281   451   268   453 0.86 -
SOLCI004636900       -            632 EOG093605YX          -            467   1.6e-24   88.2   1.0   3   3   2.7e-07   3.9e-05   24.3   0.0   203   357   427   582   425   598 0.76 -
SOLCI000003400       -            652 EOG093605YX          -            467   2.1e-24   87.8   0.4   1   3      0.44        63    3.8   0.0   418   453    79   116    68   127 0.78 -
SOLCI000003400       -            652 EOG093605YX          -            467   2.1e-24   87.8   0.4   2   3   1.9e-05    0.0026   18.2   0.0   256   395   119   263   110   268 0.82 -
SOLCI000003400       -            652 EOG093605YX          -            467   2.1e-24   87.8   0.4   3   3   1.4e-18   1.9e-16   61.5   0.1   215   431   321   544   301   562 0.84 -
SOLCI006293100       -            584 EOG093605YX          -            467   2.5e-24   87.5   0.0   1   5   4.9e-13     7e-11   43.2   0.1   181   317    68   204    39   223 0.84 -
SOLCI006293100       -            584 EOG093605YX          -            467   2.5e-24   87.5   0.0   2   5      0.64        91    3.3   0.0   356   398   207   248   202   267 0.84 -
SOLCI006293100       -            584 EOG093605YX          -            467   2.5e-24   87.5   0.0   3   5      0.64        90    3.3   0.0   241   305   228   291   222   304 0.75 -
SOLCI006293100       -            584 EOG093605YX          -            467   2.5e-24   87.5   0.0   4   5     0.051       7.3    6.9   0.0   356   412   307   363   299   367 0.91 -
SOLCI006293100       -            584 EOG093605YX          -            467   2.5e-24   87.5   0.0   5   5   2.9e-08     4e-06   27.5   0.0   144   297   372   519   366   529 0.93 -
SOLCI005997200       -            564 EOG093605YX          -            467   2.7e-24   87.4   1.5   1   4    0.0013      0.19   12.1   0.0   209   296    37   122    25   132 0.68 -
SOLCI005997200       -            564 EOG093605YX          -            467   2.7e-24   87.4   1.5   2   4       1.1   1.6e+02    2.5   0.0   244   313   140   205   119   212 0.70 -
SOLCI005997200       -            564 EOG093605YX          -            467   2.7e-24   87.4   1.5   3   4   3.1e-11   4.5e-09   37.3   0.2    98   277   202   368   185   377 0.79 -
SOLCI005997200       -            564 EOG093605YX          -            467   2.7e-24   87.4   1.5   4   4   1.7e-09   2.4e-07   31.5   0.0   199   297   391   487   373   494 0.83 -
SOLCI006245500       -            603 EOG093605YX          -            467   3.4e-24   87.1   9.0   1   4   1.7e-06   0.00024   21.6   0.2   193   314    26   141    21   148 0.92 -
SOLCI006245500       -            603 EOG093605YX          -            467   3.4e-24   87.1   9.0   2   4   5.6e-06    0.0008   19.9   0.1   153   260   156   260   152   267 0.83 -
SOLCI006245500       -            603 EOG093605YX          -            467   3.4e-24   87.1   9.0   3   4   4.9e-07   6.9e-05   23.4   0.1   183   297   317   428   302   433 0.85 -
SOLCI006245500       -            603 EOG093605YX          -            467   3.4e-24   87.1   9.0   4   4   1.2e-07   1.7e-05   25.4   0.0   190   330   426   564   421   590 0.84 -
SOLCI004820900       -            522 EOG093605YX          -            467   3.7e-24   87.0   0.3   1   3   9.1e-07   0.00013   22.6   0.0   130   286   122   274   115   281 0.83 -
SOLCI004820900       -            522 EOG093605YX          -            467   3.7e-24   87.0   0.3   2   3   1.3e-12   1.9e-10   41.8   0.0   213   347   271   409   263   421 0.80 -
SOLCI004820900       -            522 EOG093605YX          -            467   3.7e-24   87.0   0.3   3   3   1.5e-06   0.00022   21.8   0.0   348   466   375   501   373   502 0.72 -
SOLCI007385600       -            503 EOG093605YX          -            467   5.3e-24   86.5   5.5   1   4     1e-06   0.00014   22.4   0.6   128   311    26   209    14   212 0.87 -
SOLCI007385600       -            503 EOG093605YX          -            467   5.3e-24   86.5   5.5   2   4   3.6e-13   5.1e-11   43.7   0.5    47   275   118   353   113   359 0.86 -
SOLCI007385600       -            503 EOG093605YX          -            467   5.3e-24   86.5   5.5   3   4   0.00022     0.031   14.7   0.1   410   457   357   405   352   413 0.85 -
SOLCI007385600       -            503 EOG093605YX          -            467   5.3e-24   86.5   5.5   4   4   1.4e-06   0.00019   22.0   0.0   218   300   403   485   396   500 0.90 -
SOLCI005428400       -            643 EOG093605YX          -            467     6e-24   86.3   1.1   1   4     0.026       3.7    7.8   0.0   228   256    46    74    33    86 0.78 -
SOLCI005428400       -            643 EOG093605YX          -            467     6e-24   86.3   1.1   2   4    0.0004     0.057   13.8   0.2   188   315   111   235   106   238 0.88 -
SOLCI005428400       -            643 EOG093605YX          -            467     6e-24   86.3   1.1   3   4   1.1e-07   1.6e-05   25.6   0.3   189   312   214   333   205   349 0.53 -
SOLCI005428400       -            643 EOG093605YX          -            467     6e-24   86.3   1.1   4   4   3.2e-11   4.5e-09   37.2   0.0   199   298   356   453   338   472 0.89 -
SOLCI000442200       -            742 EOG093605YX          -            467   6.1e-24   86.3   0.3   1   4   4.4e-09   6.3e-07   30.2   0.9   144   446    44   322    38   329 0.83 -
SOLCI000442200       -            742 EOG093605YX          -            467   6.1e-24   86.3   0.3   2   4     1e-07   1.4e-05   25.7   0.1   145   315   231   385   210   385 0.88 -
SOLCI000442200       -            742 EOG093605YX          -            467   6.1e-24   86.3   0.3   3   4   5.4e-07   7.6e-05   23.3   0.0   222   341   362   480   350   485 0.90 -
SOLCI000442200       -            742 EOG093605YX          -            467   6.1e-24   86.3   0.3   4   4   1.6e-08   2.3e-06   28.3   0.0   189   297   465   571   459   579 0.89 -
SOLCI002052500       -            534 EOG093605YX          -            467   6.6e-24   86.1   4.9   1   4   2.3e-06   0.00033   21.2   0.9   314   402    36   122    28   136 0.83 -
SOLCI002052500       -            534 EOG093605YX          -            467   6.6e-24   86.1   4.9   2   4   1.3e-05    0.0018   18.8   2.3   158   311    54   199    50   211 0.52 -
SOLCI002052500       -            534 EOG093605YX          -            467   6.6e-24   86.1   4.9   3   4   4.2e-09   5.9e-07   30.3   0.3   154   315   151   304   143   309 0.82 -
SOLCI002052500       -            534 EOG093605YX          -            467   6.6e-24   86.1   4.9   4   4   1.2e-09   1.7e-07   32.0   0.0   189   299   314   422   307   467 0.82 -
SOLCI003658300       -            765 EOG093605YX          -            467   7.2e-24   86.0   0.1   1   3     0.051       7.3    6.9   0.0   220   313   105   198    87   208 0.88 -
SOLCI003658300       -            765 EOG093605YX          -            467   7.2e-24   86.0   0.1   2   3   1.1e-15   1.6e-13   52.0   0.0   215   454   253   494   237   496 0.94 -
SOLCI003658300       -            765 EOG093605YX          -            467   7.2e-24   86.0   0.1   3   3     3e-09   4.3e-07   30.7   0.0   205   318   482   588   474   637 0.75 -
SOLCI002881200       -            569 EOG093605YX          -            467   8.8e-24   85.7   1.9   1   2   5.2e-15   7.4e-13   49.7   0.1   283   451   230   408   224   411 0.83 -
SOLCI002881200       -            569 EOG093605YX          -            467   8.8e-24   85.7   1.9   2   2   7.8e-11   1.1e-08   36.0   0.0   144   275   408   539   400   548 0.92 -
SOLCI001933400       -            674 EOG093605YX          -            467   1.1e-23   85.4   3.6   1   4    0.0019      0.27   11.6   0.0   211   315    93   195    72   211 0.76 -
SOLCI001933400       -            674 EOG093605YX          -            467   1.1e-23   85.4   3.6   2   4   2.8e-09     4e-07   30.8   0.1   149   348   204   399   197   403 0.85 -
SOLCI001933400       -            674 EOG093605YX          -            467   1.1e-23   85.4   3.6   3   4     4e-06   0.00057   20.4   0.2   222   369   375   521   365   555 0.68 -
SOLCI001933400       -            674 EOG093605YX          -            467   1.1e-23   85.4   3.6   4   4   9.7e-10   1.4e-07   32.4   0.1    97   307   462   663   458   672 0.84 -
SOLCI000542500       -            886 EOG093605YX          -            467   1.3e-23   85.2  10.0   1   4     0.022       3.1    8.1   0.1   205   317    98   210    83   230 0.67 -
SOLCI000542500       -            886 EOG093605YX          -            467   1.3e-23   85.2  10.0   2   4   6.9e-06   0.00098   19.6   0.2   147   315   251   413   219   419 0.83 -
SOLCI000542500       -            886 EOG093605YX          -            467   1.3e-23   85.2  10.0   3   4   3.6e-10   5.1e-08   33.8   0.4   132   409   408   679   403   708 0.86 -
SOLCI000542500       -            886 EOG093605YX          -            467   1.3e-23   85.2  10.0   4   4   1.9e-08   2.6e-06   28.1   0.1   202   350   710   858   702   872 0.78 -
SOLCI003417500       -            751 EOG093605YX          -            467   1.4e-23   85.1   0.5   1   3   1.6e-10   2.2e-08   35.0   0.1   172   316   197   338    10   350 0.83 -
SOLCI003417500       -            751 EOG093605YX          -            467   1.4e-23   85.1   0.5   2   3   3.9e-08   5.5e-06   27.1   0.0   171   315   400   539   377   540 0.89 -
SOLCI003417500       -            751 EOG093605YX          -            467   1.4e-23   85.1   0.5   3   3   1.3e-07   1.9e-05   25.3   0.0   183   311   512   641   509   691 0.88 -
SOLCI006982000       -            615 EOG093605YX          -            467   1.6e-23   84.9   3.6   1   4   1.2e-10   1.7e-08   35.3   0.5   149   347    62   255    46   259 0.88 -
SOLCI006982000       -            615 EOG093605YX          -            467   1.6e-23   84.9   3.6   2   4    0.0018      0.26   11.6   0.1   182   332   227   384   216   389 0.80 -
SOLCI006982000       -            615 EOG093605YX          -            467   1.6e-23   84.9   3.6   3   4   1.8e-05    0.0025   18.3   0.1   200   313   354   463   331   466 0.91 -
SOLCI006982000       -            615 EOG093605YX          -            467   1.6e-23   84.9   3.6   4   4   1.4e-08     2e-06   28.5   0.0   213   300   465   550   463   560 0.92 -
SOLCI000814100       -            405 EOG093605YX          -            467   1.7e-23   84.8   0.0   1   2   2.1e-15     3e-13   51.0   0.0   256   395   105   248    47   259 0.91 -
SOLCI000814100       -            405 EOG093605YX          -            467   1.7e-23   84.8   0.0   2   2   1.1e-09   1.5e-07   32.2   0.1   195   319   254   378   247   395 0.91 -
SOLCI001686500       -            621 EOG093605YX          -            467   1.8e-23   84.7   0.0   1   3   1.2e-06   0.00017   22.2   0.0   205   317   134   242   111   246 0.92 -
SOLCI001686500       -            621 EOG093605YX          -            467   1.8e-23   84.7   0.0   2   3   5.2e-06   0.00074   20.0   0.1   185   311   215   338   214   338 0.86 -
SOLCI001686500       -            621 EOG093605YX          -            467   1.8e-23   84.7   0.0   3   3   2.5e-15   3.6e-13   50.8   0.0   193   353   325   485   316   493 0.82 -
SOLCI002033500       -            704 EOG093605YX          -            467   2.2e-23   84.4   2.6   1   3    0.0089       1.3    9.4   0.0   355   446    79   167    72   172 0.87 -
SOLCI002033500       -            704 EOG093605YX          -            467   2.2e-23   84.4   2.6   2   3   1.2e-10   1.7e-08   35.3   0.1   147   315   171   323   168   328 0.88 -
SOLCI002033500       -            704 EOG093605YX          -            467   2.2e-23   84.4   2.6   3   3   5.8e-11   8.2e-09   36.4   0.2   155   332   338   512   333   536 0.82 -
SOLCI002318700       -            617 EOG093605YX          -            467   2.2e-23   84.4   3.3   1   3   1.4e-07   1.9e-05   25.3   0.0   148   311   116   270    97   273 0.93 -
SOLCI002318700       -            617 EOG093605YX          -            467   2.2e-23   84.4   3.3   2   3   8.8e-06    0.0012   19.3   0.0   203   329   267   388   261   393 0.86 -
SOLCI002318700       -            617 EOG093605YX          -            467   2.2e-23   84.4   3.3   3   3   3.5e-12     5e-10   40.4   0.8   153   367   385   597   379   608 0.90 -
SOLCI001076200       -            753 EOG093605YX          -            467   2.2e-23   84.4   8.4   1   5     0.019       2.7    8.3   0.0   396   453    70   127    45   136 0.77 -
SOLCI001076200       -            753 EOG093605YX          -            467   2.2e-23   84.4   8.4   2   5   6.1e-06   0.00087   19.8   0.2   182   330   193   340   161   341 0.72 -
SOLCI001076200       -            753 EOG093605YX          -            467   2.2e-23   84.4   8.4   3   5   6.9e-07   9.8e-05   23.0   1.0   216   364   291   439   269   445 0.84 -
SOLCI001076200       -            753 EOG093605YX          -            467   2.2e-23   84.4   8.4   4   5   2.8e-06    0.0004   20.9   0.2   237   401   414   570   412   576 0.87 -
SOLCI001076200       -            753 EOG093605YX          -            467   2.2e-23   84.4   8.4   5   5   2.6e-07   3.7e-05   24.3   0.0   222   318   599   691   582   724 0.68 -
SOLCI002514300       -            555 EOG093605YX          -            467   2.4e-23   84.3   2.4   1   3    0.0014       0.2   12.0   0.0   252   297    68   113    54   130 0.73 -
SOLCI002514300       -            555 EOG093605YX          -            467   2.4e-23   84.3   2.4   2   3    0.0014       0.2   12.1   0.0   249   301   166   218   142   231 0.84 -
SOLCI002514300       -            555 EOG093605YX          -            467   2.4e-23   84.3   2.4   3   3   3.1e-18   4.4e-16   60.4   0.8    64   382   190   502   190   531 0.79 -
SOLCI004780800       -            688 EOG093605YX          -            467   2.4e-23   84.3   0.2   1   3   0.00037     0.053   13.9   0.0   215   315    75   175    48   181 0.75 -
SOLCI004780800       -            688 EOG093605YX          -            467   2.4e-23   84.3   0.2   2   3   6.1e-10   8.7e-08   33.0   0.0   183   338   179   333   145   351 0.85 -
SOLCI004780800       -            688 EOG093605YX          -            467   2.4e-23   84.3   0.2   3   3   3.7e-10   5.3e-08   33.7   0.4   222   412   354   541   337   549 0.84 -
SOLCI005367200       -            658 EOG093605YX          -            467   2.9e-23   84.0   0.1   1   3   8.5e-08   1.2e-05   25.9   0.0   271   401    71   196    56   207 0.93 -
SOLCI005367200       -            658 EOG093605YX          -            467   2.9e-23   84.0   0.1   2   3    0.0025      0.36   11.2   0.0   252   297   250   295   242   315 0.89 -
SOLCI005367200       -            658 EOG093605YX          -            467   2.9e-23   84.0   0.1   3   3   6.8e-13   9.6e-11   42.8   0.0   148   298   321   465   306   481 0.90 -
SOLCI000506900       -            753 EOG093605YX          -            467   3.4e-23   83.8   2.3   1   4   6.7e-05    0.0095   16.4   0.0   240   321   222   307   207   330 0.82 -
SOLCI000506900       -            753 EOG093605YX          -            467   3.4e-23   83.8   2.3   2   4       8.2   1.2e+03   -0.4   0.0   251   281   308   338   306   346 0.90 -
SOLCI000506900       -            753 EOG093605YX          -            467   3.4e-23   83.8   2.3   3   4   7.5e-19   1.1e-16   62.4   0.8   135   384   347   609   341   623 0.85 -
SOLCI000506900       -            753 EOG093605YX          -            467   3.4e-23   83.8   2.3   4   4      0.66        94    3.2   0.0   216   271   578   633   573   648 0.66 -
SOLCI003386000       -            719 EOG093605YX          -            467   3.7e-23   83.7   4.8   1   4       0.2        28    4.9   0.1   251   298    74   122    43   156 0.66 -
SOLCI003386000       -            719 EOG093605YX          -            467   3.7e-23   83.7   4.8   2   4   2.6e-09   3.8e-07   30.9   0.0   166   297   196   324   176   332 0.84 -
SOLCI003386000       -            719 EOG093605YX          -            467   3.7e-23   83.7   4.8   3   4    0.0038      0.54   10.6   0.0   221   297   353   425   331   439 0.88 -
SOLCI003386000       -            719 EOG093605YX          -            467   3.7e-23   83.7   4.8   4   4   1.1e-11   1.6e-09   38.7   0.3   147   317   380   546   380   576 0.60 -
SOLCI002952600       -            627 EOG093605YX          -            467   3.9e-23   83.6   2.9   1   4   9.1e-06    0.0013   19.3   0.0   245   310    87   152    80   160 0.87 -
SOLCI002952600       -            627 EOG093605YX          -            467   3.9e-23   83.6   2.9   2   4     3e-10   4.2e-08   34.0   1.1   152   347   169   369   163   384 0.79 -
SOLCI002952600       -            627 EOG093605YX          -            467   3.9e-23   83.6   2.9   3   4   3.2e-05    0.0045   17.5   0.0   188   267   386   461   347   471 0.68 -
SOLCI002952600       -            627 EOG093605YX          -            467   3.9e-23   83.6   2.9   4   4   1.8e-06   0.00025   21.6   0.0   202   304   431   531   431   544 0.91 -
SOLCI000591500       -            508 EOG093605YX          -            467   4.8e-23   83.3   0.6   1   3    0.0051      0.72   10.2   0.0   218   282   117   177   103   181 0.77 -
SOLCI000591500       -            508 EOG093605YX          -            467   4.8e-23   83.3   0.6   2   3   6.1e-14   8.7e-12   46.2   0.1   222   366   183   328   180   332 0.94 -
SOLCI000591500       -            508 EOG093605YX          -            467   4.8e-23   83.3   0.6   3   3   3.4e-07   4.9e-05   23.9   0.0   200   350   299   449   296   460 0.78 -
SOLCI001442100       -            653 EOG093605YX          -            467   5.1e-23   83.2   0.0   1   4   2.8e-07     4e-05   24.2   0.0   146   313    78   241    72   251 0.91 -
SOLCI001442100       -            653 EOG093605YX          -            467   5.1e-23   83.2   0.0   2   4   3.6e-08     5e-06   27.2   0.0   183   300   247   360   240   366 0.93 -
SOLCI001442100       -            653 EOG093605YX          -            467   5.1e-23   83.2   0.0   3   4   2.5e-08   3.5e-06   27.7   0.0   202   298   367   460   358   468 0.91 -
SOLCI001442100       -            653 EOG093605YX          -            467   5.1e-23   83.2   0.0   4   4      0.32        46    4.2   0.0   213   299   445   531   435   574 0.75 -
SOLCI005915100       -            293 EOG093605YX          -            467   5.1e-23   83.2   0.5   1   3   0.00037     0.053   13.9   0.0   423   460     9    46     5    53 0.90 -
SOLCI005915100       -            293 EOG093605YX          -            467   5.1e-23   83.2   0.5   2   3   5.3e-13   7.5e-11   43.1   0.4   167   313    60   208    44   212 0.90 -
SOLCI005915100       -            293 EOG093605YX          -            467   5.1e-23   83.2   0.5   3   3   3.8e-10   5.4e-08   33.7   0.0   202   314   167   279   166   282 0.95 -
SOLCI004937200       -            610 EOG093605YX          -            467   6.5e-23   82.9   0.3   1   3   0.00079      0.11   12.9   0.0   331   403    50   118    23   130 0.83 -
SOLCI004937200       -            610 EOG093605YX          -            467   6.5e-23   82.9   0.3   2   3   2.1e-11     3e-09   37.9   0.2   117   312   132   328   123   328 0.81 -
SOLCI004937200       -            610 EOG093605YX          -            467   6.5e-23   82.9   0.3   3   3   4.6e-11   6.5e-09   36.7   0.0   189   303   310   422   301   433 0.88 -
SOLCI002364300       -            528 EOG093605YX          -            467   6.5e-23   82.9   0.3   1   3   3.1e-05    0.0044   17.5   0.0   223   314    25   116    15   123 0.95 -
SOLCI002364300       -            528 EOG093605YX          -            467   6.5e-23   82.9   0.3   2   3   7.3e-07    0.0001   22.9   0.1   184   315   122   218   116   220 0.53 -
SOLCI002364300       -            528 EOG093605YX          -            467   6.5e-23   82.9   0.3   3   3   6.5e-14   9.2e-12   46.1   0.1   141   298   184   335   175   391 0.87 -
SOLCI003619400       -            591 EOG093605YX          -            467     7e-23   82.8   1.0   1   2   6.2e-19   8.8e-17   62.7   0.2    79   281   106   307    80   328 0.85 -
SOLCI003619400       -            591 EOG093605YX          -            467     7e-23   82.8   1.0   2   2   1.9e-05    0.0026   18.2   0.0   192   338   407   554   382   573 0.68 -
SOLCI004828000       -            675 EOG093605YX          -            467   8.9e-23   82.4   1.5   1   5       1.1   1.6e+02    2.5   0.0   196   277    15    61     8    81 0.56 -
SOLCI004828000       -            675 EOG093605YX          -            467   8.9e-23   82.4   1.5   2   5     3e-05    0.0043   17.5   0.0   202   280    87   165    73   169 0.91 -
SOLCI004828000       -            675 EOG093605YX          -            467   8.9e-23   82.4   1.5   3   5   3.3e-09   4.7e-07   30.6   0.1   184   313   170   295   165   321 0.61 -
SOLCI004828000       -            675 EOG093605YX          -            467   8.9e-23   82.4   1.5   4   5     2e-05    0.0029   18.1   0.0   225   313   346   429   337   435 0.82 -
SOLCI004828000       -            675 EOG093605YX          -            467   8.9e-23   82.4   1.5   5   5     0.014         2    8.8   0.0   243   304   429   488   423   538 0.84 -
SOLCI002977100       -            630 EOG093605YX          -            467   9.2e-23   82.4   0.1   1   4    0.0019      0.27   11.6   0.0   154   279    66   187    35   207 0.83 -
SOLCI002977100       -            630 EOG093605YX          -            467   9.2e-23   82.4   0.1   2   4   7.5e-10   1.1e-07   32.7   0.2   220   317   225   322   196   333 0.89 -
SOLCI002977100       -            630 EOG093605YX          -            467   9.2e-23   82.4   0.1   3   4   4.9e-10   6.9e-08   33.3   0.0   184   298   325   437   322   456 0.92 -
SOLCI002977100       -            630 EOG093605YX          -            467   9.2e-23   82.4   0.1   4   4       5.4   7.6e+02    0.2   0.0   410   453   450   494   437   501 0.82 -
SOLCI002784600       -            727 EOG093605YX          -            467     1e-22   82.2   5.4   1   5     0.008       1.1    9.5   0.1   230   331    12   114     2   115 0.82 -
SOLCI002784600       -            727 EOG093605YX          -            467     1e-22   82.2   5.4   2   5   7.9e-06    0.0011   19.5   0.5   222   446    72   298    63   304 0.83 -
SOLCI002784600       -            727 EOG093605YX          -            467     1e-22   82.2   5.4   3   5   2.5e-05    0.0035   17.8   0.0   287   452   199   365   196   367 0.78 -
SOLCI002784600       -            727 EOG093605YX          -            467     1e-22   82.2   5.4   4   5   7.7e-11   1.1e-08   36.0   0.7    76   296   300   505   294   507 0.86 -
SOLCI002784600       -            727 EOG093605YX          -            467     1e-22   82.2   5.4   5   5   3.1e-06   0.00044   20.8   0.0   220   330   499   610   490   613 0.89 -
SOLCI006011700       -            536 EOG093605YX          -            467   1.3e-22   81.9   3.1   1   4   3.6e-05    0.0051   17.3   0.1   357   429    78   157    64   170 0.70 -
SOLCI006011700       -            536 EOG093605YX          -            467   1.3e-22   81.9   3.1   2   4   1.5e-08   2.2e-06   28.4   0.3   147   313   178   336   172   340 0.89 -
SOLCI006011700       -            536 EOG093605YX          -            467   1.3e-22   81.9   3.1   3   4   7.2e-10     1e-07   32.8   0.0   154   280   282   404   276   443 0.86 -
SOLCI006011700       -            536 EOG093605YX          -            467   1.3e-22   81.9   3.1   4   4   1.9e-07   2.8e-05   24.8   0.0   185   317   344   470   336   510 0.86 -
SOLCI006960500       -            799 EOG093605YX          -            467   1.5e-22   81.7   9.0   1   4      0.08        11    6.2   0.1   304   381    71   148    16   158 0.72 -
SOLCI006960500       -            799 EOG093605YX          -            467   1.5e-22   81.7   9.0   2   4    0.0032      0.46   10.8   2.9   315   418   117   221   106   229 0.87 -
SOLCI006960500       -            799 EOG093605YX          -            467   1.5e-22   81.7   9.0   3   4     4e-08   5.7e-06   27.0   0.0   320   460   323   465   314   471 0.82 -
SOLCI006960500       -            799 EOG093605YX          -            467   1.5e-22   81.7   9.0   4   4   3.5e-13   4.9e-11   43.7   0.3   102   313   500   712   482   720 0.83 -
SOLCI000288900       -            605 EOG093605YX          -            467   1.5e-22   81.7   0.1   1   3   1.5e-07   2.1e-05   25.1   0.0   185   316    98   225    94   230 0.93 -
SOLCI000288900       -            605 EOG093605YX          -            467   1.5e-22   81.7   0.1   2   3      0.16        23    5.2   0.0   216   272   231   287   223   299 0.86 -
SOLCI000288900       -            605 EOG093605YX          -            467   1.5e-22   81.7   0.1   3   3   5.9e-14   8.4e-12   46.2   0.0   182   298   298   412   290   428 0.93 -
SOLCI004337500       -            362 EOG093605YX          -            467   1.5e-22   81.7   0.7   1   3   1.2e-14   1.7e-12   48.5   0.0   147   314    10   179     4   187 0.91 -
SOLCI004337500       -            362 EOG093605YX          -            467   1.5e-22   81.7   0.7   2   3   1.3e-07   1.8e-05   25.3   0.1   193   283   196   286   180   294 0.89 -
SOLCI004337500       -            362 EOG093605YX          -            467   1.5e-22   81.7   0.7   3   3      0.21        30    4.9   0.0   419   463   290   334   285   338 0.83 -
SOLCI006543400       -            676 EOG093605YX          -            467   1.6e-22   81.6   0.0   1   3   0.00026     0.037   14.4   0.0   327   401    50   120    29   124 0.90 -
SOLCI006543400       -            676 EOG093605YX          -            467   1.6e-22   81.6   0.0   2   3   2.2e-15   3.1e-13   51.0   0.1   147   412   175   427   152   433 0.83 -
SOLCI006543400       -            676 EOG093605YX          -            467   1.6e-22   81.6   0.0   3   3    0.0016      0.23   11.9   0.0   247   367   435   558   426   581 0.71 -
SOLCI003281000       -            483 EOG093605YX          -            467   1.8e-22   81.4   1.3   1   3   2.3e-05    0.0032   18.0   0.0   171   318    33   107     6   124 0.53 -
SOLCI003281000       -            483 EOG093605YX          -            467   1.8e-22   81.4   1.3   2   3   3.5e-10     5e-08   33.8   0.1   207   314   100   204    99   206 0.94 -
SOLCI003281000       -            483 EOG093605YX          -            467   1.8e-22   81.4   1.3   3   3   5.8e-13   8.3e-11   43.0   0.0   182   300   177   292   175   356 0.89 -
SOLCI000005400       -            477 EOG093605YX          -            467   2.1e-22   81.2   0.9   1   3     5e-10     7e-08   33.3   0.0   287   457    60   232    47   232 0.87 -
SOLCI000005400       -            477 EOG093605YX          -            467   2.1e-22   81.2   0.9   2   3   3.4e-11   4.8e-09   37.1   0.1   190   315   202   323   201   325 0.94 -
SOLCI000005400       -            477 EOG093605YX          -            467   2.1e-22   81.2   0.9   3   3   4.5e-07   6.4e-05   23.6   0.0   201   347   314   460   309   469 0.76 -
SOLCI001219600       -            584 EOG093605YX          -            467   2.6e-22   80.9   1.5   1   4   0.00016     0.022   15.2   0.1   213   311   152   250   145   254 0.93 -
SOLCI001219600       -            584 EOG093605YX          -            467   2.6e-22   80.9   1.5   2   4   6.5e-09   9.2e-07   29.6   0.1   180   325   254   404   244   417 0.82 -
SOLCI001219600       -            584 EOG093605YX          -            467   2.6e-22   80.9   1.5   3   4   3.5e-07     5e-05   23.9   0.0   213   316   429   532   418   541 0.88 -
SOLCI001219600       -            584 EOG093605YX          -            467   2.6e-22   80.9   1.5   4   4     0.013       1.9    8.8   0.0   424   457   542   575   536   583 0.77 -
SOLCI000669300       -            552 EOG093605YX          -            467   2.8e-22   80.8   0.0   1   3   6.4e-06   0.00091   19.7   0.0   354   428    80   154    71   183 0.91 -
SOLCI000669300       -            552 EOG093605YX          -            467   2.8e-22   80.8   0.0   2   3   1.6e-08   2.3e-06   28.3   0.1   275   367   176   263   150   273 0.81 -
SOLCI000669300       -            552 EOG093605YX          -            467   2.8e-22   80.8   0.0   3   3   8.3e-09   1.2e-06   29.3   0.0   186   331   293   438   282   447 0.89 -
SOLCI001655700       -            472 EOG093605YX          -            467   2.9e-22   80.8   0.0   1   3   1.4e-14     2e-12   48.3   0.0   150   364    12   221     1   228 0.93 -
SOLCI001655700       -            472 EOG093605YX          -            467   2.9e-22   80.8   0.0   2   3    0.0046      0.65   10.3   0.0   248   316   242   306   229   308 0.85 -
SOLCI001655700       -            472 EOG093605YX          -            467   2.9e-22   80.8   0.0   3   3   2.4e-05    0.0034   17.9   0.0   212   297   308   392   306   439 0.85 -
SOLCI004171700       -            633 EOG093605YX          -            467   3.1e-22   80.7   0.9   1   3   7.4e-06    0.0011   19.5   0.2    58   262    39   240    28   249 0.83 -
SOLCI004171700       -            633 EOG093605YX          -            467   3.1e-22   80.7   0.9   2   3   4.7e-06   0.00067   20.2   0.0   184   298   305   416   269   428 0.84 -
SOLCI004171700       -            633 EOG093605YX          -            467   3.1e-22   80.7   0.9   3   3   2.1e-12     3e-10   41.1   0.0   174   298   397   519   394   576 0.88 -
SOLCI002358300       -            602 EOG093605YX          -            467   3.1e-22   80.6   0.0   1   4       1.6   2.2e+02    2.0   0.0   183   262    74   154    58   176 0.76 -
SOLCI002358300       -            602 EOG093605YX          -            467   3.1e-22   80.6   0.0   2   4   0.00086      0.12   12.7   0.0   203   316   166   275   116   290 0.75 -
SOLCI002358300       -            602 EOG093605YX          -            467   3.1e-22   80.6   0.0   3   4   1.1e-09   1.6e-07   32.1   0.0    86   280   184   374   181   386 0.88 -
SOLCI002358300       -            602 EOG093605YX          -            467   3.1e-22   80.6   0.0   4   4   6.1e-12   8.6e-10   39.6   0.0   201   300   396   493   388   505 0.91 -
SOLCI000500200       -            626 EOG093605YX          -            467   3.2e-22   80.6   1.8   1   3       1.9   2.6e+02    1.7   0.0   287   316    86   115    71   154 0.75 -
SOLCI000500200       -            626 EOG093605YX          -            467   3.2e-22   80.6   1.8   2   3   1.3e-15   1.8e-13   51.7   0.1   145   312   185   344   162   344 0.92 -
SOLCI000500200       -            626 EOG093605YX          -            467   3.2e-22   80.6   1.8   3   3   6.4e-09   9.1e-07   29.7   0.0   185   299   322   434   317   489 0.81 -
SOLCI007218300       -            402 EOG093605YX          -            467   4.4e-22   80.2   0.1   1   2   5.9e-14   8.4e-12   46.2   0.1   145   362    72   293    64   297 0.80 -
SOLCI007218300       -            402 EOG093605YX          -            467   4.4e-22   80.2   0.1   2   2   6.5e-12   9.3e-10   39.5   0.0   185   318   253   386   247   395 0.63 -
SOLCI005818800       -            585 EOG093605YX          -            467   4.7e-22   80.0   0.1   1   2   1.3e-12   1.8e-10   41.8   0.1    94   314    95   305    64   307 0.85 -
SOLCI005818800       -            585 EOG093605YX          -            467   4.7e-22   80.0   0.1   2   2   1.9e-13   2.7e-11   44.6   0.0   152   299   252   393   247   448 0.87 -
SOLCI006053600       -            404 EOG093605YX          -            467   6.7e-22   79.5   1.8   1   1   1.8e-23   2.6e-21   77.6   1.8   169   429    86   351    40   377 0.85 -
SOLCI001668200       -            599 EOG093605YX          -            467   6.8e-22   79.5   2.0   1   5    0.0033      0.47   10.8   0.0   222   263    67   108    17   125 0.75 -
SOLCI001668200       -            599 EOG093605YX          -            467   6.8e-22   79.5   2.0   2   5   2.9e-05    0.0041   17.6   0.1   187   312   165   286   151   288 0.56 -
SOLCI001668200       -            599 EOG093605YX          -            467   6.8e-22   79.5   2.0   3   5    0.0053      0.75   10.1   0.0   189   284   237   328   221   364 0.73 -
SOLCI001668200       -            599 EOG093605YX          -            467   6.8e-22   79.5   2.0   4   5   0.00029     0.041   14.3   0.1   222   304   367   449   352   462 0.69 -
SOLCI001668200       -            599 EOG093605YX          -            467   6.8e-22   79.5   2.0   5   5   4.2e-08     6e-06   26.9   0.0   197   300   478   579   461   591 0.75 -
SOLCI001781600       -            651 EOG093605YX          -            467   8.3e-22   79.2   0.3   1   4   0.00041     0.058   13.8   0.0   202   314   126   235   111   241 0.90 -
SOLCI001781600       -            651 EOG093605YX          -            467   8.3e-22   79.2   0.3   2   4   1.2e-08   1.7e-06   28.8   0.1   145   281   206   340   202   343 0.88 -
SOLCI001781600       -            651 EOG093605YX          -            467   8.3e-22   79.2   0.3   3   4   3.8e-11   5.4e-09   37.0   0.0   184   298   344   456   339   467 0.92 -
SOLCI001781600       -            651 EOG093605YX          -            467   8.3e-22   79.2   0.3   4   4       4.4   6.2e+02    0.5   0.0   283   318   474   510   468   513 0.85 -
SOLCI002660400       -            653 EOG093605YX          -            467   9.4e-22   79.1   0.5   1   3   2.5e-07   3.6e-05   24.4   0.1   118   316    73   271    68   289 0.72 -
SOLCI002660400       -            653 EOG093605YX          -            467   9.4e-22   79.1   0.5   2   3   2.7e-08   3.9e-06   27.6   0.0   330   455   419   553   374   555 0.85 -
SOLCI002660400       -            653 EOG093605YX          -            467   9.4e-22   79.1   0.5   3   3   3.4e-12   4.9e-10   40.4   0.0   180   308   480   608   474   617 0.95 -
SOLCI000357500       -            662 EOG093605YX          -            467     1e-21   79.0   3.3   1   3   3.5e-08   4.9e-06   27.2   0.1   173   315    61   199    57   201 0.90 -
SOLCI000357500       -            662 EOG093605YX          -            467     1e-21   79.0   3.3   2   3   0.00016     0.023   15.1   0.3   146   299   272   422   251   439 0.87 -
SOLCI000357500       -            662 EOG093605YX          -            467     1e-21   79.0   3.3   3   3   7.9e-09   1.1e-06   29.4   0.0   210   374   440   601   436   619 0.74 -
SOLCI006161000       -            581 EOG093605YX          -            467     1e-21   79.0   5.2   1   4     0.014         2    8.7   0.1   254   314    37    93    28   110 0.83 -
SOLCI006161000       -            581 EOG093605YX          -            467     1e-21   79.0   5.2   2   4    0.0019      0.27   11.6   0.3   290   438   100   242    95   250 0.58 -
SOLCI006161000       -            581 EOG093605YX          -            467     1e-21   79.0   5.2   3   4   2.7e-10   3.8e-08   34.2   0.8   148   305   224   373   193   376 0.75 -
SOLCI006161000       -            581 EOG093605YX          -            467     1e-21   79.0   5.2   4   4   7.7e-09   1.1e-06   29.4   0.0   184   298   357   469   352   480 0.92 -
SOLCI000302400       -            476 EOG093605YX          -            467   1.1e-21   78.9   0.8   1   2   1.6e-17   2.3e-15   58.0   0.3    62   311    66   308    49   314 0.87 -
SOLCI000302400       -            476 EOG093605YX          -            467   1.1e-21   78.9   0.8   2   2   1.6e-05    0.0023   18.4   0.0   206   352   308   455   300   464 0.83 -
SOLCI006707600       -            417 EOG093605YX          -            467   1.5e-21   78.4   0.3   1   3   0.00047     0.067   13.6   0.0   272   369    55   157    36   173 0.72 -
SOLCI006707600       -            417 EOG093605YX          -            467   1.5e-21   78.4   0.3   2   3   6.9e-13   9.7e-11   42.7   0.0   149   289   144   284   142   288 0.92 -
SOLCI006707600       -            417 EOG093605YX          -            467   1.5e-21   78.4   0.3   3   3   4.1e-09   5.8e-07   30.3   0.1   172   281   272   381   262   398 0.60 -
SOLCI005451600       -            478 EOG093605YX          -            467   1.5e-21   78.4   6.5   1   2     3e-13   4.3e-11   43.9   0.3   158   302    98   248    93   253 0.87 -
SOLCI005451600       -            478 EOG093605YX          -            467   1.5e-21   78.4   6.5   2   2   3.7e-07   5.2e-05   23.8   0.1   226   301   242   317   240   325 0.85 -
SOLCI003177800       -            637 EOG093605YX          -            467   1.9e-21   78.1   0.2   1   5   0.00063     0.089   13.2   0.0   224   298    76   147    55   181 0.74 -
SOLCI003177800       -            637 EOG093605YX          -            467   1.9e-21   78.1   0.2   2   5   3.2e-07   4.6e-05   24.0   0.0   213   316   194   299   185   306 0.92 -
SOLCI003177800       -            637 EOG093605YX          -            467   1.9e-21   78.1   0.2   3   5   0.00014      0.02   15.3   0.0   246   339   264   356   256   421 0.62 -
SOLCI003177800       -            637 EOG093605YX          -            467   1.9e-21   78.1   0.2   4   5   1.8e-07   2.6e-05   24.8   0.0   202   298   430   524   425   532 0.92 -
SOLCI003177800       -            637 EOG093605YX          -            467   1.9e-21   78.1   0.2   5   5         8   1.1e+03   -0.3   0.0   250   315   511   575   506   579 0.61 -
SOLCI002281400       -            691 EOG093605YX          -            467   1.9e-21   78.0   2.1   1   3   2.4e-05    0.0034   17.9   0.1   190   351    73   229    35   258 0.70 -
SOLCI002281400       -            691 EOG093605YX          -            467   1.9e-21   78.0   2.1   2   3   2.9e-08   4.2e-06   27.5   0.2   147   281   290   420   268   425 0.80 -
SOLCI002281400       -            691 EOG093605YX          -            467   1.9e-21   78.0   2.1   3   3     4e-08   5.7e-06   27.0   0.0   185   299   425   537   422   564 0.90 -
SOLCI005079900       -            558 EOG093605YX          -            467   2.2e-21   77.8   3.2   1   4   1.1e-06   0.00016   22.3   0.0   147   318    38   201     7   203 0.85 -
SOLCI005079900       -            558 EOG093605YX          -            467   2.2e-21   77.8   3.2   2   4     0.013       1.9    8.8   0.0   191   277   148   226   127   234 0.74 -
SOLCI005079900       -            558 EOG093605YX          -            467   2.2e-21   77.8   3.2   3   4   4.4e-10   6.3e-08   33.5   0.5   149   315   203   361   195   363 0.93 -
SOLCI005079900       -            558 EOG093605YX          -            467   2.2e-21   77.8   3.2   4   4   2.2e-07   3.1e-05   24.6   0.0   198   298   349   447   346   493 0.80 -
SOLCI000074000       -            467 EOG093605YX          -            467   2.6e-21   77.6   1.8   1   4    0.0017      0.25   11.7   0.0   353   400    44    91    36    99 0.91 -
SOLCI000074000       -            467 EOG093605YX          -            467   2.6e-21   77.6   1.8   2   4   9.4e-06    0.0013   19.2   0.0   224   314   125   207   108   235 0.82 -
SOLCI000074000       -            467 EOG093605YX          -            467   2.6e-21   77.6   1.8   3   4   3.5e-12     5e-10   40.4   0.6   207   316   249   353   222   356 0.81 -
SOLCI000074000       -            467 EOG093605YX          -            467   2.6e-21   77.6   1.8   4   4   4.5e-07   6.4e-05   23.6   0.0   206   313   313   414   313   424 0.85 -
SOLCI005586600       -            624 EOG093605YX          -            467   3.5e-21   77.2   1.2   1   4   0.00022     0.031   14.7   0.0   216   315    88   183    35   189 0.69 -
SOLCI005586600       -            624 EOG093605YX          -            467   3.5e-21   77.2   1.2   2   4   0.00018     0.026   15.0   0.0   217   317    89   185    74   219 0.79 -
SOLCI005586600       -            624 EOG093605YX          -            467   3.5e-21   77.2   1.2   3   4   7.1e-07    0.0001   22.9   0.0   221   317   221   317   207   327 0.92 -
SOLCI005586600       -            624 EOG093605YX          -            467   3.5e-21   77.2   1.2   4   4     8e-11   1.1e-08   35.9   0.1   185   299   321   432   318   486 0.88 -
SOLCI000091600       -            538 EOG093605YX          -            467   3.8e-21   77.1   0.0   1   3   0.00019     0.026   14.9   0.0   205   316   102   209    76   212 0.79 -
SOLCI000091600       -            538 EOG093605YX          -            467   3.8e-21   77.1   0.0   2   3   2.9e-13   4.2e-11   44.0   0.1   147   316   180   344   178   346 0.93 -
SOLCI000091600       -            538 EOG093605YX          -            467   3.8e-21   77.1   0.0   3   3   1.9e-07   2.7e-05   24.8   0.0   204   298   337   429   334   441 0.89 -
SOLCI002338600       -            706 EOG093605YX          -            467   4.8e-21   76.7   2.8   1   3    0.0008      0.11   12.8   0.3   250   350    62   162    35   175 0.78 -
SOLCI002338600       -            706 EOG093605YX          -            467   4.8e-21   76.7   2.8   2   3   8.9e-09   1.3e-06   29.2   0.5   182   382   197   396   164   399 0.80 -
SOLCI002338600       -            706 EOG093605YX          -            467   4.8e-21   76.7   2.8   3   3   2.7e-12   3.9e-10   40.8   0.0    93   299   316   514   316   526 0.87 -
SOLCI006898400       -            451 EOG093605YX          -            467   6.4e-21   76.3   0.0   1   4       1.1   1.5e+02    2.5   0.0   225   264     2    42     1    96 0.70 -
SOLCI006898400       -            451 EOG093605YX          -            467   6.4e-21   76.3   0.0   2   4     3e-06   0.00043   20.8   0.0   285   365    95   176    82   176 0.89 -
SOLCI006898400       -            451 EOG093605YX          -            467   6.4e-21   76.3   0.0   3   4   4.2e-07     6e-05   23.7   0.0   222   316   135   234   128   254 0.84 -
SOLCI006898400       -            451 EOG093605YX          -            467   6.4e-21   76.3   0.0   4   4   4.4e-12   6.3e-10   40.1   0.0   173   342   227   398   225   408 0.79 -
SOLCI004023700       -            541 EOG093605YX          -            467   8.6e-21   75.9   1.0   1   3   2.4e-05    0.0033   17.9   0.1   286   451    20   185     5   187 0.87 -
SOLCI004023700       -            541 EOG093605YX          -            467   8.6e-21   75.9   1.0   2   3   6.2e-13   8.7e-11   42.9   0.0   147   316   184   346   181   347 0.93 -
SOLCI004023700       -            541 EOG093605YX          -            467   8.6e-21   75.9   1.0   3   3   5.3e-05    0.0076   16.7   0.0   207   300   342   432   341   493 0.82 -
SOLCI000001500       -            642 EOG093605YX          -            467   9.2e-21   75.8   1.5   1   4     7e-05      0.01   16.3   0.0   222   316    35   129    21   135 0.89 -
SOLCI000001500       -            642 EOG093605YX          -            467   9.2e-21   75.8   1.5   2   4   3.7e-06   0.00053   20.5   0.2   147   316   100   262    97   287 0.83 -
SOLCI000001500       -            642 EOG093605YX          -            467   9.2e-21   75.8   1.5   3   4   2.1e-07     3e-05   24.6   0.7   184   314   235   362   232   365 0.94 -
SOLCI000001500       -            642 EOG093605YX          -            467   9.2e-21   75.8   1.5   4   4   2.2e-08   3.2e-06   27.9   0.0   189   298   342   449   339   460 0.90 -
SOLCI004636500       -            458 EOG093605YX          -            467     1e-20   75.6   3.2   1   2   5.3e-21   7.5e-19   69.5   2.2    73   348    63   335    35   338 0.88 -
SOLCI004636500       -            458 EOG093605YX          -            467     1e-20   75.6   3.2   2   2    0.0007       0.1   13.0   0.0   221   346   310   438   300   455 0.72 -
SOLCI000391400       -            379 EOG093605YX          -            467   1.1e-20   75.6   0.1   1   3   9.6e-06    0.0014   19.2   0.0   367   464    84   189    76   192 0.75 -
SOLCI000391400       -            379 EOG093605YX          -            467   1.1e-20   75.6   0.1   2   3   1.8e-08   2.6e-06   28.1   0.0   241   317   211   287   203   288 0.95 -
SOLCI000391400       -            379 EOG093605YX          -            467   1.1e-20   75.6   0.1   3   3   1.1e-09   1.6e-07   32.1   0.0   200   302   275   377   272   379 0.95 -
SOLCI005889400       -            673 EOG093605YX          -            467   1.1e-20   75.5   5.0   1   4     0.016       2.3    8.5   0.0   251   314    30    89     7    93 0.87 -
SOLCI005889400       -            673 EOG093605YX          -            467   1.1e-20   75.5   5.0   2   4   1.6e-07   2.3e-05   25.0   0.3   189   447    38   276    27   279 0.85 -
SOLCI005889400       -            673 EOG093605YX          -            467   1.1e-20   75.5   5.0   3   4   5.7e-07     8e-05   23.2   0.2   286   407   278   390   276   403 0.89 -
SOLCI005889400       -            673 EOG093605YX          -            467   1.1e-20   75.5   5.0   4   4   5.8e-08   8.2e-06   26.5   0.0   146   300   406   553   396   621 0.82 -
SOLCI003109000       -            456 EOG093605YX          -            467   1.1e-20   75.5   0.6   1   4     8e-05     0.011   16.1   0.0   197   313    47   166    27   172 0.70 -
SOLCI003109000       -            456 EOG093605YX          -            467   1.1e-20   75.5   0.6   2   4   4.8e-14   6.8e-12   46.5   0.1   154   316   147   303   138   304 0.88 -
SOLCI003109000       -            456 EOG093605YX          -            467   1.1e-20   75.5   0.6   3   4   5.4e-05    0.0077   16.7   0.0   223   336   280   394   273   420 0.84 -
SOLCI003109000       -            456 EOG093605YX          -            467   1.1e-20   75.5   0.6   4   4     0.081        12    6.2   0.0   213   314   341   437   331   444 0.72 -
SOLCI005243300       -            654 EOG093605YX          -            467   1.2e-20   75.4   3.5   1   4   1.3e-05    0.0019   18.7   0.5   242   366    74   197    62   201 0.64 -
SOLCI005243300       -            654 EOG093605YX          -            467   1.2e-20   75.4   3.5   2   4   0.00032     0.046   14.1   0.0   355   422   151   218   147   222 0.89 -
SOLCI005243300       -            654 EOG093605YX          -            467   1.2e-20   75.4   3.5   3   4   8.7e-06    0.0012   19.3   0.0   216   297   216   293   208   308 0.87 -
SOLCI005243300       -            654 EOG093605YX          -            467   1.2e-20   75.4   3.5   4   4   2.7e-10   3.9e-08   34.2   0.0   143   307   312   469   297   517 0.84 -
SOLCI000673300       -            704 EOG093605YX          -            467   1.7e-20   74.9   1.9   1   3   1.1e-09   1.6e-07   32.2   0.5   272   461   150   339    98   341 0.91 -
SOLCI000673300       -            704 EOG093605YX          -            467   1.7e-20   74.9   1.9   2   3   1.5e-07   2.2e-05   25.1   0.0   178   314   293   425   268   426 0.91 -
SOLCI000673300       -            704 EOG093605YX          -            467   1.7e-20   74.9   1.9   3   3   1.1e-09   1.5e-07   32.2   0.0   183   353   399   569   366   580 0.77 -
SOLCI001670900       -            653 EOG093605YX          -            467   1.8e-20   74.8   0.1   1   3   1.9e-06   0.00027   21.5   0.0   323   463    51   188    41   192 0.73 -
SOLCI001670900       -            653 EOG093605YX          -            467   1.8e-20   74.8   0.1   2   3   9.1e-06    0.0013   19.3   0.1   164   268   195   295   179   312 0.82 -
SOLCI001670900       -            653 EOG093605YX          -            467   1.8e-20   74.8   0.1   3   3   8.6e-10   1.2e-07   32.5   0.0   158   347   290   479   282   488 0.84 -
SOLCI001074300       -            601 EOG093605YX          -            467     2e-20   74.7   4.6   1   4     0.078        11    6.3   0.1   161   260    55   152    35   191 0.72 -
SOLCI001074300       -            601 EOG093605YX          -            467     2e-20   74.7   4.6   2   4   2.8e-05     0.004   17.6   0.0   242   298   201   257   192   280 0.85 -
SOLCI001074300       -            601 EOG093605YX          -            467     2e-20   74.7   4.6   3   4   1.7e-09   2.4e-07   31.5   0.2   146   312   280   438   273   438 0.92 -
SOLCI001074300       -            601 EOG093605YX          -            467     2e-20   74.7   4.6   4   4   7.6e-07   0.00011   22.8   0.0   200   288   431   519   426   587 0.69 -
SOLCI005620200       -            417 EOG093605YX          -            467   2.3e-20   74.5   0.8   1   2     3e-05    0.0043   17.5   0.0   342   449    72   180    69   185 0.90 -
SOLCI005620200       -            417 EOG093605YX          -            467   2.3e-20   74.5   0.8   2   2   9.6e-17   1.4e-14   55.4   0.3   220   370   261   412   198   416 0.92 -
SOLCI005213900       -            936 EOG093605YX          -            467   2.3e-20   74.5  15.9   1   5     0.014         2    8.8   0.0   221   316    59   152    24   178 0.72 -
SOLCI005213900       -            936 EOG093605YX          -            467   2.3e-20   74.5  15.9   2   5     1e-08   1.5e-06   29.0   1.2   189   317   200   325   179   328 0.87 -
SOLCI005213900       -            936 EOG093605YX          -            467   2.3e-20   74.5  15.9   3   5     3e-07   4.2e-05   24.1   0.2   184   332   328   475   323   480 0.88 -
SOLCI005213900       -            936 EOG093605YX          -            467   2.3e-20   74.5  15.9   4   5       1.1   1.6e+02    2.5   0.5   143   294   492   635   481   640 0.79 -
SOLCI005213900       -            936 EOG093605YX          -            467   2.3e-20   74.5  15.9   5   5   6.4e-05    0.0091   16.5   0.0   202   273   648   720   631   751 0.52 -
SOLCI000794400       -            632 EOG093605YX          -            467   3.4e-20   73.9   2.2   1   3      0.17        24    5.2   0.0   229   325    24   123    15   142 0.68 -
SOLCI000794400       -            632 EOG093605YX          -            467   3.4e-20   73.9   2.2   2   3   3.2e-05    0.0045   17.5   0.1    69   148   143   222   136   226 0.81 -
SOLCI000794400       -            632 EOG093605YX          -            467   3.4e-20   73.9   2.2   3   3   2.7e-15   3.9e-13   50.6   0.1   183   452   215   486   212   490 0.85 -
SOLCI000194500       -            625 EOG093605YX          -            467   4.7e-20   73.4   1.6   1   4    0.0082       1.2    9.5   0.0   226   311    95   180    81   187 0.72 -
SOLCI000194500       -            625 EOG093605YX          -            467   4.7e-20   73.4   1.6   2   4   1.1e-05    0.0015   19.0   0.2   253   350   188   283   178   299 0.84 -
SOLCI000194500       -            625 EOG093605YX          -            467   4.7e-20   73.4   1.6   3   4    0.0035       0.5   10.7   0.0   252   350   283   381   276   393 0.52 -
SOLCI000194500       -            625 EOG093605YX          -            467   4.7e-20   73.4   1.6   4   4   1.8e-09   2.5e-07   31.5   0.0   189   331   392   531   376   537 0.93 -
SOLCI006210600       -            498 EOG093605YX          -            467   6.8e-20   72.9   0.1   1   3   2.2e-06   0.00032   21.3   0.0   216   313    39   138    19   152 0.85 -
SOLCI006210600       -            498 EOG093605YX          -            467   6.8e-20   72.9   0.1   2   3   7.8e-07   0.00011   22.8   0.0   222   298   148   220   135   226 0.88 -
SOLCI006210600       -            498 EOG093605YX          -            467   6.8e-20   72.9   0.1   3   3   1.3e-07   1.9e-05   25.3   0.0   187   306   249   365   235   375 0.75 -
SOLCI004518400       -            428 EOG093605YX          -            467   7.7e-20   72.7   0.1   1   4     0.039       5.5    7.3   0.0   291   334    14    61    11    75 0.81 -
SOLCI004518400       -            428 EOG093605YX          -            467   7.7e-20   72.7   0.1   2   4   4.9e-09     7e-07   30.0   0.0   172   315   102   243    85   248 0.89 -
SOLCI004518400       -            428 EOG093605YX          -            467   7.7e-20   72.7   0.1   3   4   6.1e-09   8.7e-07   29.7   0.0   222   338   251   368   243   383 0.76 -
SOLCI004518400       -            428 EOG093605YX          -            467   7.7e-20   72.7   0.1   4   4       4.4   6.3e+02    0.5   0.0   217   251   382   417   364   420 0.77 -
SOLCI004428300       -            605 EOG093605YX          -            467   7.9e-20   72.7   0.4   1   4       2.3   3.3e+02    1.4   0.0   437   462    90   115    31   120 0.57 -
SOLCI004428300       -            605 EOG093605YX          -            467   7.9e-20   72.7   0.4   2   4     0.016       2.2    8.6   0.0   240   316   125   197    89   211 0.60 -
SOLCI004428300       -            605 EOG093605YX          -            467   7.9e-20   72.7   0.4   3   4   1.4e-09     2e-07   31.8   0.6   147   309   239   393   234   396 0.88 -
SOLCI004428300       -            605 EOG093605YX          -            467   7.9e-20   72.7   0.4   4   4   1.2e-07   1.7e-05   25.5   0.0   204   296   393   483   384   493 0.89 -
SOLCI002443800       -            566 EOG093605YX          -            467     8e-20   72.7   3.1   1   4     0.017       2.4    8.5   0.0   194   297    40   140    21   149 0.73 -
SOLCI002443800       -            566 EOG093605YX          -            467     8e-20   72.7   3.1   2   4    0.0029       0.4   11.0   0.1   386   449   159   223   146   228 0.78 -
SOLCI002443800       -            566 EOG093605YX          -            467     8e-20   72.7   3.1   3   4   3.1e-12   4.4e-10   40.6   1.3   144   314   190   354   183   357 0.88 -
SOLCI002443800       -            566 EOG093605YX          -            467     8e-20   72.7   3.1   4   4     7e-08   9.9e-06   26.2   0.0   184   340   329   485   327   504 0.77 -
SOLCI002194900       -            720 EOG093605YX          -            467   1.1e-19   72.3   0.8   1   3   9.4e-10   1.3e-07   32.4   0.1   220   400    78   252    68   260 0.86 -
SOLCI002194900       -            720 EOG093605YX          -            467   1.1e-19   72.3   0.8   2   3     0.017       2.4    8.5   0.0   221   314   312   406   283   410 0.75 -
SOLCI002194900       -            720 EOG093605YX          -            467   1.1e-19   72.3   0.8   3   3   7.2e-09     1e-06   29.5   0.0   149   349   381   577   366   627 0.75 -
SOLCI002836800       -            596 EOG093605YX          -            467   1.1e-19   72.2   0.1   1   3   2.3e-05    0.0033   17.9   0.0   357   451    93   192    88   199 0.86 -
SOLCI002836800       -            596 EOG093605YX          -            467   1.1e-19   72.2   0.1   2   3   0.00027     0.038   14.4   0.1   222   317   297   392   283   402 0.91 -
SOLCI002836800       -            596 EOG093605YX          -            467   1.1e-19   72.2   0.1   3   3   1.4e-10     2e-08   35.1   0.0   197   320   408   525   396   540 0.88 -
SOLCI006954000       -            616 EOG093605YX          -            467   1.2e-19   72.1   5.0   1   3     0.002      0.28   11.5   0.1   147   356    63   266    47   273 0.83 -
SOLCI006954000       -            616 EOG093605YX          -            467   1.2e-19   72.1   5.0   2   3   1.1e-15   1.5e-13   52.0   0.7   127   367   247   486   203   487 0.81 -
SOLCI006954000       -            616 EOG093605YX          -            467   1.2e-19   72.1   5.0   3   3   8.1e-07   0.00011   22.7   0.1   189   342   445   598   436   609 0.71 -
SOLCI002661500       -            536 EOG093605YX          -            467   1.5e-19   71.8   0.2   1   3   8.8e-08   1.2e-05   25.9   0.1   148   314    23   181     9   202 0.88 -
SOLCI002661500       -            536 EOG093605YX          -            467   1.5e-19   71.8   0.2   2   3     6e-07   8.6e-05   23.1   0.1   148   298   155   302   154   303 0.89 -
SOLCI002661500       -            536 EOG093605YX          -            467   1.5e-19   71.8   0.2   3   3   6.7e-07   9.5e-05   23.0   0.0   186   332   330   474   309   494 0.55 -
SOLCI003282300       -            649 EOG093605YX          -            467   1.7e-19   71.6   5.3   1   4   5.4e-06   0.00077   20.0   0.2    76   281    61   264    49   272 0.86 -
SOLCI003282300       -            649 EOG093605YX          -            467   1.7e-19   71.6   5.3   2   4    0.0039      0.55   10.6   0.0   222   313   271   362   262   366 0.73 -
SOLCI003282300       -            649 EOG093605YX          -            467   1.7e-19   71.6   5.3   3   4   5.5e-08   7.8e-06   26.6   0.1   146   314   335   495   308   501 0.85 -
SOLCI003282300       -            649 EOG093605YX          -            467   1.7e-19   71.6   5.3   4   4   1.2e-05    0.0017   18.8   0.0   198   298   484   583   482   630 0.83 -
SOLCI000643300       -            605 EOG093605YX          -            467   1.8e-19   71.5   0.5   1   3   2.9e-08   4.1e-06   27.5   0.0   217   401    61   243    47   248 0.84 -
SOLCI000643300       -            605 EOG093605YX          -            467   1.8e-19   71.5   0.5   2   3   4.9e-14   6.9e-12   46.5   0.0    74   337   161   418   160   436 0.87 -
SOLCI000643300       -            605 EOG093605YX          -            467   1.8e-19   71.5   0.5   3   3      0.25        35    4.6   0.1   155   179   442   466   423   472 0.82 -
SOLCI003435600       -            529 EOG093605YX          -            467   1.9e-19   71.4   0.0   1   4       6.4     9e+02   -0.0   0.0   254   314    19    76    15    79 0.83 -
SOLCI003435600       -            529 EOG093605YX          -            467   1.9e-19   71.4   0.0   2   4   0.00089      0.13   12.7   0.0   143   314    76   240    57   246 0.83 -
SOLCI003435600       -            529 EOG093605YX          -            467   1.9e-19   71.4   0.0   3   4   1.8e-06   0.00025   21.6   0.1   221   314   248   341   215   346 0.73 -
SOLCI003435600       -            529 EOG093605YX          -            467   1.9e-19   71.4   0.0   4   4   5.7e-10   8.1e-08   33.1   0.0   184   297   347   458   343   464 0.91 -
SOLCI002277900       -            656 EOG093605YX          -            467   2.9e-19   70.8   5.2   1   4       0.1        14    5.9   0.1    39    94    57   108    37   127 0.60 -
SOLCI002277900       -            656 EOG093605YX          -            467   2.9e-19   70.8   5.2   2   4   2.9e-07   4.1e-05   24.2   0.5   252   446   123   305    89   308 0.84 -
SOLCI002277900       -            656 EOG093605YX          -            467   2.9e-19   70.8   5.2   3   4   0.00054     0.077   13.4   0.0   215   296   307   384   278   400 0.79 -
SOLCI002277900       -            656 EOG093605YX          -            467   2.9e-19   70.8   5.2   4   4   8.3e-08   1.2e-05   26.0   0.0   188   314   413   536   406   569 0.86 -
SOLCI003387500       -            695 EOG093605YX          -            467     3e-19   70.8   0.3   1   3   1.6e-07   2.3e-05   25.0   0.1   307   462   107   262    87   267 0.70 -
SOLCI003387500       -            695 EOG093605YX          -            467     3e-19   70.8   0.3   2   3   1.4e-08     2e-06   28.5   0.0   183   312   288   413   257   414 0.90 -
SOLCI003387500       -            695 EOG093605YX          -            467     3e-19   70.8   0.3   3   3   3.8e-07   5.3e-05   23.8   0.0   176   298   382   502   378   512 0.81 -
SOLCI006161400       -            527 EOG093605YX          -            467   3.8e-19   70.5   0.6   1   3   5.8e-09   8.2e-07   29.8   0.3    61   286    46   265    29   266 0.83 -
SOLCI006161400       -            527 EOG093605YX          -            467   3.8e-19   70.5   0.6   2   3   2.6e-09   3.7e-07   30.9   0.0   200   348   249   397   243   398 0.88 -
SOLCI006161400       -            527 EOG093605YX          -            467   3.8e-19   70.5   0.6   3   3   0.00017     0.024   15.0   0.0   151   284   372   503   366   518 0.81 -
SOLCI003293500       -            500 EOG093605YX          -            467   4.8e-19   70.1   0.2   1   2     2e-16   2.9e-14   54.4   0.0   280   463   169   356   108   360 0.80 -
SOLCI003293500       -            500 EOG093605YX          -            467   4.8e-19   70.1   0.2   2   2   3.1e-05    0.0045   17.5   0.1   176   308   341   472   339   484 0.86 -
SOLCI003956600       -            581 EOG093605YX          -            467   7.1e-19   69.6   0.0   1   3   0.00065     0.092   13.1   0.0   113   213    67   171    57   180 0.81 -
SOLCI003956600       -            581 EOG093605YX          -            467   7.1e-19   69.6   0.0   2   3   1.8e-09   2.6e-07   31.4   0.1   187   316   176   301   171   303 0.89 -
SOLCI003956600       -            581 EOG093605YX          -            467   7.1e-19   69.6   0.0   3   3   3.9e-08   5.6e-06   27.1   0.0   197   299   287   387   285   442 0.88 -
SOLCI002776600       -            596 EOG093605YX          -            467   8.4e-19   69.3   0.0   1   2   1.7e-07   2.4e-05   24.9   0.0   211   370    82   240    75   262 0.89 -
SOLCI002776600       -            596 EOG093605YX          -            467   8.4e-19   69.3   0.0   2   2   1.9e-13   2.8e-11   44.5   0.0   151   331   228   404   221   416 0.92 -
SOLCI007161600       -            555 EOG093605YX          -            467   9.1e-19   69.2   0.4   1   3   2.5e-13   3.6e-11   44.2   0.3   143   313   115   277    85   281 0.89 -
SOLCI007161600       -            555 EOG093605YX          -            467   9.1e-19   69.2   0.4   2   3   1.9e-05    0.0027   18.2   0.0   250   316   249   315   245   319 0.94 -
SOLCI007161600       -            555 EOG093605YX          -            467   9.1e-19   69.2   0.4   3   3   7.9e-06    0.0011   19.4   0.0   202   298   271   365   271   421 0.91 -
SOLCI000350900       -            651 EOG093605YX          -            467   1.9e-18   68.2   0.0   1   3   0.00021      0.03   14.8   0.0   252   315   113   177    84   182 0.77 -
SOLCI000350900       -            651 EOG093605YX          -            467   1.9e-18   68.2   0.0   2   3   1.8e-06   0.00025   21.6   0.0   182   246   243   307   232   313 0.90 -
SOLCI000350900       -            651 EOG093605YX          -            467   1.9e-18   68.2   0.0   3   3     2e-08   2.8e-06   28.0   0.0   147   244   320   423   309   436 0.89 -
SOLCI007508800       -            478 EOG093605YX          -            467     2e-18   68.1   0.9   1   3   1.5e-06   0.00022   21.8   0.2   220   367    85   231    71   258 0.87 -
SOLCI007508800       -            478 EOG093605YX          -            467     2e-18   68.1   0.9   2   3   4.5e-05    0.0064   17.0   0.0   223   312   224   317   219   318 0.83 -
SOLCI007508800       -            478 EOG093605YX          -            467     2e-18   68.1   0.9   3   3   9.1e-12   1.3e-09   39.0   0.0   190   300   300   412   297   466 0.85 -
SOLCI000470000       -            479 EOG093605YX          -            467   2.1e-18   68.0   0.1   1   3       0.2        28    5.0   0.0   183   263   104   184    87   206 0.79 -
SOLCI000470000       -            479 EOG093605YX          -            467   2.1e-18   68.0   0.1   2   3   1.8e-14   2.5e-12   48.0   0.1   172   314   199   341   183   351 0.91 -
SOLCI000470000       -            479 EOG093605YX          -            467   2.1e-18   68.0   0.1   3   3   0.00074       0.1   13.0   0.0   208   296   340   428   336   452 0.76 -
SOLCI000401400       -            603 EOG093605YX          -            467   3.4e-18   67.3   0.1   1   2   1.5e-11   2.1e-09   38.4   0.1    42   283    57   293    39   303 0.82 -
SOLCI000401400       -            603 EOG093605YX          -            467   3.4e-18   67.3   0.1   2   2   5.3e-08   7.5e-06   26.6   0.0   190   303   301   412   294   427 0.89 -
SOLCI002665900       -            528 EOG093605YX          -            467   3.5e-18   67.3   0.2   1   3      0.12        18    5.6   0.0   354   404    75   125    67   129 0.90 -
SOLCI002665900       -            528 EOG093605YX          -            467   3.5e-18   67.3   0.2   2   3   8.3e-11   1.2e-08   35.9   0.1   146   312   177   335   135   337 0.91 -
SOLCI002665900       -            528 EOG093605YX          -            467   3.5e-18   67.3   0.2   3   3   8.9e-08   1.3e-05   25.9   0.0   189   298   317   427   313   448 0.85 -
SOLCI007166700       -            607 EOG093605YX          -            467     4e-18   67.1   2.3   1   3    0.0039      0.55   10.6   0.0   205   313    39   149    36   153 0.60 -
SOLCI007166700       -            607 EOG093605YX          -            467     4e-18   67.1   2.3   2   3   8.5e-07   0.00012   22.6   0.2   184   316   156   284   145   318 0.88 -
SOLCI007166700       -            607 EOG093605YX          -            467     4e-18   67.1   2.3   3   3     1e-08   1.5e-06   28.9   0.0   222   442   321   543   306   564 0.85 -
SOLCI001403200       -            693 EOG093605YX          -            467   5.4e-18   66.7   0.7   1   3   3.5e-07     5e-05   23.9   0.1   223   362    17   155     7   163 0.84 -
SOLCI001403200       -            693 EOG093605YX          -            467   5.4e-18   66.7   0.7   2   3    0.0095       1.4    9.3   0.0   222   298   152   224   138   246 0.76 -
SOLCI001403200       -            693 EOG093605YX          -            467   5.4e-18   66.7   0.7   3   3   5.5e-08   7.7e-06   26.6   0.0   144   298   348   496   331   527 0.90 -
SOLCI004716000       -            622 EOG093605YX          -            467   5.6e-18   66.6   5.5   1   3   1.9e-06   0.00027   21.5   0.6   154   316    54   212    34   215 0.84 -
SOLCI004716000       -            622 EOG093605YX          -            467   5.6e-18   66.6   5.5   2   3   1.1e-14   1.5e-12   48.7   1.5    83   340   118   371   117   381 0.86 -
SOLCI004716000       -            622 EOG093605YX          -            467   5.6e-18   66.6   5.5   3   3       0.2        29    4.9   0.0   278   347   377   449   371   461 0.83 -
SOLCI002282800       -            559 EOG093605YX          -            467   5.8e-18   66.6   0.2   1   4    0.0015      0.21   11.9   0.0   358   446    82   175    68   180 0.53 -
SOLCI002282800       -            559 EOG093605YX          -            467   5.8e-18   66.6   0.2   2   4   3.6e-07   5.1e-05   23.9   0.0   251   339   178   265   168   277 0.87 -
SOLCI002282800       -            559 EOG093605YX          -            467   5.8e-18   66.6   0.2   3   4   4.9e-07   6.9e-05   23.4   0.0   219   314   282   375   266   378 0.85 -
SOLCI002282800       -            559 EOG093605YX          -            467   5.8e-18   66.6   0.2   4   4     0.054       7.6    6.8   0.0   147   240   348   438   345   447 0.73 -
SOLCI002632800       -            605 EOG093605YX          -            467   7.4e-18   66.2   0.5   1   4   9.4e-05     0.013   15.9   0.0   206   295    36   126    25   132 0.83 -
SOLCI002632800       -            605 EOG093605YX          -            467   7.4e-18   66.2   0.5   2   4    0.0024      0.33   11.3   0.0   237   350   138   246   128   254 0.85 -
SOLCI002632800       -            605 EOG093605YX          -            467   7.4e-18   66.2   0.5   3   4   1.3e-08   1.8e-06   28.7   0.0   186   352   281   447   248   455 0.81 -
SOLCI002632800       -            605 EOG093605YX          -            467   7.4e-18   66.2   0.5   4   4   5.7e-06   0.00081   19.9   0.0   197   272   394   469   383   490 0.80 -
SOLCI002908200       -            626 EOG093605YX          -            467   9.8e-18   65.8   0.0   1   5   5.2e-05    0.0074   16.8   0.0   373   461    35   124    29   130 0.84 -
SOLCI002908200       -            626 EOG093605YX          -            467   9.8e-18   65.8   0.0   2   5    0.0013      0.19   12.1   0.0   211   313    76   178    74   182 0.82 -
SOLCI002908200       -            626 EOG093605YX          -            467   9.8e-18   65.8   0.0   3   5      0.22        32    4.8   0.0   257   314   157   210   138   218 0.62 -
SOLCI002908200       -            626 EOG093605YX          -            467   9.8e-18   65.8   0.0   4   5   6.2e-05    0.0088   16.5   0.0   222   316   219   315   210   329 0.91 -
SOLCI002908200       -            626 EOG093605YX          -            467   9.8e-18   65.8   0.0   5   5   1.1e-06   0.00016   22.3   0.0   186   308   323   442   314   485 0.68 -
SOLCI006320100       -            758 EOG093605YX          -            467   1.1e-17   65.7   4.5   1   3     0.095        13    6.0   0.2    60   123   144   208   127   216 0.65 -
SOLCI006320100       -            758 EOG093605YX          -            467   1.1e-17   65.7   4.5   2   3     0.012       1.7    8.9   0.3   287   331   257   303   218   324 0.80 -
SOLCI006320100       -            758 EOG093605YX          -            467   1.1e-17   65.7   4.5   3   3     4e-11   5.7e-09   36.9   0.0   187   338   434   582   414   614 0.89 -
SOLCI005437800       -            530 EOG093605YX          -            467   1.7e-17   65.0   1.8   1   3   0.00028      0.04   14.3   0.0   246   299    63   118     9   130 0.71 -
SOLCI005437800       -            530 EOG093605YX          -            467   1.7e-17   65.0   1.8   2   3   4.1e-09   5.8e-07   30.3   0.3   186   315   207   332   151   333 0.89 -
SOLCI005437800       -            530 EOG093605YX          -            467   1.7e-17   65.0   1.8   3   3   5.1e-08   7.3e-06   26.7   0.1   185   297   307   421   304   438 0.81 -
SOLCI003934000       -            602 EOG093605YX          -            467   2.2e-17   64.7   0.5   1   3   3.1e-05    0.0043   17.5   0.1   203   298    26   122    12   134 0.78 -
SOLCI003934000       -            602 EOG093605YX          -            467   2.2e-17   64.7   0.5   2   3   1.3e-06   0.00018   22.1   0.1   205   314   217   322   182   325 0.92 -
SOLCI003934000       -            602 EOG093605YX          -            467   2.2e-17   64.7   0.5   3   3   3.1e-07   4.4e-05   24.1   0.0   202   299   315   410   315   465 0.87 -
SOLCI002658500       -            512 EOG093605YX          -            467   2.4e-17   64.5   0.0   1   3     2e-05    0.0029   18.1   0.0   356   444    86   182    78   189 0.76 -
SOLCI002658500       -            512 EOG093605YX          -            467   2.4e-17   64.5   0.0   2   3   4.7e-05    0.0067   16.9   0.0   184   279   190   286   164   297 0.88 -
SOLCI002658500       -            512 EOG093605YX          -            467   2.4e-17   64.5   0.0   3   3   1.2e-07   1.7e-05   25.4   0.0   189   302   297   409   290   422 0.83 -
SOLCI003806100       -            707 EOG093605YX          -            467   2.6e-17   64.4   5.0   1   5       4.6   6.5e+02    0.4   0.0    64   105    52    96    41   101 0.64 -
SOLCI003806100       -            707 EOG093605YX          -            467   2.6e-17   64.4   5.0   2   5   4.4e-05    0.0063   17.0   1.1   223   350   103   229    98   243 0.87 -
SOLCI003806100       -            707 EOG093605YX          -            467   2.6e-17   64.4   5.0   3   5      0.11        15    5.9   0.1   250   304   196   249   159   270 0.76 -
SOLCI003806100       -            707 EOG093605YX          -            467   2.6e-17   64.4   5.0   4   5   4.6e-05    0.0066   16.9   0.1   183   315   299   428   293   430 0.93 -
SOLCI003806100       -            707 EOG093605YX          -            467   2.6e-17   64.4   5.0   5   5     4e-09   5.7e-07   30.3   0.0   202   303   420   519   414   558 0.90 -
SOLCI001923700       -            387 EOG093605YX          -            467   2.9e-17   64.3   0.1   1   1   1.3e-14   1.8e-12   48.4   0.0   188   313   189   314   184   325 0.93 -
SOLCI006728300       -            871 EOG093605YX          -            467   3.1e-17   64.2   1.0   1   4   4.1e-05    0.0058   17.1   0.0   209   317   205   317   188   325 0.80 -
SOLCI006728300       -            871 EOG093605YX          -            467   3.1e-17   64.2   1.0   2   4   5.6e-05    0.0079   16.6   0.0   249   315   333   399   319   401 0.69 -
SOLCI006728300       -            871 EOG093605YX          -            467   3.1e-17   64.2   1.0   3   4   7.3e-08     1e-05   26.2   0.1   161   318   385   542   375   549 0.88 -
SOLCI006728300       -            871 EOG093605YX          -            467   3.1e-17   64.2   1.0   4   4      0.78   1.1e+02    3.0   0.0   148   244   560   656   549   680 0.54 -
SOLCI001264300       -            628 EOG093605YX          -            467   3.5e-17   64.0   0.2   1   5      0.12        16    5.7   0.0   379   430    45    99    31   102 0.55 -
SOLCI001264300       -            628 EOG093605YX          -            467   3.5e-17   64.0   0.2   2   5   0.00058     0.082   13.3   0.0   358   448    92   187    88   192 0.85 -
SOLCI001264300       -            628 EOG093605YX          -            467   3.5e-17   64.0   0.2   3   5   3.7e-07   5.3e-05   23.8   0.3   254   355   191   291   174   311 0.80 -
SOLCI001264300       -            628 EOG093605YX          -            467   3.5e-17   64.0   0.2   4   5   5.9e-05    0.0084   16.6   0.0   196   297   335   434   320   454 0.80 -
SOLCI001264300       -            628 EOG093605YX          -            467   3.5e-17   64.0   0.2   5   5       9.5   1.3e+03   -0.6   0.0   228   288   469   541   449   545 0.65 -
SOLCI000806600       -            891 EOG093605YX          -            467   6.8e-17   63.0   0.0   1   2   1.5e-15   2.1e-13   51.5   0.0   207   414    94   305    41   351 0.92 -
SOLCI000806600       -            891 EOG093605YX          -            467   6.8e-17   63.0   0.0   2   2     0.011       1.6    9.0   0.0   269   366   781   881   775   887 0.73 -
SOLCI000565500       -            488 EOG093605YX          -            467   7.8e-17   62.8   1.4   1   2   2.6e-11   3.7e-09   37.5   0.2   149   316    98   263    79   269 0.89 -
SOLCI000565500       -            488 EOG093605YX          -            467   7.8e-17   62.8   1.4   2   2   3.3e-07   4.7e-05   24.0   0.1   354   463   270   380   264   384 0.85 -
SOLCI004636700       -            698 EOG093605YX          -            467   1.1e-16   62.4   5.7   1   2   1.4e-08   1.9e-06   28.6   0.0   150   450    65   361    60   364 0.89 -
SOLCI004636700       -            698 EOG093605YX          -            467   1.1e-16   62.4   5.7   2   2   2.2e-09   3.2e-07   31.1   4.0   222   459   366   603   364   610 0.92 -
SOLCI001388900       -            521 EOG093605YX          -            467   1.6e-16   61.8   7.2   1   3   6.2e-05    0.0088   16.5   0.0    44   200    49   203    44   211 0.82 -
SOLCI001388900       -            521 EOG093605YX          -            467   1.6e-16   61.8   7.2   2   3   2.7e-06   0.00038   21.0   0.1    81   209   153   281   150   289 0.92 -
SOLCI001388900       -            521 EOG093605YX          -            467   1.6e-16   61.8   7.2   3   3   2.4e-09   3.4e-07   31.1   2.4   148   327   290   473   272   482 0.88 -
SOLCI004319000       -            329 EOG093605YX          -            467   1.7e-16   61.7   0.0   1   2   4.2e-12   5.9e-10   40.1   0.0   151   302    40   187    17   195 0.91 -
SOLCI004319000       -            329 EOG093605YX          -            467   1.7e-16   61.7   0.0   2   2   5.6e-06   0.00079   19.9   0.0   339   451   192   309   186   316 0.78 -
SOLCI006570200       -            426 EOG093605YX          -            467   2.5e-16   61.2   0.1   1   2   2.1e-07   2.9e-05   24.7   0.0   220   305   149   236   129   258 0.79 -
SOLCI006570200       -            426 EOG093605YX          -            467   2.5e-16   61.2   0.1   2   2   4.2e-10     6e-08   33.5   0.1   353   458   263   376   246   385 0.82 -
SOLCI005755800       -            441 EOG093605YX          -            467   2.6e-16   61.1   0.0   1   3     0.045       6.4    7.1   0.0   358   402    26    70    14    76 0.88 -
SOLCI005755800       -            441 EOG093605YX          -            467   2.6e-16   61.1   0.0   2   3   3.3e-05    0.0047   17.4   0.0   182   271   122   208   113   217 0.87 -
SOLCI005755800       -            441 EOG093605YX          -            467   2.6e-16   61.1   0.0   3   3   2.3e-09   3.2e-07   31.1   0.0   183   312   258   384   246   422 0.88 -
SOLCI004671100       -            639 EOG093605YX          -            467   2.7e-16   61.1   1.9   1   4     0.011       1.5    9.1   0.1    52   167   101   218    94   224 0.66 -
SOLCI004671100       -            639 EOG093605YX          -            467   2.7e-16   61.1   1.9   2   4    0.0018      0.25   11.7   0.0   251   313   225   283   216   287 0.87 -
SOLCI004671100       -            639 EOG093605YX          -            467   2.7e-16   61.1   1.9   3   4   1.2e-06   0.00016   22.2   0.1   147   279   288   418   286   433 0.84 -
SOLCI004671100       -            639 EOG093605YX          -            467   2.7e-16   61.1   1.9   4   4   0.00035     0.049   14.0   0.0   195   298   435   536   418   555 0.64 -
SOLCI006180800       -            554 EOG093605YX          -            467   3.1e-16   60.8   1.3   1   3    0.0048      0.67   10.3   0.1   214   313   141   236    75   243 0.82 -
SOLCI006180800       -            554 EOG093605YX          -            467   3.1e-16   60.8   1.3   2   3    0.0049       0.7   10.2   0.0   184   298   243   356   239   360 0.83 -
SOLCI006180800       -            554 EOG093605YX          -            467   3.1e-16   60.8   1.3   3   3   3.2e-11   4.6e-09   37.2   0.0   199   302   362   463   349   522 0.80 -
SOLCI000278900       -            237 EOG093605YX          -            467   3.8e-16   60.6   2.0   1   2   8.2e-18   1.2e-15   59.0   0.3   200   363    11   175     3   182 0.68 -
SOLCI000278900       -            237 EOG093605YX          -            467   3.8e-16   60.6   2.0   2   2       3.8   5.4e+02    0.7   0.1    60   107   183   230   175   235 0.71 -
SOLCI004915200       -            542 EOG093605YX          -            467   4.2e-16   60.4   0.1   1   2   2.5e-08   3.5e-06   27.7   0.0   163   315   150   297   103   310 0.73 -
SOLCI004915200       -            542 EOG093605YX          -            467   4.2e-16   60.4   0.1   2   2   1.3e-08   1.8e-06   28.7   0.0   152   305   340   485   330   535 0.76 -
SOLCI000463100       -            526 EOG093605YX          -            467   4.3e-16   60.4   2.3   1   2   7.3e-12     1e-09   39.3   0.1   158   297   268   407   256   412 0.95 -
SOLCI000463100       -            526 EOG093605YX          -            467   4.3e-16   60.4   2.3   2   2   6.8e-05    0.0096   16.4   0.0   209   316   389   492   387   497 0.93 -
SOLCI004309800       -            545 EOG093605YX          -            467   4.4e-16   60.4   0.0   1   3   8.2e-05     0.012   16.1   0.0   339   452    97   215    92   226 0.88 -
SOLCI004309800       -            545 EOG093605YX          -            467   4.4e-16   60.4   0.0   2   3    0.0028       0.4   11.0   0.2   136   204   241   310   228   319 0.82 -
SOLCI004309800       -            545 EOG093605YX          -            467   4.4e-16   60.4   0.0   3   3   1.6e-08   2.3e-06   28.3   0.0   146   259   322   435   310   441 0.94 -
SOLCI001997700       -            525 EOG093605YX          -            467   6.5e-16   59.8   1.1   1   2     5e-14   7.1e-12   46.5   0.1   182   320   304   442   295   452 0.92 -
SOLCI001997700       -            525 EOG093605YX          -            467   6.5e-16   59.8   1.1   2   2    0.0017      0.24   11.8   0.2   227   273   454   500   428   517 0.79 -
SOLCI000130800       -            698 EOG093605YX          -            467   7.8e-16   59.5   0.3   1   3       0.5        70    3.6   0.0   286   314    48    76    34    85 0.79 -
SOLCI000130800       -            698 EOG093605YX          -            467   7.8e-16   59.5   0.3   2   3   0.00052     0.074   13.5   0.0   187   317    54   189    47   231 0.76 -
SOLCI000130800       -            698 EOG093605YX          -            467   7.8e-16   59.5   0.3   3   3   1.9e-12   2.7e-10   41.3   0.0    35   358   331   656   323   664 0.82 -
SOLCI005419900       -            642 EOG093605YX          -            467   7.9e-16   59.5   0.4   1   3       3.2   4.5e+02    1.0   0.1   151   230   131   211   125   287 0.53 -
SOLCI005419900       -            642 EOG093605YX          -            467   7.9e-16   59.5   0.4   2   3   0.00015     0.021   15.3   0.0   183   285   267   371   252   379 0.81 -
SOLCI005419900       -            642 EOG093605YX          -            467   7.9e-16   59.5   0.4   3   3   1.5e-11   2.1e-09   38.4   0.0   217   443   372   604   363   607 0.81 -
SOLCI002887100       -            535 EOG093605YX          -            467   1.1e-15   59.0   3.4   1   3   1.6e-05    0.0023   18.4   0.0   260   398   105   245    84   252 0.87 -
SOLCI002887100       -            535 EOG093605YX          -            467   1.1e-15   59.0   3.4   2   3      0.13        19    5.5   0.1   343   410   225   292   223   310 0.51 -
SOLCI002887100       -            535 EOG093605YX          -            467   1.1e-15   59.0   3.4   3   3   2.1e-11     3e-09   37.8   0.3   151   302   344   502   324   511 0.89 -
SOLCI002934700       -            481 EOG093605YX          -            467   3.1e-15   57.5   1.1   1   4    0.0036      0.52   10.7   0.1   337   452    69   185    63   188 0.83 -
SOLCI002934700       -            481 EOG093605YX          -            467   3.1e-15   57.5   1.1   2   4   8.9e-08   1.3e-05   25.9   0.3   183   312   153   278   141   278 0.93 -
SOLCI002934700       -            481 EOG093605YX          -            467   3.1e-15   57.5   1.1   3   4   1.5e-11   2.1e-09   38.4   0.0   150   351   225   421   223   424 0.80 -
SOLCI002934700       -            481 EOG093605YX          -            467   3.1e-15   57.5   1.1   4   4       1.4     2e+02    2.2   0.0   259   295   396   433   385   451 0.73 -
SOLCI004901500       -            466 EOG093605YX          -            467   3.7e-15   57.3   0.0   1   3     0.045       6.4    7.1   0.0   229   314    97   178    88   185 0.79 -
SOLCI004901500       -            466 EOG093605YX          -            467   3.7e-15   57.3   0.0   2   3   1.6e-05    0.0023   18.4   0.0   184   315   153   282   151   287 0.81 -
SOLCI004901500       -            466 EOG093605YX          -            467   3.7e-15   57.3   0.0   3   3   3.3e-11   4.7e-09   37.2   0.0   143   275   250   381   233   406 0.87 -
SOLCI000060300       -            370 EOG093605YX          -            467   4.3e-15   57.1   3.4   1   1     6e-17   8.5e-15   56.1   3.4   120   376    22   293    13   319 0.83 -
SOLCI000257300       -            607 EOG093605YX          -            467   4.7e-15   57.0   0.0   1   3   0.00031     0.044   14.2   0.0   355   447    97   196    66   201 0.76 -
SOLCI000257300       -            607 EOG093605YX          -            467   4.7e-15   57.0   0.0   2   3   4.5e-09   6.4e-07   30.1   0.0   185   316   202   329   199   331 0.88 -
SOLCI000257300       -            607 EOG093605YX          -            467   4.7e-15   57.0   0.0   3   3   5.5e-05    0.0078   16.7   0.0   201   300   319   416   313   475 0.81 -
SOLCI000270700       -            850 EOG093605YX          -            467   1.4e-14   55.5   6.0   1   2   2.1e-12   2.9e-10   41.2   0.2   322   464   400   547   375   550 0.81 -
SOLCI000270700       -            850 EOG093605YX          -            467   1.4e-14   55.5   6.0   2   2   0.00019     0.027   14.9   0.8   161   416   548   809   544   822 0.65 -
SOLCI003556900       -            534 EOG093605YX          -            467   1.5e-14   55.3   0.2   1   2   6.6e-14   9.4e-12   46.1   0.1   202   452   115   361   100   367 0.93 -
SOLCI003556900       -            534 EOG093605YX          -            467   1.5e-14   55.3   0.2   2   2     0.055       7.7    6.8   0.0   210   297   368   457   362   514 0.73 -
SOLCI004944500       -            405 EOG093605YX          -            467   1.7e-14   55.2   0.8   1   2     9e-16   1.3e-13   52.2   0.3   242   464    99   328    54   331 0.80 -
SOLCI004944500       -            405 EOG093605YX          -            467   1.7e-14   55.2   0.8   2   2      0.64        90    3.3   0.0   186   233   322   369   319   393 0.81 -
SOLCI000161600       -            521 EOG093605YX          -            467   1.7e-14   55.1   0.0   1   2    0.0017      0.25   11.7   0.0   127   310   125   303    72   309 0.81 -
SOLCI000161600       -            521 EOG093605YX          -            467   1.7e-14   55.1   0.0   2   2     6e-15   8.5e-13   49.5   0.0   190   463   147   438   144   444 0.84 -
SOLCI002575800       -            399 EOG093605YX          -            467     2e-14   54.9   3.8   1   1   4.8e-16   6.9e-14   53.1   3.8   131   398   106   385    99   388 0.79 -
SOLCI003466100       -            531 EOG093605YX          -            467   2.7e-14   54.4   0.0   1   4     0.027       3.8    7.8   0.0   354   443    83   177    79   183 0.78 -
SOLCI003466100       -            531 EOG093605YX          -            467   2.7e-14   54.4   0.0   2   4     3e-08   4.3e-06   27.4   0.0   244   342   176   273   169   291 0.86 -
SOLCI003466100       -            531 EOG093605YX          -            467   2.7e-14   54.4   0.0   3   4   0.00031     0.044   14.2   0.0   242   314   306   378   279   384 0.86 -
SOLCI003466100       -            531 EOG093605YX          -            467   2.7e-14   54.4   0.0   4   4    0.0044      0.63   10.4   0.0   200   312   334   444   331   490 0.73 -
SOLCI004389500       -            415 EOG093605YX          -            467   3.6e-14   54.1   0.4   1   2   5.2e-15   7.4e-13   49.7   0.1   150   352   173   378   153   385 0.94 -
SOLCI004389500       -            415 EOG093605YX          -            467   3.6e-14   54.1   0.4   2   2    0.0042       0.6   10.5   0.0   188   276   316   407   312   408 0.85 -
SOLCI002635400       -            608 EOG093605YX          -            467   6.2e-14   53.3   5.0   1   3   2.7e-06   0.00038   21.0   0.1   183   312   117   242    85   247 0.85 -
SOLCI002635400       -            608 EOG093605YX          -            467   6.2e-14   53.3   5.0   2   3     0.051       7.3    6.9   0.0   223   304   192   269   188   279 0.80 -
SOLCI002635400       -            608 EOG093605YX          -            467   6.2e-14   53.3   5.0   3   3   5.5e-09   7.9e-07   29.9   1.7    95   336   310   543   289   560 0.84 -
SOLCI004732000       -            116 EOG093605YX          -            467   7.5e-14   53.0   0.0   1   1   3.8e-15   5.4e-13   50.2   0.0   232   339     3   113     1   116 0.88 -
SOLCI007179400       -            482 EOG093605YX          -            467   2.6e-13   51.2   6.4   1   2   3.2e-11   4.5e-09   37.2   4.2   223   418    82   277    55   283 0.87 -
SOLCI007179400       -            482 EOG093605YX          -            467   2.6e-13   51.2   6.4   2   2     3e-05    0.0042   17.6   0.1   136   291   272   426   265   429 0.89 -
SOLCI002123900       -            238 EOG093605YX          -            467   3.3e-13   50.9   0.2   1   2     2e-11   2.9e-09   37.9   0.3   202   311    69   180    51   180 0.87 -
SOLCI002123900       -            238 EOG093605YX          -            467   3.3e-13   50.9   0.2   2   2   0.00033     0.046   14.1   0.0   270   309   174   213   171   224 0.84 -
SOLCI005795600       -            687 EOG093605YX          -            467   3.5e-13   50.8   0.0   1   3         2   2.8e+02    1.7   0.0   222   256    79   113    73   122 0.81 -
SOLCI005795600       -            687 EOG093605YX          -            467   3.5e-13   50.8   0.0   2   3   7.2e-06     0.001   19.6   0.2   196   448   158   407   145   409 0.61 -
SOLCI005795600       -            687 EOG093605YX          -            467   3.5e-13   50.8   0.0   3   3   1.5e-09   2.1e-07   31.8   0.0   183   298   379   494   345   501 0.82 -
SOLCI001503200       -            492 EOG093605YX          -            467   4.2e-13   50.5   1.4   1   2   1.6e-05    0.0023   18.4   0.3    94   220    75   197    16   208 0.87 -
SOLCI001503200       -            492 EOG093605YX          -            467   4.2e-13   50.5   1.4   2   2   6.1e-09   8.7e-07   29.7   0.0    97   275   216   393   203   408 0.87 -
SOLCI002278200       -            639 EOG093605YX          -            467   8.3e-13   49.6   1.5   1   3     0.014         2    8.7   0.0   204   285    47   138    35   149 0.77 -
SOLCI002278200       -            639 EOG093605YX          -            467   8.3e-13   49.6   1.5   2   3    0.0014       0.2   12.0   0.0   206   275   166   235   155   236 0.87 -
SOLCI002278200       -            639 EOG093605YX          -            467   8.3e-13   49.6   1.5   3   3   2.5e-08   3.5e-06   27.7   0.5   156   317   221   382   215   396 0.90 -
SOLCI002018900       -            617 EOG093605YX          -            467   1.2e-12   49.0   0.8   1   2     0.055       7.8    6.8   0.2   324   416   181   278   129   284 0.70 -
SOLCI002018900       -            617 EOG093605YX          -            467   1.2e-12   49.0   0.8   2   2   1.4e-11     2e-09   38.4   0.0   120   236   468   582   406   596 0.90 -
SOLCI002878000       -            323 EOG093605YX          -            467   3.3e-12   47.6   0.0   1   2   9.9e-11   1.4e-08   35.6   0.0   225   303   161   239   142   248 0.91 -
SOLCI002878000       -            323 EOG093605YX          -            467   3.3e-12   47.6   0.0   2   2    0.0052      0.74   10.2   0.0   241   291   251   301   239   320 0.84 -
SOLCI006221800       -            453 EOG093605YX          -            467   5.4e-12   46.9   0.3   1   3      0.69        98    3.2   0.0   249   295    62   104    45   109 0.72 -
SOLCI006221800       -            453 EOG093605YX          -            467   5.4e-12   46.9   0.3   2   3   9.5e-08   1.4e-05   25.8   0.3   169   315   149   291   131   293 0.91 -
SOLCI006221800       -            453 EOG093605YX          -            467   5.4e-12   46.9   0.3   3   3   1.2e-06   0.00018   22.1   0.0   185   302   266   381   262   410 0.90 -
SOLCI004586700       -            198 EOG093605YX          -            467   5.6e-12   46.8   0.2   1   1   6.6e-14   9.3e-12   46.1   0.2    61   218    11   169     2   180 0.88 -
SOLCI000669400       -            426 EOG093605YX          -            467   5.8e-12   46.8   1.3   1   2   5.1e-09   7.2e-07   30.0   0.9   149   317    99   260    24   265 0.77 -
SOLCI000669400       -            426 EOG093605YX          -            467   5.8e-12   46.8   1.3   2   2   0.00021      0.03   14.8   0.0   216   302   278   362   269   414 0.70 -
SOLCI001872400       -            654 EOG093605YX          -            467   1.5e-11   45.4   1.8   1   1   1.6e-12   2.3e-10   41.5   0.2    73   421   206   567   194   570 0.82 -
SOLCI004441600       -            343 EOG093605YX          -            467   1.9e-11   45.1   0.0   1   2     4e-08   5.7e-06   27.0   0.0   237   315   157   232   154   234 0.94 -
SOLCI004441600       -            343 EOG093605YX          -            467   1.9e-11   45.1   0.0   2   2   8.8e-05     0.013   16.0   0.0   209   287   231   309   229   317 0.86 -
SOLCI003542100       -            437 EOG093605YX          -            467   4.3e-11   43.9   0.2   1   1   2.3e-12   3.2e-10   41.0   0.1   198   314    54   170    32   193 0.86 -
SOLCI005192800       -            605 EOG093605YX          -            467   4.6e-11   43.8   0.2   1   3     0.021         3    8.2   0.0   250   297    95   142    82   146 0.77 -
SOLCI005192800       -            605 EOG093605YX          -            467   4.6e-11   43.8   0.2   2   3    0.0002     0.029   14.8   0.1   116   314   139   326   135   334 0.86 -
SOLCI005192800       -            605 EOG093605YX          -            467   4.6e-11   43.8   0.2   3   3   5.8e-07   8.2e-05   23.2   0.0   171   351   288   467   248   482 0.75 -
SOLCI006342600       -            498 EOG093605YX          -            467   5.4e-11   43.6   1.6   1   4   1.1e-05    0.0015   19.0   0.1    86   208    92   210    46   217 0.80 -
SOLCI006342600       -            498 EOG093605YX          -            467   5.4e-11   43.6   1.6   2   4    0.0021       0.3   11.4   0.2   122   193   163   230   147   243 0.59 -
SOLCI006342600       -            498 EOG093605YX          -            467   5.4e-11   43.6   1.6   3   4       1.7   2.4e+02    1.9   0.0   147   176   219   248   199   281 0.66 -
SOLCI006342600       -            498 EOG093605YX          -            467   5.4e-11   43.6   1.6   4   4   8.4e-06    0.0012   19.4   0.0   185   302   293   409   270   423 0.86 -
SOLCI006353400       -            401 EOG093605YX          -            467   8.7e-11   42.9   1.0   1   2   1.3e-06   0.00019   22.0   0.1   190   297     2   105     1   110 0.86 -
SOLCI006353400       -            401 EOG093605YX          -            467   8.7e-11   42.9   1.0   2   2   2.9e-08   4.1e-06   27.5   0.1   189   333    71   211    69   228 0.91 -
SOLCI002464900       -            240 EOG093605YX          -            467   9.1e-11   42.8   0.0   1   1   1.6e-12   2.2e-10   41.6   0.0   183   300    39   154    26   172 0.85 -
SOLCI002540800       -            491 EOG093605YX          -            467   9.4e-11   42.8   2.0   1   2   2.9e-12   4.1e-10   40.7   1.9   157   421   104   370    96   408 0.80 -
SOLCI002540800       -            491 EOG093605YX          -            467   9.4e-11   42.8   2.0   2   2     0.026       3.7    7.9   0.2   141   329   262   457   257   468 0.70 -
SOLCI000964800       -            651 EOG093605YX          -            467   1.7e-10   42.0   1.1   1   4       1.3   1.8e+02    2.3   0.0   318   364   141   187   102   246 0.52 -
SOLCI000964800       -            651 EOG093605YX          -            467   1.7e-10   42.0   1.1   2   4    0.0081       1.2    9.5   0.1   233   315   259   342   232   349 0.86 -
SOLCI000964800       -            651 EOG093605YX          -            467   1.7e-10   42.0   1.1   3   4   7.3e-08     1e-05   26.2   0.0   212   388   381   562   354   573 0.83 -
SOLCI000964800       -            651 EOG093605YX          -            467   1.7e-10   42.0   1.1   4   4     0.025       3.5    7.9   0.0   185   313   495   620   483   639 0.79 -
SOLCI002323000       -            564 EOG093605YX          -            467   1.8e-10   41.9   1.2   1   5      0.14        20    5.5   0.1   252   316    87   151    53   200 0.54 -
SOLCI002323000       -            564 EOG093605YX          -            467   1.8e-10   41.9   1.2   2   5       3.7   5.3e+02    0.7   0.0    42   115   152   224   149   237 0.73 -
SOLCI002323000       -            564 EOG093605YX          -            467   1.8e-10   41.9   1.2   3   5   1.3e-06   0.00018   22.1   0.0   239   317   245   320   215   322 0.81 -
SOLCI002323000       -            564 EOG093605YX          -            467   1.8e-10   41.9   1.2   4   5     0.043       6.1    7.1   0.0   241   297   314   368   311   379 0.84 -
SOLCI002323000       -            564 EOG093605YX          -            467   1.8e-10   41.9   1.2   5   5       1.5   2.1e+02    2.1   0.1   214   249   388   424   381   428 0.66 -
SOLCI006404500       -            256 EOG093605YX          -            467   7.3e-10   39.9   0.1   1   2   5.5e-08   7.8e-06   26.6   0.1   258   316   111   170    93   173 0.90 -
SOLCI006404500       -            256 EOG093605YX          -            467   7.3e-10   39.9   0.1   2   2   1.6e-05    0.0022   18.5   0.0    51   105   149   206   149   222 0.90 -
SOLCI002088500       -            776 EOG093605YX          -            467   8.2e-10   39.7   0.5   1   4      0.66        93    3.2   0.0   319   353   248   282   240   291 0.74 -
SOLCI002088500       -            776 EOG093605YX          -            467   8.2e-10   39.7   0.5   2   4       8.5   1.2e+03   -0.4   0.0   154   213   290   352   280   363 0.67 -
SOLCI002088500       -            776 EOG093605YX          -            467   8.2e-10   39.7   0.5   3   4     0.041       5.9    7.2   0.0   284   374   439   535   419   540 0.75 -
SOLCI002088500       -            776 EOG093605YX          -            467   8.2e-10   39.7   0.5   4   4   3.5e-08     5e-06   27.2   0.1   150   358   517   735   516   745 0.86 -
SOLCI000868800       -            495 EOG093605YX          -            467   6.7e-09   36.7   8.5   1   4   2.7e-05    0.0038   17.7   0.2    30   212    14   196     3   199 0.76 -
SOLCI000868800       -            495 EOG093605YX          -            467   6.7e-09   36.7   8.5   2   4     0.009       1.3    9.4   0.2   141   206   195   264   190   272 0.75 -
SOLCI000868800       -            495 EOG093605YX          -            467   6.7e-09   36.7   8.5   3   4   0.00027     0.038   14.4   0.6    97   255   223   379   223   421 0.78 -
SOLCI000868800       -            495 EOG093605YX          -            467   6.7e-09   36.7   8.5   4   4       9.3   1.3e+03   -0.6   0.0   269   309   432   471   399   479 0.54 -
SOLCI006342700       -            489 EOG093605YX          -            467     1e-08   36.1   1.7   1   3     0.003      0.42   11.0   0.1    47   195    49   194    25   196 0.75 -
SOLCI006342700       -            489 EOG093605YX          -            467     1e-08   36.1   1.7   2   3    0.0027      0.39   11.1   0.3   117   193   155   227   143   234 0.66 -
SOLCI006342700       -            489 EOG093605YX          -            467     1e-08   36.1   1.7   3   3   3.6e-05     0.005   17.3   0.0   186   304   291   408   267   422 0.86 -
SOLCI005783200       -            285 EOG093605YX          -            467   2.1e-08   35.0   0.0   1   1   1.9e-10   2.7e-08   34.7   0.0   184   292   177   285   128   285 0.87 -
SOLCI005378000       -            625 EOG093605YX          -            467   2.3e-08   34.9   0.6   1   3   0.00076      0.11   12.9   0.0   319   397   257   334   241   338 0.93 -
SOLCI005378000       -            625 EOG093605YX          -            467   2.3e-08   34.9   0.6   2   3    0.0043      0.61   10.4   0.0   151   224   330   403   329   455 0.78 -
SOLCI005378000       -            625 EOG093605YX          -            467   2.3e-08   34.9   0.6   3   3    0.0012      0.17   12.3   0.1   155   291   436   573   394   594 0.58 -
SOLCI007033000       -            473 EOG093605YX          -            467   4.7e-08   33.9   3.8   1   1     5e-10   7.1e-08   33.3   3.4   217   443   136   372   120   388 0.83 -
SOLCI004821100       -            375 EOG093605YX          -            467   5.5e-08   33.7   0.1   1   1   5.3e-10   7.5e-08   33.2   0.1   126   294   205   375   196   375 0.85 -
SOLCI004519700       -            400 EOG093605YX          -            467   5.5e-08   33.7   2.3   1   2   1.9e-07   2.7e-05   24.8   0.2   325   418   154   248   133   268 0.83 -
SOLCI004519700       -            400 EOG093605YX          -            467   5.5e-08   33.7   2.3   2   2     0.015       2.1    8.7   0.2   138   199   282   343   267   362 0.85 -
SOLCI005040000       -            636 EOG093605YX          -            467   1.3e-07   32.4   0.0   1   1   3.6e-09   5.1e-07   30.5   0.0    87   296   270   470   267   474 0.91 -
SOLCI002464800       -            234 EOG093605YX          -            467   1.6e-07   32.1   0.1   1   2   1.4e-05    0.0021   18.6   0.0   354   402    89   137    77   150 0.76 -
SOLCI002464800       -            234 EOG093605YX          -            467   1.6e-07   32.1   0.1   2   2    0.0023      0.33   11.3   0.1    68   139   149   222   136   232 0.51 -
SOLCI004538200       -            504 EOG093605YX          -            467   4.1e-07   30.8   3.5   1   1   3.3e-09   4.7e-07   30.6   0.9   124   316   160   318   129   341 0.59 -
SOLCI007077600       -            506 EOG093605YX          -            467   1.2e-06   29.2   1.8   1   2   3.1e-08   4.4e-06   27.4   1.4    91   350   104   363    95   386 0.82 -
SOLCI007077600       -            506 EOG093605YX          -            467   1.2e-06   29.2   1.8   2   2      0.01       1.4    9.2   0.2   112   208   266   358   249   424 0.76 -
SOLCI001911000       -            768 EOG093605YX          -            467   1.8e-06   28.7   0.0   1   1   2.4e-08   3.4e-06   27.7   0.0   203   318   254   369   238   376 0.94 -
SOLCI004995400       -            104 EOG093605YX          -            467   1.8e-06   28.6   0.1   1   1   1.4e-08     2e-06   28.5   0.1   182   276     9   103     2   104 0.93 -
SOLCI000063800       -            262 EOG093605YX          -            467   2.2e-06   28.3   0.0   1   1   2.3e-08   3.3e-06   27.8   0.0   240   303     3    66     1   193 0.90 -
SOLCI000407500       -            406 EOG093605YX          -            467   4.3e-06   27.4   0.5   1   3   8.3e-07   0.00012   22.7   0.1   159   295    49   185    30   207 0.86 -
SOLCI000407500       -            406 EOG093605YX          -            467   4.3e-06   27.4   0.5   2   3      0.14        20    5.5   0.2   150   315   145   310   144   314 0.72 -
SOLCI000407500       -            406 EOG093605YX          -            467   4.3e-06   27.4   0.5   3   3       4.5   6.4e+02    0.5   0.0   378   399   306   327   285   343 0.87 -
SOLCI004016100       -            333 EOG093605YX          -            467   4.5e-06   27.3   0.0   1   1   5.8e-08   8.2e-06   26.5   0.0   184   406    90   318    86   330 0.81 -
SOLCI000797300       -            259 EOG093605YX          -            467   4.7e-06   27.3   0.1   1   1   7.8e-08   1.1e-05   26.1   0.1   195   301   113   221   104   238 0.82 -
SOLCI003496400       -            264 EOG093605YX          -            467   5.2e-06   27.2   0.0   1   1     5e-08   7.1e-06   26.7   0.0   235   313     2    80     1    85 0.85 -
SOLCI001092000       -            257 EOG093605YX          -            467   6.5e-06   26.8   0.0   1   2     0.002      0.28   11.6   0.1   357   409    52   104    37   126 0.75 -
SOLCI001092000       -            257 EOG093605YX          -            467   6.5e-06   26.8   0.0   2   2   0.00059     0.083   13.3   0.0    50   110   157   221   142   254 0.74 -
SOLCI000488700       -            102 EOG093605YX          -            467   6.8e-06   26.8   0.0   1   1     6e-08   8.5e-06   26.4   0.0   206   264    19    77     7    93 0.82 -
SOLCI005832900       -            510 EOG093605YX          -            467   7.5e-06   26.6   2.4   1   2    0.0006     0.085   13.3   0.7   317   397   178   258   155   288 0.76 -
SOLCI005832900       -            510 EOG093605YX          -            467   7.5e-06   26.6   2.4   2   2   0.00099      0.14   12.5   0.0    89   244   300   457   292   500 0.83 -
SOLCI004114400       -            466 EOG093605YX          -            467   1.8e-05   25.4   0.0   1   2     0.044       6.2    7.1   0.0   145   244   114   209    95   211 0.57 -
SOLCI004114400       -            466 EOG093605YX          -            467   1.8e-05   25.4   0.0   2   2   1.9e-05    0.0027   18.2   0.0   186   296   186   295   182   303 0.91 -
SOLCI001322300       -            109 EOG093605YX          -            467   4.2e-05   24.1   0.0   1   1   3.3e-07   4.7e-05   24.0   0.0   224   302    20    98     2   106 0.89 -
SOLCI000502000       -            507 EOG093605YX          -            467   7.4e-05   23.3   0.2   1   1   1.5e-06   0.00021   21.9   0.2   220   417   289   491   284   495 0.83 -
SOLCI006700700       -             95 EOG093605YX          -            467   8.3e-05   23.2   0.0   1   1   6.9e-07   9.8e-05   22.9   0.0   224   303    13    89     9    94 0.88 -
SOLCI006298800       -            134 EOG093605YX          -            467   0.00016   22.2   0.0   1   1   1.3e-06   0.00018   22.0   0.0   222   317    20   114     5   125 0.91 -
SOLCI000805900       -             98 EOG093605YX          -            467   0.00027   21.5   0.0   1   1   1.9e-06   0.00027   21.5   0.0   217   399    32    77     3    94 0.64 -
SOLCI004088300       -            238 EOG093605YX          -            467    0.0003   21.3   0.0   1   1     3e-06   0.00043   20.8   0.0   145   211   112   178    60   185 0.88 -
SOLCI003280800       -            713 EOG093605YX          -            467   0.00031   21.3   7.8   1   3     0.081        12    6.2   0.0   317   354   234   271   216   300 0.73 -
SOLCI003280800       -            713 EOG093605YX          -            467   0.00031   21.3   7.8   2   3     0.095        13    6.0   0.1   213   316   399   502   388   507 0.78 -
SOLCI003280800       -            713 EOG093605YX          -            467   0.00031   21.3   7.8   3   3     0.003      0.42   11.0   0.7   235   354   539   667   532   674 0.83 -
SOLCI002114100       -            727 EOG093605YX          -            467    0.0015   19.0   0.0   1   1   1.8e-05    0.0025   18.3   0.0   223   317   370   460   339   565 0.66 -
SOLCI004081900       -            305 EOG093605YX          -            467    0.0015   19.0   0.4   1   1   1.5e-05    0.0021   18.6   0.4   118   268    59   211    45   220 0.86 -
SOLCI003834200       -            149 EOG093605YX          -            467    0.0026   18.2   0.1   1   1   2.3e-05    0.0032   17.9   0.1   206   302    17   109     2   114 0.77 -
SOLCI006344900       -            107 EOG093605YX          -            467    0.0071   16.8   0.1   1   1   5.1e-05    0.0072   16.8   0.1   209   281     1    73     1   100 0.93 -
SOLCI006787800       -            567 EOG093605YX          -            467     0.013   16.0   0.0   1   1   0.00014     0.019   15.4   0.0   326   454    97   235    77   266 0.83 -
SOLCI003800800       -            105 EOG093605YX          -            467     0.013   16.0   0.1   1   1   9.6e-05     0.014   15.9   0.1   214   311     6    99     2   104 0.84 -
SOLCI003152100       -            503 EOG093605YX          -            467     0.014   15.8   0.1   1   2     0.019       2.7    8.3   0.1   126   314   131   332   103   394 0.62 -
SOLCI003152100       -            503 EOG093605YX          -            467     0.014   15.8   0.1   2   2      0.42        60    3.9   0.0   433   466   425   458   418   459 0.85 -
SOLCI003795800       -             88 EOG093605YX          -            467     0.022   15.2   0.0   1   1   0.00016     0.023   15.1   0.0   214   251    24    61     3    65 0.86 -
SOLCI003597100       -            140 EOG093605YX          -            467     0.049   14.0   0.1   1   1   0.00041     0.058   13.8   0.1   165   268     2   106     1   115 0.89 -
SOLCI005237900       -            150 EOG093605YX          -            467     0.053   13.9   0.0   1   1   0.00042     0.059   13.8   0.0   245   297    63   115    20   127 0.84 -
SOLCI002760700       -             99 EOG093605YX          -            467     0.053   13.9   0.0   1   1    0.0004     0.057   13.8   0.0   354   441    29    86     2    93 0.51 -
SOLCI004751900       -             65 EOG093605YX          -            467     0.066   13.6   0.1   1   1   0.00049     0.069   13.5   0.1   253   314     3    60     1    63 0.92 -
SOLCI003460600       -            459 EOG093605YX          -            467     0.089   13.2   0.1   1   2      0.82   1.2e+02    2.9   0.0   423   452   191   220   181   231 0.91 -
SOLCI003460600       -            459 EOG093605YX          -            467     0.089   13.2   0.1   2   2    0.0022      0.31   11.4   0.1   241   365   211   303   193   315 0.55 -
SOLCI004348500       -            281 EOG093605YX          -            467      0.13   12.6   0.1   1   1    0.0013      0.18   12.2   0.1   221   315   121   216   105   220 0.81 -
SOLCI004312600       -            552 EOG093605YX          -            467      0.19   12.1   0.0   1   1     0.002      0.28   11.5   0.0   256   373    62   180     8   203 0.70 -
SOLCI003722800       -            709 EOG093605YX          -            467      0.28   11.5   0.6   1   2       3.5     5e+02    0.8   0.1   310   335     5    30     3    67 0.83 -
SOLCI003722800       -            709 EOG093605YX          -            467      0.28   11.5   0.6   2   2     0.055       7.8    6.8   0.0    86   131   391   436   388   454 0.90 -
#
# Program:         hmmsearch
# Version:         3.1b2 (February 2015)
# Pipeline mode:   SEARCH
# Query file:      /home/pgsb/tetiana.nosenko/lineages/embryophyta_odb9//hmms/EOG093605YX.hmm
# Target file:     /nfs/pgsb/data/S_chilense/Schilense_genome/Solanum_chilense_v3.3_protein.fa
# Option settings: hmmsearch -o ./tmp/temp_Schil_BUSCO_prot_1362887668 --domtblout /home/ibis/tetiana.nosenko/Documents/S_chilense/11_S_chilense_genome/Schilense_genome_sequence/BUSCO_assessment/run_Schil_BUSCO_prot/hmmer_output/EOG093605YX.out.1 --cpu 1 /home/pgsb/tetiana.nosenko/lineages/embryophyta_odb9//hmms/EOG093605YX.hmm /nfs/pgsb/data/S_chilense/Schilense_genome/Solanum_chilense_v3.3_protein.fa 
# Current dir:     /home/ibis/tetiana.nosenko/Documents/S_chilense/11_S_chilense_genome/Schilense_genome_sequence/BUSCO_assessment
# Date:            Wed Mar  8 09:20:31 2017
# [ok]
```
