## Supplementary material for "The *de novo* reference genome and transcriptome assemblies of the wild tomato species *Solanum chilense*": EOG093605ZP.out.1

```
#                                                                            --- full sequence --- -------------- this domain -------------   hmm coord   ali coord   env coord
# target name        accession   tlen query name           accession   qlen   E-value  score  bias   #  of  c-Evalue  i-Evalue  score  bias  from    to  from    to  from    to  acc description of target
#------------------- ---------- ----- -------------------- ---------- ----- --------- ------ ----- --- --- --------- --------- ------ ----- ----- ----- ----- ----- ----- ----- ---- ---------------------
SOLCI002493100       -            605 EOG093605ZP          -            494         0 1036.7   0.0   1   1         0         0 1030.9   0.0     1   494    62   581    62   581 0.97 -
SOLCI002178900       -            547 EOG093605ZP          -            494  1.2e-168  563.7   0.0   1   1  7.7e-171  1.5e-168  563.3   0.0    19   489    68   543    61   546 0.96 -
SOLCI003331100       -            515 EOG093605ZP          -            494   9.1e-48  164.9   0.0   1   1   9.1e-49   1.8e-46  160.6   0.0    44   458    81   491    57   503 0.82 -
SOLCI001733600       -            510 EOG093605ZP          -            494   6.5e-44  152.2   0.1   1   1   3.9e-46   7.8e-44  151.9   0.1    64   483    74   508    56   510 0.86 -
SOLCI003037500       -            515 EOG093605ZP          -            494   1.1e-42  148.2   0.1   1   1   7.2e-45   1.4e-42  147.8   0.1    57   481    70   507    42   513 0.84 -
SOLCI003364400       -            501 EOG093605ZP          -            494     4e-41  143.0   0.0   1   1   6.8e-43   1.4e-40  141.3   0.0    33   467    43   479    25   498 0.83 -
SOLCI002037700       -            516 EOG093605ZP          -            494   5.1e-41  142.6   0.0   1   1   7.3e-43   1.5e-40  141.1   0.0    47   458    83   490    75   501 0.83 -
SOLCI003037400       -            515 EOG093605ZP          -            494   5.3e-40  139.3   0.2   1   1   3.7e-42   7.3e-40  138.8   0.2    28   479    37   505    17   512 0.80 -
SOLCI003036800       -            525 EOG093605ZP          -            494   1.6e-39  137.7   0.4   1   1     1e-41     2e-39  137.4   0.4    57   484    84   523    66   525 0.85 -
SOLCI002305800       -            513 EOG093605ZP          -            494   7.5e-39  135.5   0.1   1   1     5e-41   9.9e-39  135.1   0.1    57   479    73   505    28   512 0.82 -
SOLCI006589500       -            452 EOG093605ZP          -            494   1.4e-38  134.6   0.0   1   1   1.8e-40   3.6e-38  133.2   0.0    53   458    31   428    21   436 0.82 -
SOLCI001632300       -            501 EOG093605ZP          -            494   2.5e-38  133.7   0.0   1   1   2.3e-40   4.6e-38  132.9   0.0    46   475    58   489    29   499 0.81 -
SOLCI007392700       -            517 EOG093605ZP          -            494   3.2e-38  133.4   0.0   1   2     6e-12   1.2e-09   39.2   0.0    45   180    93   230    71   253 0.88 -
SOLCI007392700       -            517 EOG093605ZP          -            494   3.2e-38  133.4   0.0   2   2   4.8e-28   9.6e-26   92.3   0.0   281   464   319   501   292   512 0.88 -
SOLCI001852000       -            496 EOG093605ZP          -            494   4.5e-38  132.9   0.2   1   1   1.1e-39   2.2e-37  130.7   0.2    36   466    43   474    22   486 0.82 -
SOLCI006739000       -            430 EOG093605ZP          -            494   4.5e-38  132.9   0.0   1   1   7.4e-40   1.5e-37  131.2   0.0    54   461     5   408     1   425 0.81 -
SOLCI004424200       -            503 EOG093605ZP          -            494   6.2e-38  132.5   0.3   1   1   3.8e-40   7.6e-38  132.2   0.3    60   483    69   501    57   503 0.82 -
SOLCI004752600       -            515 EOG093605ZP          -            494   1.8e-37  131.0   0.1   1   1   1.8e-39   3.7e-37  129.9   0.1    51   459    86   492    43   501 0.79 -
SOLCI001125700       -            519 EOG093605ZP          -            494     2e-37  130.8   0.0   1   2   6.4e-09   1.3e-06   29.2   0.0    53   179    93   220    74   242 0.83 -
SOLCI001125700       -            519 EOG093605ZP          -            494     2e-37  130.8   0.0   2   2     3e-30     6e-28   99.5   0.0   289   458   326   495   314   508 0.89 -
SOLCI002956000       -            505 EOG093605ZP          -            494   2.3e-37  130.6   0.1   1   1   1.4e-39   2.7e-37  130.4   0.1    61   483    71   503    29   505 0.83 -
SOLCI003431300       -            513 EOG093605ZP          -            494   2.3e-37  130.6   0.2   1   2   1.9e-22   3.8e-20   73.8   0.4    67   325    70   326    61   348 0.81 -
SOLCI003431300       -            513 EOG093605ZP          -            494   2.3e-37  130.6   0.2   2   2   1.3e-16   2.6e-14   54.6   0.0   332   483   361   512   347   513 0.87 -
SOLCI001149600       -            514 EOG093605ZP          -            494   2.5e-37  130.5   0.0   1   1   1.8e-39   3.5e-37  130.0   0.0    62   484    74   508    51   512 0.80 -
SOLCI002955900       -            510 EOG093605ZP          -            494   3.4e-37  130.0   0.1   1   1   2.4e-39   4.7e-37  129.6   0.1    62   483    72   507    43   510 0.79 -
SOLCI007331700       -            517 EOG093605ZP          -            494   1.1e-36  128.3   0.0   1   1     3e-38   6.1e-36  125.9   0.0    45   459    84   494    58   510 0.81 -
SOLCI001852100       -            497 EOG093605ZP          -            494   2.4e-36  127.2   0.0   1   1   6.7e-38   1.3e-35  124.8   0.0    46   474    53   486    30   494 0.80 -
SOLCI005845100       -            501 EOG093605ZP          -            494   3.2e-36  126.8   0.0   1   1   2.8e-38   5.6e-36  126.0   0.0    44   465    56   478    31   499 0.84 -
SOLCI003894700       -            510 EOG093605ZP          -            494   6.4e-36  125.8   0.0   1   1   4.5e-38   9.1e-36  125.3   0.0    46   473    62   494    34   506 0.85 -
SOLCI003037100       -            515 EOG093605ZP          -            494   7.4e-36  125.6   0.4   1   1   4.8e-38   9.5e-36  125.3   0.4    57   483    76   515    56   515 0.83 -
SOLCI004272700       -            524 EOG093605ZP          -            494   8.8e-36  125.4   0.1   1   1   1.4e-37   2.7e-35  123.7   0.1    54   474    72   505    34   521 0.67 -
SOLCI005025100       -            512 EOG093605ZP          -            494     1e-35  125.1   0.0   1   1   2.7e-37   5.3e-35  122.8   0.0    36   456    71   486    48   498 0.81 -
SOLCI001149900       -            509 EOG093605ZP          -            494   1.1e-35  125.1   0.0   1   1   6.6e-38   1.3e-35  124.8   0.0    47   483    56   507    29   509 0.80 -
SOLCI001943300       -            514 EOG093605ZP          -            494   1.3e-35  124.8   0.0   1   1   3.1e-37   6.2e-35  122.6   0.0    33   466    47   481    30   499 0.80 -
SOLCI001844000       -            464 EOG093605ZP          -            494   2.7e-35  123.8   0.0   1   2   0.00047     0.094   13.1   0.0    53   177    38   163    25   169 0.84 -
SOLCI001844000       -            464 EOG093605ZP          -            494   2.7e-35  123.8   0.0   2   2   6.3e-33   1.3e-30  108.4   0.0   290   459   272   441   262   450 0.93 -
SOLCI001125600       -            518 EOG093605ZP          -            494   3.2e-35  123.5   0.0   1   1   5.2e-37     1e-34  121.8   0.0    53   458    92   494    63   507 0.83 -
SOLCI001149700       -            516 EOG093605ZP          -            494   4.3e-35  123.1   0.0   1   1     3e-37   5.9e-35  122.6   0.0    66   484    82   511    62   515 0.81 -
SOLCI001970700       -            495 EOG093605ZP          -            494   5.1e-35  122.8   0.2   1   1   1.2e-36   2.3e-34  120.7   0.2    45   475    51   486    36   492 0.81 -
SOLCI004603400       -            502 EOG093605ZP          -            494     6e-35  122.6   0.1   1   1   9.9e-37     2e-34  120.9   0.1    48   465    56   473    32   495 0.80 -
SOLCI001632500       -            517 EOG093605ZP          -            494   6.2e-35  122.6   0.0   1   2   1.7e-05    0.0034   17.9   0.0    61   176    99   215    80   236 0.88 -
SOLCI001632500       -            517 EOG093605ZP          -            494   6.2e-35  122.6   0.0   2   2   3.5e-31     7e-29  102.6   0.0   288   460   323   495   307   509 0.90 -
SOLCI002493400       -            496 EOG093605ZP          -            494   6.6e-35  122.5   0.1   1   2   2.5e-07   4.9e-05   23.9   0.0    35   183    42   194    15   211 0.84 -
SOLCI002493400       -            496 EOG093605ZP          -            494   6.6e-35  122.5   0.1   2   2   2.3e-29   4.6e-27   96.6   0.0   282   476   289   488   264   494 0.84 -
SOLCI006589900       -            455 EOG093605ZP          -            494   7.5e-35  122.3   0.0   1   1   1.5e-36     3e-34  120.3   0.0    39   458    24   431    18   440 0.82 -
SOLCI003882200       -            508 EOG093605ZP          -            494   8.7e-35  122.1   0.0   1   1   5.8e-37   1.2e-34  121.7   0.0    69   478    90   501    80   508 0.81 -
SOLCI002507200       -            521 EOG093605ZP          -            494   9.6e-35  121.9   0.1   1   1   1.7e-36   3.4e-34  120.1   0.1    41   472    57   500    23   516 0.77 -
SOLCI001019800       -            514 EOG093605ZP          -            494   1.1e-34  121.8   0.0   1   1   8.2e-36   1.6e-33  117.9   0.0    46   458    88   490    62   501 0.81 -
SOLCI002024600       -            515 EOG093605ZP          -            494   1.2e-34  121.7   0.0   1   2   2.2e-06   0.00044   20.8   0.0    46   175    54   187    35   213 0.70 -
SOLCI002024600       -            515 EOG093605ZP          -            494   1.2e-34  121.7   0.0   2   2   4.3e-30   8.5e-28   99.0   0.0   286   463   305   484   260   511 0.84 -
SOLCI000650700       -            516 EOG093605ZP          -            494   1.3e-34  121.5   0.0   1   1   9.7e-37   1.9e-34  121.0   0.0    49   457    90   492    83   501 0.87 -
SOLCI001641200       -            496 EOG093605ZP          -            494   3.5e-34  120.1   0.6   1   1   1.2e-35   2.4e-33  117.3   0.6    41   474    48   481    26   493 0.78 -
SOLCI001872300       -            399 EOG093605ZP          -            494   3.8e-34  120.0   0.0   1   2   8.5e-07   0.00017   22.2   0.0    99   177    22   103    15   117 0.91 -
SOLCI001872300       -            399 EOG093605ZP          -            494   3.8e-34  120.0   0.0   2   2   4.2e-29   8.4e-27   95.8   0.0   276   459   192   376   185   385 0.91 -
SOLCI006315100       -            507 EOG093605ZP          -            494   4.1e-34  119.9   0.0   1   2   9.3e-05     0.019   15.5   0.0    44    86    53    95    16   133 0.83 -
SOLCI006315100       -            507 EOG093605ZP          -            494   4.1e-34  119.9   0.0   2   2   3.8e-31   7.5e-29  102.5   0.0   255   465   264   478   239   501 0.81 -
SOLCI001602000       -            514 EOG093605ZP          -            494   4.1e-34  119.9   0.0   1   1   6.6e-36   1.3e-33  118.2   0.0    53   459    89   491    75   505 0.80 -
SOLCI002568500       -            452 EOG093605ZP          -            494   4.3e-34  119.8   0.0   1   2   1.2e-05    0.0024   18.4   0.0    48   184    56   196    39   218 0.78 -
SOLCI002568500       -            452 EOG093605ZP          -            494   4.3e-34  119.8   0.0   2   2   3.5e-30     7e-28   99.3   0.0   281   473   244   441   222   449 0.83 -
SOLCI005308200       -            504 EOG093605ZP          -            494   4.3e-34  119.8   0.0   1   1     4e-36     8e-34  118.9   0.0    33   467    44   481    21   501 0.83 -
SOLCI006315000       -            510 EOG093605ZP          -            494   6.2e-34  119.3   0.0   1   2   7.6e-05     0.015   15.7   0.0    13    87    22    95    14   204 0.81 -
SOLCI006315000       -            510 EOG093605ZP          -            494   6.2e-34  119.3   0.0   2   2   6.1e-31   1.2e-28  101.8   0.0   279   460   291   477   257   504 0.82 -
SOLCI001602100       -            487 EOG093605ZP          -            494   7.1e-34  119.1   0.0   1   1   8.7e-36   1.7e-33  117.8   0.0    49   453    87   487    66   487 0.77 -
SOLCI006998500       -            424 EOG093605ZP          -            494   8.3e-34  118.9   0.0   1   2   6.4e-10   1.3e-07   32.5   0.0    55   176     3   129     1   149 0.86 -
SOLCI006998500       -            424 EOG093605ZP          -            494   8.3e-34  118.9   0.0   2   2   9.9e-26     2e-23   84.6   0.0   273   458   215   397   167   421 0.88 -
SOLCI002806400       -            521 EOG093605ZP          -            494   1.1e-33  118.4   0.0   1   1   5.1e-35     1e-32  115.3   0.0    47   459    74   488    45   513 0.81 -
SOLCI002806000       -            521 EOG093605ZP          -            494   1.2e-33  118.4   0.1   1   1   5.4e-35   1.1e-32  115.2   0.1    26   458    54   487    43   514 0.81 -
SOLCI001632600       -            517 EOG093605ZP          -            494   1.3e-33  118.2   0.0   1   1   8.9e-35   1.8e-32  114.5   0.0    62   472   100   506    83   516 0.85 -
SOLCI005131400       -            556 EOG093605ZP          -            494   1.6e-33  117.9   0.0   1   1   1.2e-35   2.4e-33  117.3   0.0    63   486   113   546    89   552 0.83 -
SOLCI003392900       -            509 EOG093605ZP          -            494   2.7e-33  117.2   0.0   1   1   1.9e-35   3.7e-33  116.7   0.0    22   464    34   484    23   500 0.83 -
SOLCI005519700       -            526 EOG093605ZP          -            494   2.7e-33  117.2   0.0   1   1   1.8e-35   3.7e-33  116.7   0.0    69   489    83   515    59   520 0.83 -
SOLCI002360500       -            554 EOG093605ZP          -            494   3.1e-33  117.0   0.0   1   1     2e-35   4.1e-33  116.6   0.0    69   492    86   521    66   523 0.81 -
SOLCI007401600       -            491 EOG093605ZP          -            494   3.7e-33  116.7   0.0   1   1   2.5e-35     5e-33  116.3   0.0    57   464    65   471    48   490 0.83 -
SOLCI006494300       -            498 EOG093605ZP          -            494   5.7e-33  116.1   0.0   1   2   8.8e-07   0.00018   22.1   0.0    44   183    52   195    27   204 0.79 -
SOLCI006494300       -            498 EOG093605ZP          -            494   5.7e-33  116.1   0.0   2   2   6.2e-28   1.2e-25   91.9   0.0   281   476   289   490   268   497 0.84 -
SOLCI000539700       -            510 EOG093605ZP          -            494     6e-33  116.0   0.0   1   1   1.2e-34   2.4e-32  114.0   0.0    40   468    47   482    39   504 0.80 -
SOLCI000635600       -            522 EOG093605ZP          -            494   8.9e-33  115.5   0.0   1   1     1e-34     2e-32  114.3   0.0    54   457    99   496    86   503 0.81 -
SOLCI001781000       -            517 EOG093605ZP          -            494   1.1e-32  115.2   0.0   1   1   6.9e-34   1.4e-31  111.5   0.0    60   472    98   506    61   516 0.83 -
SOLCI001224400       -            524 EOG093605ZP          -            494   1.2e-32  115.0   0.0   1   2    0.0003      0.06   13.8   0.0    31    88    57   113    40   205 0.78 -
SOLCI001224400       -            524 EOG093605ZP          -            494   1.2e-32  115.0   0.0   2   2   3.6e-30   7.1e-28   99.3   0.0   266   465   291   496   235   519 0.82 -
SOLCI003502400       -            524 EOG093605ZP          -            494   1.8e-32  114.4   0.0   1   1   1.3e-34   2.5e-32  114.0   0.0    68   485    98   522    84   524 0.77 -
SOLCI006293600       -            420 EOG093605ZP          -            494   1.9e-32  114.4   0.0   1   2   1.6e-05    0.0032   18.0   0.0    62   177     3   119     1   131 0.90 -
SOLCI006293600       -            420 EOG093605ZP          -            494   1.9e-32  114.4   0.0   2   2   9.8e-29   1.9e-26   94.5   0.0   289   471   227   408   210   419 0.89 -
SOLCI001606100       -            520 EOG093605ZP          -            494   2.2e-32  114.2   0.0   1   2    0.0026      0.52   10.7   0.0    42   121    47   129    24   142 0.84 -
SOLCI001606100       -            520 EOG093605ZP          -            494   2.2e-32  114.2   0.0   2   2     8e-31   1.6e-28  101.4   0.0   284   469   308   494   281   512 0.86 -
SOLCI006286400       -            467 EOG093605ZP          -            494   2.2e-32  114.1   0.4   1   1   1.7e-34   3.4e-32  113.5   0.4    43   465    20   444     9   465 0.76 -
SOLCI006991300       -            496 EOG093605ZP          -            494   2.4e-32  114.1   0.2   1   2   8.2e-07   0.00016   22.2   0.0    53   179    91   219    63   232 0.82 -
SOLCI006991300       -            496 EOG093605ZP          -            494   2.4e-32  114.1   0.2   2   2   1.8e-24   3.6e-22   80.5   0.2   282   458   317   470   306   492 0.87 -
SOLCI007217300       -            506 EOG093605ZP          -            494   2.4e-32  114.0   0.0   1   1   1.7e-34   3.4e-32  113.5   0.0    36   475    42   486    28   502 0.79 -
SOLCI005308300       -            424 EOG093605ZP          -            494   3.5e-32  113.5   0.1   1   2    0.0014      0.28   11.6   0.0    59   135     2    82     1   137 0.77 -
SOLCI005308300       -            424 EOG093605ZP          -            494   3.5e-32  113.5   0.1   2   2     2e-30   3.9e-28  100.2   0.0   286   463   221   399   199   422 0.84 -
SOLCI007189600       -            500 EOG093605ZP          -            494   3.7e-32  113.4   0.0   1   2   8.3e-06    0.0017   18.9   0.0    46   173    56   187    28   195 0.86 -
SOLCI007189600       -            500 EOG093605ZP          -            494   3.7e-32  113.4   0.0   2   2   3.8e-28   7.6e-26   92.6   0.0   272   464   284   476   228   499 0.83 -
SOLCI003037300       -            509 EOG093605ZP          -            494   3.9e-32  113.3   0.2   1   1   2.9e-34   5.8e-32  112.8   0.2    57   481    73   507    55   509 0.80 -
SOLCI007402300       -            499 EOG093605ZP          -            494   4.2e-32  113.2   0.1   1   1   3.4e-34   6.8e-32  112.5   0.1    68   455    78   467    61   498 0.78 -
SOLCI005334100       -            506 EOG093605ZP          -            494   4.2e-32  113.2   0.0   1   1     3e-34     6e-32  112.7   0.0    46   466    57   485    25   502 0.77 -
SOLCI007028300       -            518 EOG093605ZP          -            494   4.8e-32  113.1   0.0   1   2   0.00011     0.023   15.2   0.0    60   179    99   219    82   226 0.81 -
SOLCI007028300       -            518 EOG093605ZP          -            494   4.8e-32  113.1   0.0   2   2   4.3e-29   8.6e-27   95.7   0.0   279   458   315   494   308   508 0.91 -
SOLCI001600500       -            503 EOG093605ZP          -            494   4.9e-32  113.0   0.1   1   1   1.6e-33   3.1e-31  110.4   0.1    33   474    43   487    28   498 0.77 -
SOLCI002990000       -            521 EOG093605ZP          -            494   5.1e-32  113.0   0.0   1   1   2.2e-33   4.4e-31  109.9   0.0    33   470    61   498    43   516 0.80 -
SOLCI007388100       -            503 EOG093605ZP          -            494   6.9e-32  112.5   0.0   1   1   3.5e-33     7e-31  109.2   0.0    47   472    59   488    42   499 0.81 -
SOLCI004736700       -            520 EOG093605ZP          -            494   9.5e-32  112.1   0.0   1   1   2.9e-33   5.7e-31  109.5   0.0    46   476    67   511    41   520 0.78 -
SOLCI002082100       -            488 EOG093605ZP          -            494   9.8e-32  112.0   0.0   1   1   1.4e-33   2.9e-31  110.5   0.0    47   474    41   473    26   485 0.74 -
SOLCI001605900       -            484 EOG093605ZP          -            494   1.3e-31  111.6   0.0   1   2   7.6e-06    0.0015   19.0   0.0    48   176    55   189    21   201 0.82 -
SOLCI001605900       -            484 EOG093605ZP          -            494   1.3e-31  111.6   0.0   2   2   1.5e-27     3e-25   90.7   0.0   265   453   255   443   213   460 0.84 -
SOLCI005512900       -            509 EOG093605ZP          -            494   1.3e-31  111.6   0.0   1   1   9.3e-34   1.8e-31  111.1   0.0    38   475    44   489    27   505 0.76 -
SOLCI007529600       -            493 EOG093605ZP          -            494   1.6e-31  111.3   0.1   1   1   1.4e-33   2.7e-31  110.6   0.1    44   464    52   470    39   486 0.83 -
SOLCI000407600       -            528 EOG093605ZP          -            494   1.6e-31  111.3   0.0   1   2   1.1e-08   2.2e-06   28.4   0.0    47   183    82   220    55   235 0.84 -
SOLCI000407600       -            528 EOG093605ZP          -            494   1.6e-31  111.3   0.0   2   2   1.3e-24   2.7e-22   80.9   0.0   288   464   322   504   260   521 0.87 -
SOLCI002806200       -            523 EOG093605ZP          -            494   1.6e-31  111.3   0.1   1   2   0.00012     0.023   15.1   0.0    49   123    73   150    60   197 0.84 -
SOLCI002806200       -            523 EOG093605ZP          -            494   1.6e-31  111.3   0.1   2   2   1.1e-28   2.2e-26   94.4   0.0   281   459   311   490   216   514 0.82 -
SOLCI005334200       -            498 EOG093605ZP          -            494   1.6e-31  111.3   0.0   1   1   1.3e-33   2.7e-31  110.6   0.0    47   471    57   484    38   494 0.81 -
SOLCI000005600       -            513 EOG093605ZP          -            494   1.6e-31  111.3   0.0   1   1   1.1e-33   2.2e-31  110.9   0.0    61   481    83   508    64   512 0.84 -
SOLCI004854400       -            433 EOG093605ZP          -            494   1.8e-31  111.1   0.0   1   1   2.1e-33   4.2e-31  109.9   0.0    62   459    18   410     5   428 0.77 -
SOLCI001828700       -            510 EOG093605ZP          -            494   2.1e-31  110.9   0.0   1   1   1.4e-33   2.7e-31  110.6   0.0    47   466    63   486    34   503 0.83 -
SOLCI005967700       -            518 EOG093605ZP          -            494   2.2e-31  110.9   0.0   1   1     6e-33   1.2e-30  108.4   0.0    47   467    58   489    51   512 0.77 -
SOLCI001650500       -            500 EOG093605ZP          -            494   2.6e-31  110.6   0.1   1   1   7.4e-33   1.5e-30  108.1   0.1    47   465    54   475    39   496 0.78 -
SOLCI007401700       -            494 EOG093605ZP          -            494   2.9e-31  110.5   0.0   1   1   1.9e-33   3.8e-31  110.1   0.0    78   481    86   487    81   493 0.83 -
SOLCI004732300       -            502 EOG093605ZP          -            494   2.9e-31  110.5   0.1   1   1     2e-32   4.1e-30  106.7   0.1    46   465    59   477    45   497 0.78 -
SOLCI000386200       -            499 EOG093605ZP          -            494   3.5e-31  110.2   0.0   1   1   5.5e-32   1.1e-29  105.3   0.0    31   473    41   484    22   497 0.78 -
SOLCI003232700       -            504 EOG093605ZP          -            494   3.6e-31  110.2   0.0   1   2   0.00022     0.044   14.2   0.0    33   128    41   140    28   156 0.80 -
SOLCI003232700       -            504 EOG093605ZP          -            494   3.6e-31  110.2   0.0   2   2   1.5e-28   2.9e-26   94.0   0.0   219   472   226   486   220   503 0.78 -
SOLCI003225800       -            494 EOG093605ZP          -            494   4.2e-31  110.0   1.0   1   1   9.9e-33     2e-30  107.7   1.0   224   463   229   467    46   480 0.73 -
SOLCI003894900       -            427 EOG093605ZP          -            494   4.5e-31  109.8   0.0   1   1   3.7e-33   7.3e-31  109.1   0.0    59   465     2   412     1   425 0.84 -
SOLCI002437100       -            497 EOG093605ZP          -            494   4.5e-31  109.8   0.0   1   2   0.00038     0.076   13.4   0.0    32   183    39   195    19   208 0.80 -
SOLCI002437100       -            497 EOG093605ZP          -            494   4.5e-31  109.8   0.0   2   2   1.1e-28   2.2e-26   94.4   0.0   276   459   284   468   271   491 0.88 -
SOLCI004576300       -            546 EOG093605ZP          -            494   6.8e-31  109.2   0.7   1   1   6.4e-33   1.3e-30  108.3   0.7   228   481   271   534   264   543 0.82 -
SOLCI006509700       -            510 EOG093605ZP          -            494   8.7e-31  108.9   0.1   1   1   1.3e-31   2.6e-29  104.0   0.1    32   471    41   495    24   507 0.79 -
SOLCI007007700       -            507 EOG093605ZP          -            494   9.1e-31  108.8   0.0   1   1   1.7e-32   3.4e-30  107.0   0.0    47   466    58   480    47   499 0.78 -
SOLCI006294000       -            517 EOG093605ZP          -            494   1.1e-30  108.6   0.0   1   1   4.8e-32   9.6e-30  105.5   0.0    61   459    99   494    79   505 0.84 -
SOLCI000909800       -            452 EOG093605ZP          -            494   1.2e-30  108.4   0.0   1   1     2e-32     4e-30  106.7   0.0    69   458    37   425    31   448 0.83 -
SOLCI006286500       -            501 EOG093605ZP          -            494   1.2e-30  108.4   0.0   1   1   1.9e-32   3.9e-30  106.8   0.0    32   467    40   478    25   496 0.77 -
SOLCI004739500       -            518 EOG093605ZP          -            494   1.3e-30  108.4   0.0   1   1   9.9e-33     2e-30  107.7   0.0    53   470    75   494    42   508 0.83 -
SOLCI002806300       -            515 EOG093605ZP          -            494   1.5e-30  108.1   0.1   1   1   1.1e-31   2.1e-29  104.3   0.1    42   458    63   481    37   496 0.82 -
SOLCI000794300       -            511 EOG093605ZP          -            494   1.6e-30  108.1   0.0   1   1   1.2e-31   2.3e-29  104.2   0.0    47   478    64   498    34   508 0.75 -
SOLCI002989900       -            521 EOG093605ZP          -            494   1.6e-30  108.0   0.0   1   1     5e-32   9.9e-30  105.4   0.0    43   458    73   487    41   508 0.78 -
SOLCI007529500       -            492 EOG093605ZP          -            494   1.6e-30  108.0   0.0   1   1   1.3e-32   2.6e-30  107.4   0.0    43   465    50   470    28   488 0.85 -
SOLCI006523700       -            519 EOG093605ZP          -            494   1.7e-30  107.9   0.0   1   1   4.9e-32   9.8e-30  105.4   0.0    52   483    66   518    59   519 0.78 -
SOLCI005367700       -            469 EOG093605ZP          -            494   1.7e-30  107.9   0.0   1   2   0.00092      0.18   12.2   0.0   102   178    93   171    60   184 0.76 -
SOLCI005367700       -            469 EOG093605ZP          -            494   1.7e-30  107.9   0.0   2   2   1.8e-28   3.6e-26   93.7   0.0   289   459   276   446   258   460 0.86 -
SOLCI003908200       -            496 EOG093605ZP          -            494   1.9e-30  107.8   0.0   1   2     3e-07     6e-05   23.7   0.0    48   180    82   214    56   222 0.90 -
SOLCI003908200       -            496 EOG093605ZP          -            494   1.9e-30  107.8   0.0   2   2     6e-25   1.2e-22   82.1   0.0   264   458   278   472   267   486 0.84 -
SOLCI006293700       -            516 EOG093605ZP          -            494   2.3e-30  107.5   0.0   1   2   1.8e-05    0.0036   17.8   0.0    60   176    97   214    77   235 0.88 -
SOLCI006293700       -            516 EOG093605ZP          -            494   2.3e-30  107.5   0.0   2   2   1.1e-26   2.3e-24   87.7   0.0   284   471   318   504   303   515 0.89 -
SOLCI003894800       -            512 EOG093605ZP          -            494   2.3e-30  107.5   0.0   1   1   3.2e-32   6.3e-30  106.1   0.0    47   472    63   494    32   505 0.81 -
SOLCI001169400       -            209 EOG093605ZP          -            494   4.2e-30  106.7   0.0   1   1   2.3e-32   4.6e-30  106.5   0.0   289   457     4   173     1   200 0.88 -
SOLCI003549300       -            497 EOG093605ZP          -            494   4.7e-30  106.5   0.0   1   1   1.3e-31   2.6e-29  104.0   0.0    68   457    84   468    81   495 0.83 -
SOLCI006590800       -            482 EOG093605ZP          -            494   6.3e-30  106.1   0.0   1   1   1.6e-31   3.1e-29  103.8   0.0    68   481    71   480    13   482 0.80 -
SOLCI001224600       -            529 EOG093605ZP          -            494   7.2e-30  105.9   0.0   1   2    0.0013      0.26   11.7   0.0    19    88    47   118    42   159 0.67 -
SOLCI001224600       -            529 EOG093605ZP          -            494   7.2e-30  105.9   0.0   2   2   5.5e-28   1.1e-25   92.1   0.0   281   459   317   496   288   521 0.84 -
SOLCI001018600       -            500 EOG093605ZP          -            494   7.9e-30  105.7   0.0   1   2     0.024       4.9    7.5   0.0    44   118    54   131    43   192 0.82 -
SOLCI001018600       -            500 EOG093605ZP          -            494   7.9e-30  105.7   0.0   2   2   2.9e-29   5.8e-27   96.3   0.0   282   470   290   474   247   495 0.84 -
SOLCI007325300       -            527 EOG093605ZP          -            494   1.3e-29  105.0   0.0   1   2      0.21        42    4.4   0.0    49   126    61   142    47   203 0.57 -
SOLCI007325300       -            527 EOG093605ZP          -            494   1.3e-29  105.0   0.0   2   2   6.1e-30   1.2e-27   98.5   0.0   285   481   318   517   310   524 0.87 -
SOLCI005292600       -            350 EOG093605ZP          -            494   1.4e-29  105.0   0.0   1   1   9.1e-32   1.8e-29  104.6   0.0   279   478   137   339    83   346 0.85 -
SOLCI002989700       -            512 EOG093605ZP          -            494   1.5e-29  104.8   0.0   1   1   6.6e-31   1.3e-28  101.7   0.0    46   468    58   487    50   509 0.78 -
SOLCI005367900       -            489 EOG093605ZP          -            494   1.6e-29  104.7   0.0   1   1   1.6e-31   3.1e-29  103.8   0.0   283   472   290   478   278   488 0.89 -
SOLCI002806500       -            521 EOG093605ZP          -            494   1.8e-29  104.6   0.0   1   2    0.0016      0.32   11.4   0.0    47   121    74   151    46   168 0.79 -
SOLCI002806500       -            521 EOG093605ZP          -            494   1.8e-29  104.6   0.0   2   2   1.1e-27   2.2e-25   91.1   0.0   286   471   314   501   268   519 0.87 -
SOLCI006597900       -            496 EOG093605ZP          -            494   2.2e-29  104.3   0.6   1   1   1.4e-30   2.8e-28  100.6   0.6    50   464    56   469    50   490 0.78 -
SOLCI004194700       -            491 EOG093605ZP          -            494   3.6e-29  103.5   0.3   1   1   4.7e-31   9.3e-29  102.2   0.3    43   464    47   464    28   476 0.78 -
SOLCI002213800       -            521 EOG093605ZP          -            494   6.1e-29  102.8   0.0   1   1   5.7e-31   1.1e-28  101.9   0.0    67   494    84   519    73   519 0.83 -
SOLCI003680600       -            521 EOG093605ZP          -            494   7.7e-29  102.5   0.0   1   1   6.5e-31   1.3e-28  101.7   0.0    46   465    67   493    54   513 0.82 -
SOLCI001463700       -            496 EOG093605ZP          -            494   8.5e-29  102.3   0.0   1   1     1e-30     2e-28  101.1   0.0    47   463    51   462    36   476 0.85 -
SOLCI007509500       -            506 EOG093605ZP          -            494     1e-28  102.1   0.1   1   1   6.6e-30   1.3e-27   98.4   0.1    52   458    57   467    37   487 0.80 -
SOLCI007472400       -            492 EOG093605ZP          -            494   1.4e-28  101.6   0.2   1   1     3e-30     6e-28   99.5   0.2    47   465    50   466    36   486 0.81 -
SOLCI006142000       -            496 EOG093605ZP          -            494   1.5e-28  101.5   0.0   1   1   1.3e-29   2.6e-27   97.5   0.0    44   469    52   478    20   492 0.70 -
SOLCI006869900       -            493 EOG093605ZP          -            494   1.6e-28  101.4   0.2   1   1   5.6e-30   1.1e-27   98.6   0.2    48   466    54   469    27   490 0.69 -
SOLCI005334000       -            443 EOG093605ZP          -            494   3.1e-28  100.5   0.0   1   1     2e-30   3.9e-28  100.1   0.0    60   472     3   423     1   440 0.80 -
SOLCI006849500       -            196 EOG093605ZP          -            494   4.5e-28  100.0   0.0   1   1   2.6e-30   5.2e-28   99.7   0.0   293   465     1   175     1   192 0.89 -
SOLCI005835300       -            493 EOG093605ZP          -            494     5e-28   99.8   0.0   1   1   3.4e-30   6.8e-28   99.4   0.0    44   465    52   471    32   486 0.84 -
SOLCI002140400       -            385 EOG093605ZP          -            494   6.1e-28   99.5   0.0   1   1     4e-30     8e-28   99.1   0.0   261   466   148   358   119   380 0.78 -
SOLCI000794100       -            502 EOG093605ZP          -            494   7.1e-28   99.3   0.0   1   1   3.2e-29   6.5e-27   96.1   0.0    50   468    58   477    49   498 0.74 -
SOLCI000894400       -            504 EOG093605ZP          -            494   7.4e-28   99.2   0.0   1   1   3.5e-29     7e-27   96.0   0.0    32   478    37   496    19   502 0.77 -
SOLCI003003600       -            524 EOG093605ZP          -            494   8.2e-28   99.1   0.0   1   2      0.18        36    4.6   0.0    47    87    64   104    41   107 0.88 -
SOLCI003003600       -            524 EOG093605ZP          -            494   8.2e-28   99.1   0.0   2   2   4.9e-28   9.8e-26   92.2   0.0   286   469   303   500   272   520 0.83 -
SOLCI004512300       -            504 EOG093605ZP          -            494   8.2e-28   99.1   0.1   1   1   9.8e-29     2e-26   94.5   0.1    48   454    57   463    35   496 0.76 -
SOLCI002989800       -            489 EOG093605ZP          -            494   9.8e-28   98.8   0.0   1   2      0.34        69    3.7   0.0    48    88    75   114    48   141 0.79 -
SOLCI002989800       -            489 EOG093605ZP          -            494   9.8e-28   98.8   0.0   2   2   2.9e-28   5.7e-26   93.0   0.0   281   458   277   455   213   477 0.83 -
SOLCI003915800       -            506 EOG093605ZP          -            494   9.8e-28   98.8   0.0   1   1     1e-28     2e-26   94.5   0.0    50   478    62   501    51   505 0.76 -
SOLCI001463400       -            503 EOG093605ZP          -            494     1e-27   98.8   0.0   1   1   8.9e-30   1.8e-27   98.0   0.0    47   464    53   469    39   484 0.84 -
SOLCI004636300       -            251 EOG093605ZP          -            494   1.1e-27   98.7   0.0   1   1   6.7e-30   1.3e-27   98.4   0.0   276   469    36   230    20   246 0.87 -
SOLCI001606600       -            332 EOG093605ZP          -            494   1.2e-27   98.5   0.0   1   1   7.6e-30   1.5e-27   98.2   0.0   223   472    55   309    47   329 0.80 -
SOLCI001606200       -            357 EOG093605ZP          -            494   1.3e-27   98.4   0.0   1   1   8.7e-30   1.7e-27   98.0   0.0   284   455   149   322   121   331 0.87 -
SOLCI004737000       -            528 EOG093605ZP          -            494   1.8e-27   97.9   0.0   1   2    0.0024      0.48   10.8   0.0    46   172    60   191    31   200 0.77 -
SOLCI004737000       -            528 EOG093605ZP          -            494   1.8e-27   97.9   0.0   2   2   6.8e-26   1.4e-23   85.2   0.0   273   474   309   515   245   524 0.79 -
SOLCI000085600       -            507 EOG093605ZP          -            494   2.2e-27   97.6   0.1   1   1   3.5e-29     7e-27   96.0   0.1    54   466    65   484    53   505 0.69 -
SOLCI005837000       -            422 EOG093605ZP          -            494   2.5e-27   97.5   0.2   1   1   1.6e-29   3.2e-27   97.1   0.2   222   490   157   416   146   422 0.82 -
SOLCI001605800       -            375 EOG093605ZP          -            494   4.2e-27   96.7   0.0   1   1   2.7e-29   5.3e-27   96.4   0.0   285   457   165   338   102   369 0.85 -
SOLCI005333900       -            502 EOG093605ZP          -            494   4.7e-27   96.6   0.0   1   1   6.4e-29   1.3e-26   95.2   0.0    47   471    53   486    26   497 0.74 -
SOLCI004786900       -            501 EOG093605ZP          -            494   6.5e-27   96.1   0.0   1   2    0.0032      0.63   10.4   0.0    32   128    41   141    19   186 0.79 -
SOLCI004786900       -            501 EOG093605ZP          -            494   6.5e-27   96.1   0.0   2   2   1.8e-25   3.7e-23   83.7   0.0   282   457   291   467   268   494 0.85 -
SOLCI006187100       -            276 EOG093605ZP          -            494     8e-27   95.8   0.0   1   1   5.5e-29   1.1e-26   95.4   0.0   282   431   125   274   114   276 0.91 -
SOLCI006628600       -            255 EOG093605ZP          -            494   2.1e-26   94.5   0.0   1   1   1.3e-28   2.5e-26   94.2   0.0   272   442    74   247    38   253 0.83 -
SOLCI000085800       -            509 EOG093605ZP          -            494   2.1e-26   94.4   0.1   1   2     0.012       2.4    8.5   0.0    46   187    58   204    44   215 0.82 -
SOLCI000085800       -            509 EOG093605ZP          -            494   2.1e-26   94.4   0.1   2   2   1.5e-25     3e-23   84.0   0.0   277   466   292   483   261   506 0.84 -
SOLCI003770300       -            196 EOG093605ZP          -            494   2.8e-26   94.0   0.0   1   1   1.6e-28   3.3e-26   93.8   0.0   293   464     1   174     1   188 0.92 -
SOLCI002133800       -            396 EOG093605ZP          -            494   3.3e-26   93.8   0.0   1   1   2.1e-28   4.1e-26   93.5   0.0   128   468    22   368     1   389 0.68 -
SOLCI003411000       -            507 EOG093605ZP          -            494   3.3e-26   93.8   0.0   1   1   1.3e-27   2.5e-25   90.9   0.0    46   460    58   476    36   506 0.77 -
SOLCI000681200       -            361 EOG093605ZP          -            494   3.7e-26   93.6   0.0   1   1   2.4e-28   4.7e-26   93.3   0.0   222   465    90   337    81   356 0.77 -
SOLCI002904300       -            431 EOG093605ZP          -            494   3.8e-26   93.6   0.1   1   1   2.3e-28   4.7e-26   93.3   0.1    60   458     3   402     1   419 0.82 -
SOLCI003705900       -            206 EOG093605ZP          -            494   4.6e-26   93.3   0.0   1   1   2.8e-28   5.6e-26   93.0   0.0   289   458    13   182     2   195 0.89 -
SOLCI000328600       -            492 EOG093605ZP          -            494   6.6e-26   92.8   0.0   1   1   6.6e-28   1.3e-25   91.8   0.0    43   464    51   469    37   485 0.80 -
SOLCI003866500       -            377 EOG093605ZP          -            494   7.9e-26   92.5   0.0   1   2       6.8   1.4e+03   -0.6   0.0   145   180     4    40     1    57 0.83 -
SOLCI003866500       -            377 EOG093605ZP          -            494   7.9e-26   92.5   0.0   2   2   1.7e-27   3.3e-25   90.5   0.0   282   458   165   342   156   361 0.89 -
SOLCI007380400       -            491 EOG093605ZP          -            494   8.7e-26   92.4   0.0   1   1     1e-27   2.1e-25   91.2   0.0    44   464    51   468    36   484 0.82 -
SOLCI004138200       -            501 EOG093605ZP          -            494   1.1e-25   92.0   0.0   1   2      0.13        27    5.0   0.0    52    93    59   101    48   135 0.75 -
SOLCI004138200       -            501 EOG093605ZP          -            494   1.1e-25   92.0   0.0   2   2   8.1e-26   1.6e-23   84.9   0.0   286   459   289   464   261   484 0.81 -
SOLCI003882600       -            509 EOG093605ZP          -            494   1.5e-25   91.6   0.0   1   2    0.0023      0.46   10.8   0.0    47    86    52    91    27   123 0.87 -
SOLCI003882600       -            509 EOG093605ZP          -            494   1.5e-25   91.6   0.0   2   2   6.5e-24   1.3e-21   78.6   0.0   276   463   284   472   255   492 0.86 -
SOLCI007367400       -            262 EOG093605ZP          -            494   1.9e-25   91.3   0.0   1   1   1.1e-27   2.3e-25   91.0   0.0   286   468    61   243    36   257 0.85 -
SOLCI002502000       -            488 EOG093605ZP          -            494   2.8e-25   90.7   0.0   1   2     0.028       5.7    7.3   0.0    44    85    48    89    31    95 0.87 -
SOLCI002502000       -            488 EOG093605ZP          -            494   2.8e-25   90.7   0.0   2   2   9.5e-25   1.9e-22   81.4   0.0   278   466   277   466   235   487 0.81 -
SOLCI002357300       -            384 EOG093605ZP          -            494   3.2e-25   90.6   0.0   1   1   2.1e-27   4.2e-25   90.2   0.0   278   463   162   352   147   378 0.84 -
SOLCI003276100       -            498 EOG093605ZP          -            494   3.3e-25   90.5   0.0   1   1   4.1e-27   8.1e-25   89.2   0.0   279   492   286   495   273   497 0.86 -
SOLCI004022500       -            500 EOG093605ZP          -            494   4.2e-25   90.1   0.1   1   1   8.7e-27   1.7e-24   88.1   0.1    47   466    57   476    35   495 0.81 -
SOLCI003768200       -            508 EOG093605ZP          -            494   4.8e-25   90.0   0.1   1   1   1.3e-26   2.7e-24   87.5   0.1    47   458    56   471    28   489 0.75 -
SOLCI007530500       -            552 EOG093605ZP          -            494   7.3e-25   89.4   0.0   1   1   9.1e-27   1.8e-24   88.1   0.0    53   469    81   527    70   551 0.73 -
SOLCI001463500       -            506 EOG093605ZP          -            494     9e-25   89.1   0.0   1   1     8e-27   1.6e-24   88.2   0.0    47   464    58   477    26   499 0.80 -
SOLCI006814600       -            514 EOG093605ZP          -            494   1.1e-24   88.7   0.0   1   2     0.099        20    5.5   0.0    44    85    53    94    33   132 0.85 -
SOLCI006814600       -            514 EOG093605ZP          -            494   1.1e-24   88.7   0.0   2   2   1.1e-24   2.2e-22   81.2   0.0   275   466   288   480   275   496 0.86 -
SOLCI003768100       -            506 EOG093605ZP          -            494   1.2e-24   88.6   0.0   1   1   3.8e-26   7.5e-24   86.0   0.0    46   459    53   470    19   494 0.77 -
SOLCI005962000       -            202 EOG093605ZP          -            494   1.6e-24   88.2   0.0   1   1   9.7e-27   1.9e-24   88.0   0.0   289   461     2   175     1   184 0.86 -
SOLCI002024300       -            211 EOG093605ZP          -            494   2.8e-24   87.4   0.0   1   1   1.7e-26   3.5e-24   87.1   0.0   288   465    11   189     6   206 0.90 -
SOLCI001965000       -            258 EOG093605ZP          -            494   3.8e-24   87.0   0.0   1   1   2.4e-26   4.9e-24   86.6   0.0   289   458    64   234    50   245 0.90 -
SOLCI003896700       -            477 EOG093605ZP          -            494   3.9e-24   86.9   0.0   1   1     3e-26   5.9e-24   86.4   0.0   275   454   273   450   268   466 0.89 -
SOLCI002694300       -            491 EOG093605ZP          -            494   9.5e-24   85.7   0.0   1   1   6.6e-25   1.3e-22   81.9   0.0    40   477    50   478    23   488 0.76 -
SOLCI003965500       -            490 EOG093605ZP          -            494   1.1e-23   85.5   0.1   1   2       1.8   3.6e+02    1.3   0.0    47   118    69   143    61   154 0.75 -
SOLCI003965500       -            490 EOG093605ZP          -            494   1.1e-23   85.5   0.1   2   2   6.6e-25   1.3e-22   81.9   0.0   287   479   282   476   261   488 0.84 -
SOLCI002194600       -            486 EOG093605ZP          -            494   1.2e-23   85.3   0.0   1   2       9.6   1.9e+03   -1.1   0.0    55    89    63    97    48   221 0.55 -
SOLCI002194600       -            486 EOG093605ZP          -            494   1.2e-23   85.3   0.0   2   2     2e-25   3.9e-23   83.6   0.0   278   465   278   466   237   484 0.87 -
SOLCI001224500       -            230 EOG093605ZP          -            494   1.3e-23   85.3   0.0   1   1   7.8e-26   1.6e-23   85.0   0.0   262   431    52   227     3   229 0.77 -
SOLCI002482300       -            537 EOG093605ZP          -            494   1.7e-23   84.8   0.0   1   1   2.9e-25   5.7e-23   83.1   0.0   266   466   306   511   273   532 0.86 -
SOLCI004517200       -            328 EOG093605ZP          -            494   1.8e-23   84.8   0.0   1   2     4e-05     0.008   16.7   0.0   285   329    58   102    52   111 0.90 -
SOLCI004517200       -            328 EOG093605ZP          -            494   1.8e-23   84.8   0.0   2   2   4.1e-20   8.1e-18   66.1   0.0   289   452   127   296   122   310 0.87 -
SOLCI000999400       -            349 EOG093605ZP          -            494   3.1e-23   84.0   0.0   1   1   3.2e-25   6.3e-23   83.0   0.0   285   464   165   342    35   347 0.86 -
SOLCI000065200       -            206 EOG093605ZP          -            494   8.1e-23   82.6   0.0   1   1   4.6e-25   9.1e-23   82.4   0.0   288   464     3   179     1   200 0.90 -
SOLCI006293900       -            185 EOG093605ZP          -            494   8.2e-23   82.6   0.0   1   1   4.6e-25   9.2e-23   82.4   0.0   297   460     4   167     1   182 0.88 -
SOLCI006788500       -            476 EOG093605ZP          -            494     1e-22   82.3   0.0   1   1   1.3e-24   2.6e-22   80.9   0.0   246   454   232   447   224   463 0.79 -
SOLCI006869800       -            199 EOG093605ZP          -            494   1.3e-22   81.9   0.0   1   1   7.5e-25   1.5e-22   81.7   0.0   296   465     3   172     1   192 0.92 -
SOLCI006746000       -            475 EOG093605ZP          -            494   1.4e-22   81.8   0.0   1   1   9.7e-25   1.9e-22   81.4   0.0   274   455   267   447   226   461 0.86 -
SOLCI003750100       -            303 EOG093605ZP          -            494   3.4e-22   80.5   0.0   1   1   2.2e-24   4.4e-22   80.2   0.0   257   455    82   275    67   301 0.89 -
SOLCI004424300       -            266 EOG093605ZP          -            494   4.5e-22   80.2   0.1   1   1   2.7e-24   5.3e-22   79.9   0.1   206   445    13   262     8   266 0.78 -
SOLCI005932700       -            497 EOG093605ZP          -            494   4.5e-22   80.2   0.0   1   2       8.1   1.6e+03   -0.8   0.0    55   171    85   197    68   221 0.68 -
SOLCI005932700       -            497 EOG093605ZP          -            494   4.5e-22   80.2   0.0   2   2   8.5e-24   1.7e-21   78.2   0.0   237   443   243   451   235   474 0.81 -
SOLCI003539300       -            503 EOG093605ZP          -            494   4.9e-22   80.0   0.1   1   2    0.0007      0.14   12.6   0.0    39   125    50   140    28   268 0.76 -
SOLCI003539300       -            503 EOG093605ZP          -            494   4.9e-22   80.0   0.1   2   2   5.5e-20   1.1e-17   65.7   0.0   290   465   304   482   291   502 0.87 -
SOLCI001463600       -            308 EOG093605ZP          -            494     5e-22   80.0   0.0   1   1   2.6e-24   5.2e-22   80.0   0.0   282   461   101   281    14   307 0.78 -
SOLCI003873700       -            514 EOG093605ZP          -            494   7.5e-22   79.4   0.0   1   2      0.68   1.4e+02    2.7   0.0    44   100    72   128    48   180 0.75 -
SOLCI003873700       -            514 EOG093605ZP          -            494   7.5e-22   79.4   0.0   2   2   1.1e-22   2.2e-20   74.6   0.0   265   472   296   502   276   511 0.89 -
SOLCI006863000       -            238 EOG093605ZP          -            494   8.3e-22   79.3   0.0   1   1   4.3e-24   8.6e-22   79.2   0.0   286   431    92   237    21   238 0.87 -
SOLCI001938200       -            197 EOG093605ZP          -            494   8.9e-22   79.2   0.0   1   1   5.2e-24     1e-21   79.0   0.0   308   454     4   151     2   184 0.86 -
SOLCI005598800       -            252 EOG093605ZP          -            494   9.5e-22   79.1   0.0   1   1   5.5e-24   1.1e-21   78.9   0.0   289   458    60   229    15   236 0.91 -
SOLCI002042000       -            493 EOG093605ZP          -            494   1.1e-21   78.9   0.0   1   1     9e-24   1.8e-21   78.2   0.0   233   464   247   475   229   477 0.83 -
SOLCI002508700       -            475 EOG093605ZP          -            494   1.1e-21   78.9   0.0   1   2       2.5   5.1e+02    0.8   0.0    25   126    35   136    25   185 0.75 -
SOLCI002508700       -            475 EOG093605ZP          -            494   1.1e-21   78.9   0.0   2   2   4.8e-23   9.7e-21   75.8   0.0   238   456   225   447   208   454 0.88 -
SOLCI000014800       -            488 EOG093605ZP          -            494   1.3e-21   78.6   0.0   1   1   2.1e-23   4.1e-21   77.0   0.0   277   455   271   451   252   465 0.86 -
SOLCI002238700       -            483 EOG093605ZP          -            494   1.5e-21   78.4   0.0   1   1     2e-23   3.9e-21   77.1   0.0   279   464   276   462   244   478 0.87 -
SOLCI005598400       -            190 EOG093605ZP          -            494   2.2e-21   77.9   0.0   1   1   1.2e-23   2.4e-21   77.8   0.0   307   472     3   172     1   187 0.82 -
SOLCI006091200       -            191 EOG093605ZP          -            494   2.3e-21   77.8   0.0   1   1   1.3e-23   2.6e-21   77.6   0.0   303   466     2   168     1   186 0.84 -
SOLCI004644700       -            493 EOG093605ZP          -            494   2.8e-21   77.5   0.0   1   2       2.5     5e+02    0.8   0.0    44    86    53    95    40   101 0.86 -
SOLCI004644700       -            493 EOG093605ZP          -            494   2.8e-21   77.5   0.0   2   2   1.3e-22   2.6e-20   74.3   0.0   283   465   287   470   245   490 0.81 -
SOLCI004730700       -            252 EOG093605ZP          -            494     3e-21   77.4   0.0   1   1   1.7e-23   3.5e-21   77.2   0.0   289   458    60   229    15   236 0.91 -
SOLCI007374400       -            213 EOG093605ZP          -            494     3e-21   77.4   0.0   1   1   1.7e-23   3.3e-21   77.3   0.0   288   467     4   187     1   210 0.85 -
SOLCI005933900       -            347 EOG093605ZP          -            494   3.7e-21   77.1   0.0   1   1   2.6e-23   5.2e-21   76.6   0.0   285   405   217   340   190   344 0.88 -
SOLCI002475600       -            476 EOG093605ZP          -            494     4e-21   77.0   0.0   1   1   2.8e-23   5.6e-21   76.5   0.0   245   456   234   447   216   457 0.82 -
SOLCI000161400       -            516 EOG093605ZP          -            494   4.2e-21   77.0   0.0   1   1     3e-23     6e-21   76.4   0.0    58   453    88   483    44   496 0.80 -
SOLCI003349000       -            471 EOG093605ZP          -            494   4.9e-21   76.7   0.0   1   2     0.013       2.6    8.4   0.0    52   183    64   191    55   202 0.76 -
SOLCI003349000       -            471 EOG093605ZP          -            494   4.9e-21   76.7   0.0   2   2   5.1e-20     1e-17   65.8   0.0   239   459   227   448   220   461 0.87 -
SOLCI007102500       -            190 EOG093605ZP          -            494   5.3e-21   76.6   0.0   1   1   2.9e-23   5.9e-21   76.5   0.0   307   476     3   176     1   188 0.83 -
SOLCI006968900       -            179 EOG093605ZP          -            494   5.7e-21   76.5   0.0   1   1   3.2e-23   6.4e-21   76.3   0.0   317   476     2   166     1   175 0.84 -
SOLCI006863200       -            531 EOG093605ZP          -            494     1e-20   75.7   0.2   1   2       7.4   1.5e+03   -0.7   0.0    45    88    91   132    60   176 0.68 -
SOLCI006863200       -            531 EOG093605ZP          -            494     1e-20   75.7   0.2   2   2   1.9e-22   3.7e-20   73.8   0.0   276   465   312   507   270   526 0.86 -
SOLCI000777200       -            491 EOG093605ZP          -            494   2.9e-20   74.2   0.0   1   1   3.7e-22   7.3e-20   72.9   0.0   258   458   246   462   234   472 0.84 -
SOLCI005915300       -            493 EOG093605ZP          -            494   5.8e-20   73.2   0.0   1   2    0.0032      0.63   10.4   0.0    50   114    83   147    48   165 0.88 -
SOLCI005915300       -            493 EOG093605ZP          -            494   5.8e-20   73.2   0.0   2   2   1.8e-18   3.6e-16   60.7   0.0   282   442   285   454   269   492 0.81 -
SOLCI003028400       -            343 EOG093605ZP          -            494   6.6e-20   73.0   0.0   1   1   5.8e-22   1.2e-19   72.2   0.0   326   465   181   321   172   338 0.85 -
SOLCI006293800       -            300 EOG093605ZP          -            494   6.9e-20   72.9   0.0   1   1   4.9e-22   9.7e-20   72.5   0.0   284   440   141   296   130   298 0.93 -
SOLCI000260400       -            241 EOG093605ZP          -            494   7.1e-20   72.9   0.3   1   1   4.1e-22   8.1e-20   72.7   0.3   237   404    62   241    28   241 0.79 -
SOLCI003372700       -            415 EOG093605ZP          -            494   8.9e-20   72.6   0.0   1   1   9.4e-22   1.9e-19   71.5   0.0    32   402    44   415    19   415 0.78 -
SOLCI001850600       -            525 EOG093605ZP          -            494   1.2e-19   72.2   0.1   1   1   1.3e-21   2.5e-19   71.1   0.0   253   457   282   494   259   523 0.82 -
SOLCI001730500       -            511 EOG093605ZP          -            494   1.5e-19   71.8   0.1   1   1   5.5e-21   1.1e-18   69.0   0.1    32   465    52   490    20   510 0.76 -
SOLCI001600600       -            327 EOG093605ZP          -            494   2.3e-19   71.2   0.1   1   2    0.0002      0.04   14.4   0.0   284   321   150   187   144   189 0.92 -
SOLCI001600600       -            327 EOG093605ZP          -            494   2.3e-19   71.2   0.1   2   2   3.8e-17   7.6e-15   56.3   0.0   342   473   186   319   184   326 0.85 -
SOLCI004132000       -            195 EOG093605ZP          -            494     3e-19   70.8   0.1   1   1   1.8e-21   3.6e-19   70.6   0.1   277   394    76   195    63   195 0.93 -
SOLCI006869400       -            183 EOG093605ZP          -            494   4.2e-19   70.4   0.0   1   1   2.4e-21   4.8e-19   70.2   0.0   315   464     1   150     1   168 0.91 -
SOLCI003667700       -            469 EOG093605ZP          -            494   5.6e-19   69.9   0.0   1   2       5.8   1.1e+03   -0.3   0.0    52    87    66   101    43   146 0.77 -
SOLCI003667700       -            469 EOG093605ZP          -            494   5.6e-19   69.9   0.0   2   2   1.4e-20   2.7e-18   67.7   0.0   275   455   258   439   239   460 0.86 -
SOLCI001733500       -            368 EOG093605ZP          -            494   6.4e-19   69.8   0.0   1   1   4.3e-21   8.6e-19   69.3   0.0    67   394    23   361     4   364 0.80 -
SOLCI000689600       -            197 EOG093605ZP          -            494   7.3e-19   69.6   0.0   1   1   3.6e-20   7.3e-18   66.3   0.0   289   461     9   168     6   188 0.85 -
SOLCI001238800       -            486 EOG093605ZP          -            494   9.5e-19   69.2   0.1   1   2       5.8   1.2e+03   -0.4   0.0    57   139    84   166    48   200 0.77 -
SOLCI001238800       -            486 EOG093605ZP          -            494   9.5e-19   69.2   0.1   2   2   2.1e-20   4.1e-18   67.1   0.0   279   442   282   442   256   471 0.90 -
SOLCI004645100       -            476 EOG093605ZP          -            494   1.1e-18   69.0   0.0   1   2       1.1   2.2e+02    2.0   0.0    52    90    66   104    53   201 0.53 -
SOLCI004645100       -            476 EOG093605ZP          -            494   1.1e-18   69.0   0.0   2   2   1.5e-19     3e-17   64.3   0.0   275   462   263   453   235   465 0.88 -
SOLCI003108800       -            508 EOG093605ZP          -            494   1.7e-18   68.4   0.0   1   2    0.0039      0.78   10.1   0.0    39   123    52   140    32   155 0.81 -
SOLCI003108800       -            508 EOG093605ZP          -            494   1.7e-18   68.4   0.0   2   2   4.2e-17   8.3e-15   56.2   0.0   291   466   309   489   296   507 0.83 -
SOLCI000559200       -            168 EOG093605ZP          -            494   3.3e-18   67.4   0.0   1   1   1.9e-20   3.7e-18   67.2   0.0   333   465     8   140     2   163 0.82 -
SOLCI000233700       -            509 EOG093605ZP          -            494   3.6e-18   67.3   0.1   1   2      0.22        44    4.3   0.0    58   175    94   212    84   248 0.73 -
SOLCI000233700       -            509 EOG093605ZP          -            494   3.6e-18   67.3   0.1   2   2   1.5e-18     3e-16   61.0   0.0   268   453   289   477   257   488 0.86 -
SOLCI000506600       -            475 EOG093605ZP          -            494   4.1e-18   67.1   0.0   1   1   2.8e-20   5.6e-18   66.6   0.0   251   453   240   446   224   463 0.80 -
SOLCI003945900       -            487 EOG093605ZP          -            494   7.8e-18   66.2   0.3   1   2      0.75   1.5e+02    2.6   0.0    44    84    71   111    58   214 0.73 -
SOLCI003945900       -            487 EOG093605ZP          -            494   7.8e-18   66.2   0.3   2   2   8.9e-19   1.8e-16   61.7   0.0   276   444   281   448   235   468 0.78 -
SOLCI003222000       -            481 EOG093605ZP          -            494     1e-17   65.8   0.4   1   1   1.2e-19   2.3e-17   64.6   0.0   241   444   243   449   235   471 0.86 -
SOLCI001713200       -            365 EOG093605ZP          -            494   1.6e-17   65.2   0.0   1   1   9.9e-20     2e-17   64.8   0.0   265   437   137   314   112   361 0.79 -
SOLCI005704000       -            175 EOG093605ZP          -            494   1.7e-17   65.1   0.0   1   1   9.2e-20   1.8e-17   65.0   0.0   320   466     2   149     1   168 0.81 -
SOLCI004490500       -            521 EOG093605ZP          -            494   2.4e-17   64.5   0.0   1   1   1.7e-19   3.4e-17   64.1   0.0   135   465   160   494    71   517 0.65 -
SOLCI002024200       -            173 EOG093605ZP          -            494   4.2e-17   63.8   0.0   1   1   2.3e-19   4.6e-17   63.6   0.0   317   465     2   151     1   169 0.87 -
SOLCI005509200       -            477 EOG093605ZP          -            494   4.4e-17   63.7   0.6   1   2   0.00016     0.032   14.7   0.0    44   195    71   218    63   223 0.83 -
SOLCI005509200       -            477 EOG093605ZP          -            494   4.4e-17   63.7   0.6   2   2   4.4e-14   8.8e-12   46.2   0.3   238   443   244   434   236   458 0.78 -
SOLCI005643000       -            518 EOG093605ZP          -            494   6.3e-17   63.2   0.1   1   2       0.4        80    3.5   0.0    47   121    62   140    38   187 0.78 -
SOLCI005643000       -            518 EOG093605ZP          -            494   6.3e-17   63.2   0.1   2   2   1.5e-17   2.9e-15   57.7   0.0   289   465   304   494   296   516 0.82 -
SOLCI001404100       -            371 EOG093605ZP          -            494     8e-17   62.8   0.1   1   1   8.8e-19   1.7e-16   61.7   0.1   139   405   100   359    95   365 0.79 -
SOLCI003386500       -            397 EOG093605ZP          -            494   1.3e-16   62.2   0.0   1   1   7.8e-19   1.6e-16   61.9   0.0    32   380    44   394    28   397 0.80 -
SOLCI002952500       -            153 EOG093605ZP          -            494   1.8e-16   61.7   0.0   1   1   1.1e-18   2.1e-16   61.4   0.0   286   389    43   149    20   152 0.87 -
SOLCI006916700       -            143 EOG093605ZP          -            494   6.1e-16   59.9   0.0   1   1   3.2e-18   6.3e-16   59.9   0.0   346   459     3   116     1   142 0.84 -
SOLCI003609600       -            388 EOG093605ZP          -            494   9.1e-16   59.4   1.6   1   1   1.8e-17   3.6e-15   57.4   1.6   225   385   226   386    41   388 0.65 -
SOLCI002145600       -            536 EOG093605ZP          -            494   1.2e-15   58.9   0.1   1   2         1     2e+02    2.2   0.0    54   118    97   163    61   176 0.74 -
SOLCI002145600       -            536 EOG093605ZP          -            494   1.2e-15   58.9   0.1   2   2   1.8e-16   3.5e-14   54.1   0.0   282   457   324   506   279   517 0.81 -
SOLCI000879300       -            487 EOG093605ZP          -            494   1.3e-15   58.9   0.0   1   1   1.4e-17   2.7e-15   57.8   0.0   286   483   279   481   266   486 0.83 -
SOLCI005806400       -            173 EOG093605ZP          -            494   1.5e-15   58.6   0.0   1   2   1.4e-08   2.8e-06   28.1   0.0   292   352     2    63     1    66 0.93 -
SOLCI005806400       -            173 EOG093605ZP          -            494   1.5e-15   58.6   0.0   2   2   2.6e-10   5.2e-08   33.8   0.0   373   465    56   147    54   170 0.83 -
SOLCI002973600       -            526 EOG093605ZP          -            494   1.7e-15   58.5   0.0   1   1   1.5e-17   2.9e-15   57.7   0.0   278   465   306   499   281   518 0.88 -
SOLCI002761900       -            476 EOG093605ZP          -            494   1.8e-15   58.4   0.0   1   1   1.4e-17   2.8e-15   57.8   0.0   279   456   272   448   242   456 0.89 -
SOLCI002242600       -            148 EOG093605ZP          -            494   2.3e-15   58.0   0.0   1   1   1.3e-17   2.5e-15   57.9   0.0   347   477     2   136     1   144 0.81 -
SOLCI003882700       -            391 EOG093605ZP          -            494   2.7e-15   57.8   0.1   1   2    0.0026      0.52   10.7   0.0    51   112    56   119    37   194 0.79 -
SOLCI003882700       -            391 EOG093605ZP          -            494   2.7e-15   57.8   0.1   2   2   7.6e-14   1.5e-11   45.4   0.1   277   378   285   388   232   391 0.79 -
SOLCI002465200       -            173 EOG093605ZP          -            494   3.1e-15   57.6   0.0   1   1   1.7e-17   3.4e-15   57.5   0.0   315   456     1   142     1   168 0.85 -
SOLCI006097000       -            450 EOG093605ZP          -            494   3.5e-15   57.4   0.0   1   1   3.9e-17   7.7e-15   56.3   0.0   343   459   305   421   296   448 0.86 -
SOLCI004890600       -            524 EOG093605ZP          -            494   4.3e-15   57.1   0.0   1   1     3e-17     6e-15   56.7   0.0   255   466   276   497   249   516 0.81 -
SOLCI005040300       -            478 EOG093605ZP          -            494   8.9e-15   56.1   0.0   1   1   7.2e-17   1.4e-14   55.4   0.0   265   459   257   449   226   456 0.88 -
SOLCI001899200       -            174 EOG093605ZP          -            494   9.2e-15   56.0   0.0   1   1   5.4e-17   1.1e-14   55.8   0.0   335   466    14   154     3   172 0.81 -
SOLCI000085700       -            134 EOG093605ZP          -            494   9.2e-15   56.0   0.0   1   1   4.8e-17   9.5e-15   56.0   0.0   341   462     2   123     1   134 0.86 -
SOLCI005642900       -            508 EOG093605ZP          -            494   1.1e-14   55.8   0.0   1   2       5.2     1e+03   -0.2   0.0    50   122    62   132    37   143 0.81 -
SOLCI005642900       -            508 EOG093605ZP          -            494   1.1e-14   55.8   0.0   2   2   3.1e-16   6.2e-14   53.3   0.0   289   465   296   488   291   495 0.86 -
SOLCI000566100       -            517 EOG093605ZP          -            494   1.5e-14   55.4   0.0   1   1     1e-16   2.1e-14   54.9   0.0   264   468   278   493   237   512 0.83 -
SOLCI003284100       -            477 EOG093605ZP          -            494   1.8e-14   55.1   0.0   1   2       1.9   3.8e+02    1.2   0.0    51   126    70   145    40   171 0.73 -
SOLCI003284100       -            477 EOG093605ZP          -            494   1.8e-14   55.1   0.0   2   2   9.8e-16   1.9e-13   51.7   0.0   275   441   269   432   236   455 0.84 -
SOLCI002001500       -            501 EOG093605ZP          -            494   2.9e-14   54.4   0.0   1   2       4.7   9.3e+02   -0.1   0.0    45   146    48   157    27   189 0.68 -
SOLCI002001500       -            501 EOG093605ZP          -            494   2.9e-14   54.4   0.0   2   2   8.3e-16   1.6e-13   51.9   0.0   289   463   292   474   286   498 0.83 -
SOLCI003965400       -            504 EOG093605ZP          -            494   7.3e-14   53.1   0.3   1   2   4.4e-11   8.8e-09   36.3   0.3    48   376    68   415    59   423 0.58 -
SOLCI003965400       -            504 EOG093605ZP          -            494   7.3e-14   53.1   0.3   2   2   0.00045     0.089   13.2   0.0   416   485   427   498   420   502 0.80 -
SOLCI002377900       -            432 EOG093605ZP          -            494   1.2e-13   52.3   0.2   1   2      0.12        25    5.1   0.0    52   109     9    66     4    99 0.78 -
SOLCI002377900       -            432 EOG093605ZP          -            494   1.2e-13   52.3   0.2   2   2   8.1e-14   1.6e-11   45.3   0.0   239   450   175   392   164   419 0.78 -
SOLCI005642800       -            465 EOG093605ZP          -            494   1.4e-13   52.2   0.0   1   1   1.1e-15   2.1e-13   51.5   0.0   289   457   250   434   238   446 0.83 -
SOLCI006846400       -            439 EOG093605ZP          -            494   1.9e-13   51.7   0.1   1   2       9.7   1.9e+03   -1.1   0.0   105   129    52    77    37   104 0.73 -
SOLCI006846400       -            439 EOG093605ZP          -            494   1.9e-13   51.7   0.1   2   2   3.1e-15   6.3e-13   50.0   0.1   288   398   235   347   166   352 0.86 -
SOLCI005900800       -            147 EOG093605ZP          -            494   2.1e-13   51.6   0.0   1   1   1.2e-15   2.4e-13   51.4   0.0   345   477     2   136     1   145 0.86 -
SOLCI000167200       -            480 EOG093605ZP          -            494   2.2e-13   51.5   0.0   1   1   1.7e-15   3.5e-13   50.8   0.0   266   462   267   460   239   478 0.82 -
SOLCI006311400       -            477 EOG093605ZP          -            494   6.1e-13   50.0   0.0   1   1   4.5e-15   8.9e-13   49.5   0.0   280   453   275   447   247   456 0.89 -
SOLCI003995800       -            464 EOG093605ZP          -            494   1.2e-12   49.1   0.1   1   2       6.1   1.2e+03   -0.4   0.0    54   119    65   130    57   140 0.76 -
SOLCI003995800       -            464 EOG093605ZP          -            494   1.2e-12   49.1   0.1   2   2   2.7e-14   5.4e-12   46.9   0.0   280   453   264   437   233   462 0.85 -
SOLCI002333800       -            468 EOG093605ZP          -            494   1.3e-12   49.0   0.0   1   1   1.1e-14   2.1e-12   48.2   0.0   277   456   264   444   258   465 0.87 -
SOLCI000912200       -            363 EOG093605ZP          -            494   1.4e-12   48.8   0.1   1   2     0.022       4.4    7.6   0.0    70   198     4   136     1   145 0.75 -
SOLCI000912200       -            363 EOG093605ZP          -            494   1.4e-12   48.8   0.1   2   2   5.4e-12   1.1e-09   39.3   0.0   356   464   229   337   220   358 0.78 -
SOLCI005062200       -            501 EOG093605ZP          -            494   1.1e-11   45.9   0.0   1   1   6.9e-14   1.4e-11   45.6   0.0   277   463   291   478   241   500 0.81 -
SOLCI007401800       -            171 EOG093605ZP          -            494   1.5e-11   45.4   0.0   1   1   8.3e-14   1.6e-11   45.3   0.0   326   477    10   163     1   170 0.81 -
SOLCI000790200       -            137 EOG093605ZP          -            494   5.1e-11   43.7   0.0   1   1   2.7e-13   5.4e-11   43.6   0.0   362   461    10   110     2   133 0.82 -
SOLCI006846500       -            391 EOG093605ZP          -            494   5.8e-11   43.5   0.0   1   2   5.7e-06    0.0011   19.5   0.0    49   130    85   170    63   217 0.86 -
SOLCI006846500       -            391 EOG093605ZP          -            494   5.8e-11   43.5   0.0   2   2   7.8e-07   0.00016   22.3   0.0   288   351   327   391   256   391 0.83 -
SOLCI002792100       -            208 EOG093605ZP          -            494   5.9e-11   43.5   0.0   1   1   3.5e-13   6.9e-11   43.2   0.0   334   466    65   197    42   207 0.87 -
SOLCI003873400       -            221 EOG093605ZP          -            494   6.8e-11   43.3   0.0   1   2   1.1e-11   2.1e-09   38.3   0.0   288   356    76   145    67   147 0.90 -
SOLCI003873400       -            221 EOG093605ZP          -            494   6.8e-11   43.3   0.0   2   2       0.5        99    3.2   0.0   417   473   149   205   145   217 0.74 -
SOLCI001956800       -            216 EOG093605ZP          -            494     8e-11   43.0   0.0   1   1   4.8e-13   9.5e-11   42.8   0.0    53   175    93   216    68   216 0.87 -
SOLCI005297900       -            202 EOG093605ZP          -            494   2.3e-10   41.6   0.0   1   1   1.3e-12   2.6e-10   41.4   0.0    63   178    77   197    25   201 0.78 -
SOLCI006206900       -            186 EOG093605ZP          -            494   2.3e-10   41.5   0.1   1   1   1.5e-12     3e-10   41.2   0.1   275   406    20   164     4   182 0.79 -
SOLCI001445500       -            464 EOG093605ZP          -            494   8.1e-10   39.7   0.2   1   2       1.6   3.1e+02    1.5   0.0    51   103    77   128    33   159 0.71 -
SOLCI001445500       -            464 EOG093605ZP          -            494   8.1e-10   39.7   0.2   2   2     6e-11   1.2e-08   35.9   0.0   335   483   320   459   313   463 0.84 -
SOLCI006861800       -            179 EOG093605ZP          -            494   1.6e-09   38.8   0.0   1   1   8.5e-12   1.7e-09   38.7   0.0   242   372    39   173     9   178 0.73 -
SOLCI004677600       -            135 EOG093605ZP          -            494   3.8e-09   37.5   0.0   1   1     2e-11   3.9e-09   37.5   0.0   353   456     2   104     1   132 0.80 -
SOLCI003386400       -            236 EOG093605ZP          -            494   3.1e-08   34.5   0.5   1   1   1.8e-09   3.5e-07   31.0   0.5   282   366    81   166     7   217 0.73 -
SOLCI003535300       -            373 EOG093605ZP          -            494   1.4e-07   32.3   1.7   1   3      0.25        50    4.2   0.0    51    86    43    78    30    93 0.87 -
SOLCI003535300       -            373 EOG093605ZP          -            494   1.4e-07   32.3   1.7   2   3   5.2e-07    0.0001   22.9   0.1   287   367   208   293   178   307 0.77 -
SOLCI003535300       -            373 EOG093605ZP          -            494   1.4e-07   32.3   1.7   3   3      0.88   1.8e+02    2.3   0.0   420   459   310   350   301   371 0.81 -
SOLCI007054400       -            382 EOG093605ZP          -            494   1.5e-07   32.2   0.0   1   1     1e-09   2.1e-07   31.8   0.0   226   377   225   379   217   382 0.80 -
SOLCI005676100       -            334 EOG093605ZP          -            494   5.2e-07   30.5   0.0   1   1   3.2e-09   6.4e-07   30.2   0.0    47   244    61   266    43   297 0.80 -
SOLCI000909900       -            190 EOG093605ZP          -            494     6e-07   30.3   0.0   1   1   3.6e-09   7.1e-07   30.0   0.0   333   461    33   163    27   188 0.82 -
SOLCI001975900       -             99 EOG093605ZP          -            494   1.1e-06   29.4   0.0   1   1   5.8e-09   1.2e-06   29.3   0.0   387   458     4    75     1    90 0.82 -
SOLCI006991200       -            257 EOG093605ZP          -            494   3.5e-06   27.7   0.0   1   1   2.3e-08   4.5e-06   27.4   0.0    45   179   109   246    88   251 0.86 -
SOLCI001278300       -            140 EOG093605ZP          -            494   4.5e-06   27.4   0.1   1   1   2.7e-08   5.3e-06   27.1   0.1   339   456     1   113     1   121 0.77 -
SOLCI001964900       -            263 EOG093605ZP          -            494   1.1e-05   26.0   0.0   1   1   7.6e-08   1.5e-05   25.6   0.0    50   178    85   213    70   220 0.83 -
SOLCI003297000       -            259 EOG093605ZP          -            494   1.4e-05   25.8   0.0   1   1   8.8e-08   1.7e-05   25.4   0.0    51   179    84   210    66   255 0.82 -
SOLCI002739700       -            232 EOG093605ZP          -            494   1.5e-05   25.7   0.0   1   1   8.9e-08   1.8e-05   25.4   0.0    51   174    60   187    47   215 0.83 -
SOLCI002547800       -            202 EOG093605ZP          -            494   1.6e-05   25.5   0.0   1   1     1e-07     2e-05   25.2   0.0    32   182    39   193    15   198 0.79 -
SOLCI004911500       -            200 EOG093605ZP          -            494   2.1e-05   25.2   0.0   1   1   1.2e-07   2.5e-05   24.9   0.0    46   154    83   188    57   196 0.89 -
SOLCI000766900       -            263 EOG093605ZP          -            494   2.4e-05   25.0   0.0   1   1   1.4e-07   2.9e-05   24.7   0.0    53   179    88   214    75   256 0.82 -
SOLCI003873300       -            301 EOG093605ZP          -            494   3.6e-05   24.4   0.1   1   1   2.4e-07   4.8e-05   24.0   0.1    53   242    75   273    67   296 0.77 -
SOLCI000729600       -            119 EOG093605ZP          -            494   7.1e-05   23.4   0.0   1   1   4.1e-07   8.1e-05   23.2   0.0   379   458     8    90     2   103 0.80 -
SOLCI007529400       -            125 EOG093605ZP          -            494   0.00011   22.8   0.0   1   1   6.4e-07   0.00013   22.6   0.0   365   465    10   103     2   121 0.78 -
SOLCI005463600       -            227 EOG093605ZP          -            494   0.00015   22.4   0.0   1   1   7.7e-07   0.00015   22.3   0.0    60   180    27   146     5   208 0.89 -
SOLCI007152400       -            296 EOG093605ZP          -            494   0.00016   22.3   0.0   1   1   9.3e-07   0.00019   22.0   0.0    51   194    65   216    25   244 0.78 -
SOLCI005692600       -            220 EOG093605ZP          -            494   0.00021   21.9   0.1   1   1   1.2e-06   0.00024   21.7   0.1   268   345   137   219   100   220 0.72 -
SOLCI005991000       -            254 EOG093605ZP          -            494    0.0003   21.4   0.0   1   1   1.6e-06   0.00032   21.3   0.0    17   173    30   186    21   249 0.77 -
SOLCI001975800       -            225 EOG093605ZP          -            494    0.0004   20.9   0.0   1   1   3.6e-06   0.00071   20.1   0.0   289   342   158   211   144   220 0.90 -
SOLCI001018800       -            286 EOG093605ZP          -            494   0.00042   20.9   0.0   1   2    0.0082       1.6    9.0   0.0    42    86    28    72    12    85 0.84 -
SOLCI001018800       -            286 EOG093605ZP          -            494   0.00042   20.9   0.0   2   2    0.0043      0.86   10.0   0.0   282   328   208   255   168   263 0.80 -
SOLCI002949600       -            217 EOG093605ZP          -            494   0.00087   19.8   0.2   1   1   6.2e-06    0.0012   19.3   0.2   137   329    19   207     6   215 0.75 -
SOLCI005487800       -            267 EOG093605ZP          -            494    0.0013   19.2   0.0   1   1   7.7e-06    0.0015   19.0   0.0    47   152    13   122     4   228 0.72 -
SOLCI004184100       -             69 EOG093605ZP          -            494    0.0015   19.1   0.1   1   1   7.5e-06    0.0015   19.1   0.1   386   442     6    58     1    69 0.78 -
SOLCI004512200       -            315 EOG093605ZP          -            494     0.002   18.6   0.0   1   1   1.2e-05    0.0024   18.4   0.0    32   176    49   198    32   291 0.71 -
SOLCI006589400       -            178 EOG093605ZP          -            494    0.0029   18.1   0.0   1   1   1.8e-05    0.0037   17.8   0.0    48   116    99   167    83   175 0.89 -
SOLCI003882300       -            151 EOG093605ZP          -            494    0.0041   17.6   0.0   1   1   2.7e-05    0.0055   17.2   0.0    69   118    79   129    59   142 0.87 -
SOLCI003226300       -            266 EOG093605ZP          -            494    0.0049   17.4   0.1   1   2     0.011       2.3    8.6   0.2   230   339    60   172    40   185 0.76 -
SOLCI003226300       -            266 EOG093605ZP          -            494    0.0049   17.4   0.1   2   2     0.037       7.4    6.9   0.0   395   456   199   259   188   265 0.76 -
SOLCI005705400       -            286 EOG093605ZP          -            494    0.0083   16.6   0.0   1   1     7e-05     0.014   15.9   0.0    17   134    30   150    22   178 0.78 -
SOLCI002495700       -            140 EOG093605ZP          -            494     0.012   16.0   0.0   1   1   7.4e-05     0.015   15.8   0.0   338   391    85   138    71   140 0.89 -
SOLCI005934400       -             99 EOG093605ZP          -            494     0.013   15.9   0.0   1   1   7.1e-05     0.014   15.8   0.0    44   118     8    85     2    94 0.81 -
SOLCI006782900       -            203 EOG093605ZP          -            494      0.02   15.3   0.0   1   1   0.00014     0.027   14.9   0.0    43   179    50   190    34   198 0.79 -
SOLCI005001700       -            162 EOG093605ZP          -            494     0.021   15.3   0.0   1   1   0.00012     0.024   15.1   0.0    22   136    34   149    22   157 0.81 -
SOLCI006917400       -            311 EOG093605ZP          -            494     0.044   14.2   0.0   1   1    0.0003      0.06   13.8   0.0    48   179    64   200    50   213 0.82 -
SOLCI005697000       -            171 EOG093605ZP          -            494     0.051   14.0   0.0   1   1   0.00048     0.096   13.1   0.0   276   318   123   165    95   168 0.85 -
SOLCI003401000       -            239 EOG093605ZP          -            494      0.06   13.8   0.5   1   1    0.0055       1.1    9.6   0.0    54   183    21   146     6   155 0.57 -
SOLCI002121400       -            280 EOG093605ZP          -            494     0.079   13.4   0.0   1   1   0.00042     0.084   13.3   0.0    46   180    50   191    17   251 0.81 -
SOLCI007091500       -            179 EOG093605ZP          -            494      0.12   12.8   0.0   1   1    0.0008      0.16   12.4   0.0    52   127    94   167    83   176 0.87 -
SOLCI005965200       -            329 EOG093605ZP          -            494      0.18   12.2   0.0   1   1    0.0009      0.18   12.2   0.0    32    93    96   157    76   311 0.71 -
SOLCI001773400       -            478 EOG093605ZP          -            494      0.19   12.2   0.0   1   1    0.0022      0.45   10.9   0.0   316   410   307   407   289   414 0.83 -
SOLCI002009000       -             67 EOG093605ZP          -            494      0.42   11.0   0.0   1   1    0.0021      0.42   11.0   0.0   422   466     2    46     1    66 0.82 -
SOLCI006038400       -            491 EOG093605ZP          -            494      0.61   10.5   0.0   1   1    0.0046      0.91    9.9   0.0   310   406   315   416   305   429 0.80 -
SOLCI001400800       -            132 EOG093605ZP          -            494      0.63   10.4   0.0   1   1    0.0036      0.72   10.2   0.0   403   466    12    78     4    94 0.83 -
#
# Program:         hmmsearch
# Version:         3.1b2 (February 2015)
# Pipeline mode:   SEARCH
# Query file:      /home/pgsb/tetiana.nosenko/lineages/embryophyta_odb9//hmms/EOG093605ZP.hmm
# Target file:     /nfs/pgsb/data/S_chilense/Schilense_genome/Solanum_chilense_v3.3_protein.fa
# Option settings: hmmsearch -o ./tmp/temp_Schil_BUSCO_prot_1362887668 --domtblout /home/ibis/tetiana.nosenko/Documents/S_chilense/11_S_chilense_genome/Schilense_genome_sequence/BUSCO_assessment/run_Schil_BUSCO_prot/hmmer_output/EOG093605ZP.out.1 --cpu 1 /home/pgsb/tetiana.nosenko/lineages/embryophyta_odb9//hmms/EOG093605ZP.hmm /nfs/pgsb/data/S_chilense/Schilense_genome/Solanum_chilense_v3.3_protein.fa 
# Current dir:     /home/ibis/tetiana.nosenko/Documents/S_chilense/11_S_chilense_genome/Schilense_genome_sequence/BUSCO_assessment
# Date:            Wed Mar  8 09:20:24 2017
# [ok]
```
