## Supplementary material for "The *de novo* reference genome and transcriptome assemblies of the wild tomato species *Solanum chilense*": EOG093606A7.out.1

```
#                                                                            --- full sequence --- -------------- this domain -------------   hmm coord   ali coord   env coord
# target name        accession   tlen query name           accession   qlen   E-value  score  bias   #  of  c-Evalue  i-Evalue  score  bias  from    to  from    to  from    to  acc description of target
#------------------- ---------- ----- -------------------- ---------- ----- --------- ------ ----- --- --- --------- --------- ------ ----- ----- ----- ----- ----- ----- ----- ---- ---------------------
SOLCI004841200       -            662 EOG093606A7          -            481  3.2e-298  990.7   7.1   1   1  1.7e-300  6.1e-298  989.8   5.1    22   481   180   648   134   648 0.97 -
SOLCI007105700       -            485 EOG093606A7          -            481   2.5e-23   84.2   7.8   1   5   8.2e-06    0.0029   18.1   0.0   216   261   106   151    99   164 0.83 -
SOLCI007105700       -            485 EOG093606A7          -            481   2.5e-23   84.2   7.8   2   5   4.1e-06    0.0014   19.1   0.5   187   263   162   243   157   248 0.88 -
SOLCI007105700       -            485 EOG093606A7          -            481   2.5e-23   84.2   7.8   3   5    0.0039       1.4    9.2   0.0   229   263   251   284   246   325 0.84 -
SOLCI007105700       -            485 EOG093606A7          -            481   2.5e-23   84.2   7.8   4   5   0.00025     0.089   13.2   0.0   200   258   342   400   333   410 0.91 -
SOLCI007105700       -            485 EOG093606A7          -            481   2.5e-23   84.2   7.8   5   5     2e-07   7.1e-05   23.4   0.1   231   290   415   471   408   481 0.78 -
SOLCI004978600       -            315 EOG093606A7          -            481   2.3e-22   81.1   7.1   1   4   0.00013     0.046   14.1   0.0   223   262    20    59    15    66 0.86 -
SOLCI004978600       -            315 EOG093606A7          -            481   2.3e-22   81.1   7.1   2   4    0.0027      0.94    9.8   0.2   228   262    67   101    62   107 0.88 -
SOLCI004978600       -            315 EOG093606A7          -            481   2.3e-22   81.1   7.1   3   4   5.6e-16     2e-13   51.6   0.1   131   260   104   226   101   239 0.90 -
SOLCI004978600       -            315 EOG093606A7          -            481   2.3e-22   81.1   7.1   4   4    0.0079       2.8    8.2   0.1   191   247   245   300   225   313 0.49 -
SOLCI003135100       -            397 EOG093606A7          -            481   2.4e-22   81.0  13.9   1   4   2.2e-08   7.6e-06   26.6   0.4   197   260    78   140    67   149 0.86 -
SOLCI003135100       -            397 EOG093606A7          -            481   2.4e-22   81.0  13.9   2   4   2.1e-09   7.2e-07   29.9   0.3   193   294   158   258   144   259 0.88 -
SOLCI003135100       -            397 EOG093606A7          -            481   2.4e-22   81.0  13.9   3   4     1e-10   3.6e-08   34.2   0.3   135   261   191   312   186   323 0.84 -
SOLCI003135100       -            397 EOG093606A7          -            481   2.4e-22   81.0  13.9   4   4   1.7e-06   0.00058   20.4   0.1   190   260   325   394   314   397 0.92 -
SOLCI005994700       -            340 EOG093606A7          -            481   6.6e-20   72.9  16.1   1   4     0.025       8.7    6.6   0.0    29    68    42    81    19    86 0.73 -
SOLCI005994700       -            340 EOG093606A7          -            481   6.6e-20   72.9  16.1   2   4   4.8e-07   0.00017   22.1   0.4   189   268    52   131    42   136 0.90 -
SOLCI005994700       -            340 EOG093606A7          -            481   6.6e-20   72.9  16.1   3   4   6.3e-10   2.2e-07   31.6   1.8   132   264    87   211    79   216 0.76 -
SOLCI005994700       -            340 EOG093606A7          -            481   6.6e-20   72.9  16.1   4   4   2.5e-13   8.6e-11   42.9   1.3   154   295   151   289   150   334 0.80 -
SOLCI004190000       -            230 EOG093606A7          -            481     4e-18   67.1   3.7   1   3   4.8e-05     0.017   15.5   0.2   228   260    22    54    15    62 0.91 -
SOLCI004190000       -            230 EOG093606A7          -            481     4e-18   67.1   3.7   2   3   0.00019     0.068   13.5   0.1   229   260    65    96    59   110 0.87 -
SOLCI004190000       -            230 EOG093606A7          -            481     4e-18   67.1   3.7   3   3   5.1e-11   1.8e-08   35.2   0.0   195   294   116   212   111   226 0.80 -
SOLCI002046900       -            907 EOG093606A7          -            481     6e-17   63.2   5.2   1   5   1.1e-05    0.0039   17.6   0.1   152   263   152   258   111   268 0.81 -
SOLCI002046900       -            907 EOG093606A7          -            481     6e-17   63.2   5.2   2   5     0.012         4    7.7   0.1   208   258   246   296   243   306 0.88 -
SOLCI002046900       -            907 EOG093606A7          -            481     6e-17   63.2   5.2   3   5       3.9   1.4e+03   -0.6   0.0   208   263   289   347   285   357 0.72 -
SOLCI002046900       -            907 EOG093606A7          -            481     6e-17   63.2   5.2   4   5   4.4e-05     0.015   15.7   0.0   153   263   391   507   376   518 0.81 -
SOLCI002046900       -            907 EOG093606A7          -            481     6e-17   63.2   5.2   5   5   6.9e-08   2.4e-05   24.9   0.2   227   300   554   622   519   630 0.74 -
SOLCI000423000       -            326 EOG093606A7          -            481   1.9e-16   61.5  10.2   1   3   4.8e-13   1.7e-10   41.9   1.9   148   258    26   134     8   148 0.88 -
SOLCI000423000       -            326 EOG093606A7          -            481   1.9e-16   61.5  10.2   2   3     0.024       8.4    6.6   0.0   228   263   148   185   141   192 0.83 -
SOLCI000423000       -            326 EOG093606A7          -            481   1.9e-16   61.5  10.2   3   3     4e-05     0.014   15.8   0.6    32   168   189   323   185   326 0.81 -
SOLCI006785700       -            677 EOG093606A7          -            481   2.9e-16   60.9   4.1   1   4       0.1        35    4.6   0.0   234   262   360   388   350   397 0.64 -
SOLCI006785700       -            677 EOG093606A7          -            481   2.9e-16   60.9   4.1   2   4    0.0076       2.7    8.3   0.0   228   285   424   478   406   490 0.75 -
SOLCI006785700       -            677 EOG093606A7          -            481   2.9e-16   60.9   4.1   3   4     0.026         9    6.5   0.0   236   286   432   479   428   506 0.50 -
SOLCI006785700       -            677 EOG093606A7          -            481   2.9e-16   60.9   4.1   4   4   2.6e-14     9e-12   46.1   0.9   128   267   500   632   496   640 0.87 -
SOLCI006758900       -            329 EOG093606A7          -            481   3.9e-16   60.5  11.2   1   3   4.2e-13   1.5e-10   42.1   1.6   148   258    26   134     8   144 0.88 -
SOLCI006758900       -            329 EOG093606A7          -            481   3.9e-16   60.5  11.2   2   3   3.4e-05     0.012   16.0   0.4   140   266   152   270   143   293 0.72 -
SOLCI006758900       -            329 EOG093606A7          -            481   3.9e-16   60.5  11.2   3   3     0.056        20    5.4   0.1   187   216   297   326   290   328 0.83 -
SOLCI006452900       -            503 EOG093606A7          -            481   4.4e-16   60.3   1.5   1   4    0.0042       1.5    9.1   0.0   235   266   209   242   200   254 0.81 -
SOLCI006452900       -            503 EOG093606A7          -            481   4.4e-16   60.3   1.5   2   4   9.6e-11   3.4e-08   34.3   0.1   192   262   259   329   251   337 0.91 -
SOLCI006452900       -            503 EOG093606A7          -            481   4.4e-16   60.3   1.5   3   4    0.0028      0.98    9.7   0.0    34    98   336   401   331   429 0.63 -
SOLCI006452900       -            503 EOG093606A7          -            481   4.4e-16   60.3   1.5   4   4      0.23        81    3.4   0.0   296   339   450   493   436   499 0.86 -
SOLCI005944000       -            487 EOG093606A7          -            481   1.1e-15   59.0   7.4   1   4   0.00074      0.26   11.6   0.1   189   220   145   176   122   192 0.83 -
SOLCI005944000       -            487 EOG093606A7          -            481   1.1e-15   59.0   7.4   2   4   1.6e-07   5.5e-05   23.7   0.4   189   261   200   270   186   304 0.89 -
SOLCI005944000       -            487 EOG093606A7          -            481   1.1e-15   59.0   7.4   3   4   1.4e-05    0.0047   17.4   0.2   189   259   324   402   286   411 0.76 -
SOLCI005944000       -            487 EOG093606A7          -            481   1.1e-15   59.0   7.4   4   4     0.012       4.4    7.6   0.0   228   263   413   448   408   483 0.85 -
SOLCI002921100       -            469 EOG093606A7          -            481   5.5e-15   56.7   3.5   1   4    0.0001     0.036   14.4   0.2   183   266    98   184    91   205 0.83 -
SOLCI002921100       -            469 EOG093606A7          -            481   5.5e-15   56.7   3.5   2   4   8.3e-05     0.029   14.7   0.0   229   268   206   245   177   254 0.80 -
SOLCI002921100       -            469 EOG093606A7          -            481   5.5e-15   56.7   3.5   3   4   4.3e-08   1.5e-05   25.6   0.1   192   266   255   332   246   344 0.85 -
SOLCI002921100       -            469 EOG093606A7          -            481   5.5e-15   56.7   3.5   4   4       2.7   9.6e+02   -0.1   0.0   151   215   390   448   352   456 0.64 -
SOLCI002711300       -            371 EOG093606A7          -            481   7.6e-15   56.2   5.3   1   4     2e-08     7e-06   26.7   0.2   130   261    16   155    15   167 0.75 -
SOLCI002711300       -            371 EOG093606A7          -            481   7.6e-15   56.2   5.3   2   4   0.00075      0.26   11.6   0.1   225   261   201   237   153   268 0.71 -
SOLCI002711300       -            371 EOG093606A7          -            481   7.6e-15   56.2   5.3   3   4     2e-05    0.0069   16.8   0.2   190   261   209   288   198   296 0.82 -
SOLCI002711300       -            371 EOG093606A7          -            481   7.6e-15   56.2   5.3   4   4   3.4e-05     0.012   16.0   0.1   203   261   273   330   260   371 0.73 -
SOLCI001606300       -            590 EOG093606A7          -            481   1.4e-14   55.4   4.3   1   4   0.00084      0.29   11.4   0.0    22    66   227   271   212   296 0.72 -
SOLCI001606300       -            590 EOG093606A7          -            481   1.4e-14   55.4   4.3   2   4   6.9e-07   0.00024   21.6   0.2   189   261   303   373   286   415 0.84 -
SOLCI001606300       -            590 EOG093606A7          -            481   1.4e-14   55.4   4.3   3   4   1.4e-05    0.0049   17.3   0.0   189   261   427   507   410   536 0.73 -
SOLCI001606300       -            590 EOG093606A7          -            481   1.4e-14   55.4   4.3   4   4       0.1        35    4.6   0.0   229   263   517   551   507   589 0.74 -
SOLCI003508000       -            511 EOG093606A7          -            481   1.6e-14   55.2   7.6   1   4   3.5e-09   1.2e-06   29.2   2.9   130   261   157   296   153   338 0.75 -
SOLCI003508000       -            511 EOG093606A7          -            481   1.6e-14   55.2   7.6   2   4   0.00071      0.25   11.7   0.1   211   262   327   379   310   401 0.68 -
SOLCI003508000       -            511 EOG093606A7          -            481   1.6e-14   55.2   7.6   3   4   1.9e-05    0.0066   16.9   0.1   189   260   349   428   336   438 0.80 -
SOLCI003508000       -            511 EOG093606A7          -            481   1.6e-14   55.2   7.6   4   4    0.0011      0.39   11.0   0.0   208   264   419   474   413   491 0.86 -
SOLCI000662500       -            377 EOG093606A7          -            481   2.5e-14   54.6   4.5   1   3   0.00037      0.13   12.6   0.1   135   218    62   138    52   149 0.81 -
SOLCI000662500       -            377 EOG093606A7          -            481   2.5e-14   54.6   4.5   2   3   7.1e-10   2.5e-07   31.5   0.1   136   295   154   315   145   316 0.85 -
SOLCI000662500       -            377 EOG093606A7          -            481   2.5e-14   54.6   4.5   3   3   5.9e-08   2.1e-05   25.1   0.1   136   259   246   370   242   376 0.78 -
SOLCI003331300       -            893 EOG093606A7          -            481   2.7e-14   54.5   0.7   1   4      0.53   1.9e+02    2.2   0.0   230   285   141   196    81   220 0.64 -
SOLCI003331300       -            893 EOG093606A7          -            481   2.7e-14   54.5   0.7   2   4   7.2e-09   2.5e-06   28.1   0.0   188   264   383   458   356   470 0.86 -
SOLCI003331300       -            893 EOG093606A7          -            481   2.7e-14   54.5   0.7   3   4   9.7e-06    0.0034   17.8   0.1   187   270   467   550   458   571 0.80 -
SOLCI003331300       -            893 EOG093606A7          -            481   2.7e-14   54.5   0.7   4   4      0.22        79    3.4   0.0   226   258   548   580   541   585 0.91 -
SOLCI001763500       -            521 EOG093606A7          -            481     2e-13   51.5   1.8   1   3   0.00027     0.093   13.1   0.0   226   258   260   292   231   296 0.84 -
SOLCI001763500       -            521 EOG093606A7          -            481     2e-13   51.5   1.8   2   3   9.9e-07   0.00035   21.1   0.0   191   270   357   433   353   446 0.80 -
SOLCI001763500       -            521 EOG093606A7          -            481     2e-13   51.5   1.8   3   3    0.0012      0.42   10.9   0.0   188   259   439   513   430   519 0.84 -
SOLCI005838500       -            453 EOG093606A7          -            481   2.5e-13   51.2   2.2   1   3     0.083        29    4.9   0.0    25    68    30    75    10    82 0.73 -
SOLCI005838500       -            453 EOG093606A7          -            481   2.5e-13   51.2   2.2   2   3   4.8e-08   1.7e-05   25.4   0.2   126   263    91   224    76   239 0.81 -
SOLCI005838500       -            453 EOG093606A7          -            481   2.5e-13   51.2   2.2   3   3   4.7e-06    0.0017   18.9   0.0   224   292   306   375   291   426 0.86 -
SOLCI003887000       -            950 EOG093606A7          -            481   4.4e-13   50.4  11.9   1   7   4.2e-05     0.015   15.7   0.1   187   259    67   137    29   140 0.83 -
SOLCI003887000       -            950 EOG093606A7          -            481   4.4e-13   50.4  11.9   2   7   2.4e-06   0.00085   19.8   1.0   151   294    78   211    67   215 0.77 -
SOLCI003887000       -            950 EOG093606A7          -            481   4.4e-13   50.4  11.9   3   7      0.18        63    3.8   0.1   224   258   398   431   384   442 0.86 -
SOLCI003887000       -            950 EOG093606A7          -            481   4.4e-13   50.4  11.9   4   7      0.15        54    4.0   0.0   208   264   464   519   452   543 0.67 -
SOLCI003887000       -            950 EOG093606A7          -            481   4.4e-13   50.4  11.9   5   7     0.068        24    5.1   0.0   190   266   488   574   484   580 0.72 -
SOLCI003887000       -            950 EOG093606A7          -            481   4.4e-13   50.4  11.9   6   7   7.5e-06    0.0026   18.2   0.1   187   264   580   656   574   682 0.85 -
SOLCI003887000       -            950 EOG093606A7          -            481   4.4e-13   50.4  11.9   7   7      0.14        49    4.1   0.0    32    65   659   692   653   696 0.90 -
SOLCI005019500       -            452 EOG093606A7          -            481   5.6e-13   50.1   0.8   1   3   1.2e-06   0.00044   20.8   0.1   190   259    68   138    51   148 0.84 -
SOLCI005019500       -            452 EOG093606A7          -            481   5.6e-13   50.1   0.8   2   3    0.0035       1.2    9.4   0.0   230   326   203   293   179   297 0.80 -
SOLCI005019500       -            452 EOG093606A7          -            481   5.6e-13   50.1   0.8   3   3   9.7e-06    0.0034   17.8   0.0   146   261   253   363   253   372 0.72 -
SOLCI004632600       -           1029 EOG093606A7          -            481   1.7e-12   48.5   0.2   1   2   5.7e-09     2e-06   28.5   0.1   136   262    13   132     6   139 0.88 -
SOLCI004632600       -           1029 EOG093606A7          -            481   1.7e-12   48.5   0.2   2   2   1.1e-05    0.0037   17.7   0.0   228   335   140   242   133   251 0.70 -
SOLCI002068200       -            871 EOG093606A7          -            481   2.4e-12   48.0  15.7   1   7     0.029        10    6.4   0.0   223   262    53    92    28   100 0.82 -
SOLCI002068200       -            871 EOG093606A7          -            481   2.4e-12   48.0  15.7   2   7    0.0001     0.037   14.4   0.2   153   261    74   177    69   186 0.81 -
SOLCI002068200       -            871 EOG093606A7          -            481   2.4e-12   48.0  15.7   3   7     8e-06    0.0028   18.1   0.4   188   271   145   231    95   237 0.70 -
SOLCI002068200       -            871 EOG093606A7          -            481   2.4e-12   48.0  15.7   4   7     0.015       5.1    7.3   0.0    27    68   386   430   379   438 0.78 -
SOLCI002068200       -            871 EOG093606A7          -            481   2.4e-12   48.0  15.7   5   7    0.0043       1.5    9.1   0.1   192   263   404   475   399   485 0.80 -
SOLCI002068200       -            871 EOG093606A7          -            481   2.4e-12   48.0  15.7   6   7      0.41   1.4e+02    2.6   0.0    27    64   484   521   477   531 0.82 -
SOLCI002068200       -            871 EOG093606A7          -            481   2.4e-12   48.0  15.7   7   7   0.00021     0.073   13.4   1.7   134   258   532   648   525   662 0.83 -
SOLCI007330400       -            351 EOG093606A7          -            481   4.7e-12   47.0  11.2   1   3   2.7e-07   9.4e-05   23.0   1.9   125   259     7   145     2   146 0.82 -
SOLCI007330400       -            351 EOG093606A7          -            481   4.7e-12   47.0  11.2   2   3   1.7e-05    0.0058   17.1   0.8   190   257   119   188   113   205 0.90 -
SOLCI007330400       -            351 EOG093606A7          -            481   4.7e-12   47.0  11.2   3   3   4.1e-07   0.00015   22.3   0.5    34   171   208   345   200   350 0.83 -
SOLCI006086100       -            315 EOG093606A7          -            481   7.9e-12   46.3   0.3   1   3   2.7e-07   9.4e-05   23.0   0.0   156   261    10   109     2   117 0.79 -
SOLCI006086100       -            315 EOG093606A7          -            481   7.9e-12   46.3   0.3   2   3    0.0022      0.78   10.0   0.0   187   274   119   206   110   214 0.87 -
SOLCI006086100       -            315 EOG093606A7          -            481   7.9e-12   46.3   0.3   3   3    0.0028      0.97    9.7   0.1   203   269   231   295   223   305 0.77 -
SOLCI002011700       -            316 EOG093606A7          -            481     1e-11   45.9   2.4   1   2    0.0001     0.035   14.5   0.1   194   262    66   138    59   147 0.77 -
SOLCI002011700       -            316 EOG093606A7          -            481     1e-11   45.9   2.4   2   2   7.8e-10   2.7e-07   31.3   0.4   133   259   143   265   139   281 0.83 -
SOLCI002121600       -            687 EOG093606A7          -            481   2.9e-11   44.4   9.6   1   3   8.4e-07   0.00029   21.3   0.8   139   264   109   226   100   233 0.85 -
SOLCI002121600       -            687 EOG093606A7          -            481   2.9e-11   44.4   9.6   2   3     1e-06   0.00035   21.1   0.6   190   264   237   310   232   314 0.91 -
SOLCI002121600       -            687 EOG093606A7          -            481   2.9e-11   44.4   9.6   3   3     0.021       7.4    6.8   0.0   134   215   314   390   310   407 0.73 -
SOLCI001973800       -            487 EOG093606A7          -            481   4.6e-11   43.8   3.9   1   4     0.029        10    6.4   0.0   194   259   131   198   107   211 0.79 -
SOLCI001973800       -            487 EOG093606A7          -            481   4.6e-11   43.8   3.9   2   4   0.00076      0.27   11.6   0.0   233   268   227   262   218   270 0.89 -
SOLCI001973800       -            487 EOG093606A7          -            481   4.6e-11   43.8   3.9   3   4     1e-06   0.00035   21.1   0.2   192   264   272   347   268   358 0.84 -
SOLCI001973800       -            487 EOG093606A7          -            481   4.6e-11   43.8   3.9   4   4      0.65   2.3e+02    1.9   0.0   152   214   408   464   376   473 0.59 -
SOLCI007408300       -            448 EOG093606A7          -            481   8.7e-11   42.9   0.4   1   3   4.9e-08   1.7e-05   25.4   0.1   189   261    83   154    38   184 0.81 -
SOLCI007408300       -            448 EOG093606A7          -            481   8.7e-11   42.9   0.4   2   3       0.8   2.8e+02    1.6   0.0   238   263   186   211   162   242 0.73 -
SOLCI007408300       -            448 EOG093606A7          -            481   8.7e-11   42.9   0.4   3   3   0.00011     0.037   14.4   0.0   153   261   192   301   186   312 0.65 -
SOLCI006669800       -            580 EOG093606A7          -            481   9.8e-11   42.7   8.1   1   3   0.00092      0.32   11.3   0.0   226   293   268   335   263   342 0.81 -
SOLCI006669800       -            580 EOG093606A7          -            481   9.8e-11   42.7   8.1   2   3   2.4e-06   0.00082   19.9   1.4   136   248   315   419   309   433 0.73 -
SOLCI006669800       -            580 EOG093606A7          -            481   9.8e-11   42.7   8.1   3   3     4e-05     0.014   15.8   0.2   153   264   455   564   445   575 0.82 -
SOLCI006583800       -            403 EOG093606A7          -            481   1.2e-10   42.4   0.5   1   2   2.3e-11   8.2e-09   36.4   0.0   143   271   171   300   160   308 0.86 -
SOLCI006583800       -            403 EOG093606A7          -            481   1.2e-10   42.4   0.5   2   2       0.1        35    4.6   0.1   142   173   306   337   299   395 0.60 -
SOLCI006635800       -            810 EOG093606A7          -            481   1.3e-10   42.3   1.8   1   3   8.7e-07   0.00031   21.3   0.1   149   261    28   133     8   142 0.77 -
SOLCI006635800       -            810 EOG093606A7          -            481   1.3e-10   42.3   1.8   2   3   3.7e-06    0.0013   19.2   0.1   190   261   147   217   140   248 0.81 -
SOLCI006635800       -            810 EOG093606A7          -            481   1.3e-10   42.3   1.8   3   3     0.084        29    4.8   0.0   133   231   181   280   176   291 0.57 -
SOLCI002790400       -            424 EOG093606A7          -            481   2.7e-10   41.2   0.7   1   3   2.8e-11   9.7e-09   36.1   0.1   135   272   175   316   105   340 0.82 -
SOLCI002790400       -            424 EOG093606A7          -            481   2.7e-10   41.2   0.7   2   3       1.8   6.2e+02    0.5   0.0   145   171   324   350   314   356 0.66 -
SOLCI002790400       -            424 EOG093606A7          -            481   2.7e-10   41.2   0.7   3   3      0.66   2.3e+02    1.9   0.0   136   170   372   406   367   412 0.89 -
SOLCI001186500       -            798 EOG093606A7          -            481   3.5e-10   40.9   0.5   1   2   3.9e-07   0.00014   22.4   0.1   143   261    22   133     7   143 0.80 -
SOLCI001186500       -            798 EOG093606A7          -            481   3.5e-10   40.9   0.5   2   2   2.8e-05    0.0099   16.3   0.0   192   262   149   218   141   274 0.82 -
SOLCI004661900       -            351 EOG093606A7          -            481   5.2e-10   40.3   6.8   1   3   0.00031      0.11   12.8   0.2   121   215     4    99     1   111 0.77 -
SOLCI004661900       -            351 EOG093606A7          -            481   5.2e-10   40.3   6.8   2   3   1.4e-05    0.0049   17.3   0.7   190   258   119   187   111   193 0.88 -
SOLCI004661900       -            351 EOG093606A7          -            481   5.2e-10   40.3   6.8   3   3    0.0004      0.14   12.5   0.0    54   167   205   328   199   338 0.70 -
SOLCI000172200       -            923 EOG093606A7          -            481   7.6e-10   39.8   1.2   1   4   1.3e-05    0.0044   17.5   0.0   165   294    50   177    34   198 0.78 -
SOLCI000172200       -            923 EOG093606A7          -            481   7.6e-10   39.8   1.2   2   4      0.51   1.8e+02    2.3   0.1   154   169   410   425   374   431 0.79 -
SOLCI000172200       -            923 EOG093606A7          -            481   7.6e-10   39.8   1.2   3   4    0.0072       2.5    8.4   0.0   197   268   531   602   494   622 0.91 -
SOLCI000172200       -            923 EOG093606A7          -            481   7.6e-10   39.8   1.2   4   4     0.058        20    5.4   0.0   228   259   692   723   674   744 0.86 -
SOLCI003378700       -            380 EOG093606A7          -            481   1.2e-09   39.2   0.8   1   3    0.0001     0.036   14.4   0.1   135   238    19   120    14   140 0.76 -
SOLCI003378700       -            380 EOG093606A7          -            481   1.2e-09   39.2   0.8   2   3   3.5e-06    0.0012   19.3   0.0   153   290   229   361   218   364 0.84 -
SOLCI003378700       -            380 EOG093606A7          -            481   1.2e-09   39.2   0.8   3   3     0.015       5.4    7.3   0.0   228   259   344   375   339   379 0.90 -
SOLCI002464400       -            313 EOG093606A7          -            481   1.2e-09   39.1   0.2   1   3    0.0058         2    8.7   0.0    32    66    14    48     2    56 0.80 -
SOLCI002464400       -            313 EOG093606A7          -            481   1.2e-09   39.1   0.2   2   3   2.5e-05    0.0088   16.5   0.1   133   177    60   104    51   108 0.89 -
SOLCI002464400       -            313 EOG093606A7          -            481   1.2e-09   39.1   0.2   3   3    0.0033       1.2    9.5   0.0   178   273   139   232   113   298 0.80 -
SOLCI007513400       -           1137 EOG093606A7          -            481   1.3e-09   39.0   2.9   1   3   9.3e-05     0.033   14.6   0.3   145   259   352   483   337   495 0.70 -
SOLCI007513400       -           1137 EOG093606A7          -            481   1.3e-09   39.0   2.9   2   3     0.011       3.9    7.7   0.2   147   248   462   558   462   572 0.78 -
SOLCI007513400       -           1137 EOG093606A7          -            481   1.3e-09   39.0   2.9   3   3   3.4e-06    0.0012   19.3   0.0   196   290   889   987   846  1001 0.73 -
SOLCI004187400       -            326 EOG093606A7          -            481   1.6e-09   38.7   1.5   1   4       1.1   3.9e+02    1.1   0.0   229   257     9    37     2    45 0.87 -
SOLCI004187400       -            326 EOG093606A7          -            481   1.6e-09   38.7   1.5   2   4   9.8e-06    0.0035   17.8   0.2    33   171    48   178    41   188 0.82 -
SOLCI004187400       -            326 EOG093606A7          -            481   1.6e-09   38.7   1.5   3   4   2.9e-07    0.0001   22.9   0.4   193   263   152   224   142   253 0.83 -
SOLCI004187400       -            326 EOG093606A7          -            481   1.6e-09   38.7   1.5   4   4      0.94   3.3e+02    1.4   0.0    33    67   284   318   273   325 0.72 -
SOLCI001770700       -            580 EOG093606A7          -            481   1.8e-09   38.6   9.3   1   3     0.012       4.3    7.6   0.1   228   292   269   333   262   338 0.76 -
SOLCI001770700       -            580 EOG093606A7          -            481   1.8e-09   38.6   9.3   2   3   1.8e-05    0.0064   16.9   2.1   136   253   314   423   308   434 0.72 -
SOLCI001770700       -            580 EOG093606A7          -            481   1.8e-09   38.6   9.3   3   3   1.4e-05    0.0051   17.2   0.2   154   265   455   564   450   577 0.87 -
SOLCI006786400       -            897 EOG093606A7          -            481   2.8e-09   37.9   1.6   1   4   1.1e-05    0.0038   17.7   0.1   184   268   614   697   607   699 0.88 -
SOLCI006786400       -            897 EOG093606A7          -            481   2.8e-09   37.9   1.6   2   4   0.00016     0.056   13.8   0.1   131   260   695   813   691   815 0.82 -
SOLCI006786400       -            897 EOG093606A7          -            481   2.8e-09   37.9   1.6   3   4    0.0085         3    8.1   0.0   186   264   783   862   744   881 0.75 -
SOLCI006786400       -            897 EOG093606A7          -            481   2.8e-09   37.9   1.6   4   4       1.6   5.5e+02    0.7   0.0    30    64   862   896   854   897 0.89 -
SOLCI001859400       -            303 EOG093606A7          -            481     3e-09   37.8   2.4   1   3     3e-06    0.0011   19.5   0.2   153   296    29   164     8   170 0.81 -
SOLCI001859400       -            303 EOG093606A7          -            481     3e-09   37.8   2.4   2   3   0.00017     0.059   13.7   0.1   209   277   166   234   164   239 0.79 -
SOLCI001859400       -            303 EOG093606A7          -            481     3e-09   37.8   2.4   3   3      0.11        38    4.5   0.0   152   172   243   263   226   298 0.71 -
SOLCI005587800       -           1130 EOG093606A7          -            481     3e-09   37.8   3.0   1   4   0.00021     0.074   13.4   0.1   123   255   445   575   395   595 0.78 -
SOLCI005587800       -           1130 EOG093606A7          -            481     3e-09   37.8   3.0   2   4       1.8   6.4e+02    0.4   0.0    11    69   809   870   804   875 0.72 -
SOLCI005587800       -           1130 EOG093606A7          -            481     3e-09   37.8   3.0   3   4   1.5e-06   0.00051   20.5   0.2   159   291   855   984   842  1016 0.71 -
SOLCI005587800       -           1130 EOG093606A7          -            481     3e-09   37.8   3.0   4   4       8.9   3.1e+03   -1.8   0.0   179   215  1056  1092  1022  1107 0.79 -
SOLCI002432100       -           1697 EOG093606A7          -            481   3.9e-09   37.4   2.2   1   3     2e-06   0.00072   20.1   0.1   179   259   232   311   216   315 0.89 -
SOLCI002432100       -           1697 EOG093606A7          -            481   3.9e-09   37.4   2.2   2   3   0.00066      0.23   11.8   0.0   135   239   321   449   316   465 0.64 -
SOLCI002432100       -           1697 EOG093606A7          -            481   3.9e-09   37.4   2.2   3   3      0.27        94    3.2   0.1   190   261   540   611   530   644 0.80 -
SOLCI007204100       -            918 EOG093606A7          -            481   4.4e-09   37.2   3.5   1   4     0.004       1.4    9.2   0.0   225   286   413   474   403   491 0.88 -
SOLCI007204100       -            918 EOG093606A7          -            481   4.4e-09   37.2   3.5   2   4    0.0057         2    8.7   0.3   229   270   528   567   519   572 0.83 -
SOLCI007204100       -            918 EOG093606A7          -            481   4.4e-09   37.2   3.5   3   4   1.6e-05    0.0055   17.1   0.1   140   292   571   721   567   727 0.75 -
SOLCI007204100       -            918 EOG093606A7          -            481   4.4e-09   37.2   3.5   4   4     0.091        32    4.7   0.0   234   265   708   739   701   754 0.80 -
SOLCI002039300       -            584 EOG093606A7          -            481   4.8e-09   37.1   5.2   1   4    0.0012      0.44   10.9   0.0   228   292   270   334   263   336 0.76 -
SOLCI002039300       -            584 EOG093606A7          -            481   4.8e-09   37.1   5.2   2   4   2.7e-05    0.0094   16.4   0.4   136   248   315   419   309   430 0.76 -
SOLCI002039300       -            584 EOG093606A7          -            481   4.8e-09   37.1   5.2   3   4      0.28        98    3.1   0.1   221   270   431   481   410   510 0.79 -
SOLCI002039300       -            584 EOG093606A7          -            481   4.8e-09   37.1   5.2   4   4    0.0067       2.4    8.5   0.0   131   170   522   561   507   569 0.86 -
SOLCI004735100       -            509 EOG093606A7          -            481   6.8e-09   36.6   9.1   1   4       1.9   6.7e+02    0.4   0.0    37    65   225   253   208   266 0.58 -
SOLCI004735100       -            509 EOG093606A7          -            481   6.8e-09   36.6   9.1   2   4   0.00011     0.037   14.4   0.4   195   262   275   342   240   360 0.82 -
SOLCI004735100       -            509 EOG093606A7          -            481   6.8e-09   36.6   9.1   3   4   1.3e-06   0.00044   20.8   0.1   192   263   356   426   349   457 0.84 -
SOLCI004735100       -            509 EOG093606A7          -            481   6.8e-09   36.6   9.1   4   4      0.13        45    4.2   0.8   155   214   455   508   439   509 0.50 -
SOLCI003056100       -            389 EOG093606A7          -            481   8.5e-09   36.3   0.6   1   3   0.00021     0.073   13.4   0.0   190   271    64   143    58   151 0.87 -
SOLCI003056100       -            389 EOG093606A7          -            481   8.5e-09   36.3   0.6   2   3    0.0003      0.11   12.9   0.3   190   260   148   216   143   234 0.68 -
SOLCI003056100       -            389 EOG093606A7          -            481   8.5e-09   36.3   0.6   3   3     0.022       7.6    6.8   0.0   199   260   273   333   250   353 0.77 -
SOLCI002243500       -            880 EOG093606A7          -            481   9.2e-09   36.2   1.0   1   2   1.9e-07   6.7e-05   23.4   0.1   140   267   621   742   615   749 0.81 -
SOLCI002243500       -            880 EOG093606A7          -            481   9.2e-09   36.2   1.0   2   2     0.001      0.36   11.1   0.1   229   294   747   814   742   819 0.76 -
SOLCI004130400       -            482 EOG093606A7          -            481   1.7e-08   35.3   2.3   1   2   5.7e-05      0.02   15.3   0.0    24   167   159   284   148   293 0.58 -
SOLCI004130400       -            482 EOG093606A7          -            481   1.7e-08   35.3   2.3   2   2   9.3e-05     0.033   14.6   0.9    32   215   293   459   287   469 0.78 -
SOLCI002474200       -           1097 EOG093606A7          -            481   2.2e-08   35.0   0.2   1   3         4   1.4e+03   -0.7   0.0   250   290   360   400   352   414 0.80 -
SOLCI002474200       -           1097 EOG093606A7          -            481   2.2e-08   35.0   0.2   2   3     0.013       4.4    7.6   0.0   148   249   441   537   418   552 0.77 -
SOLCI002474200       -           1097 EOG093606A7          -            481   2.2e-08   35.0   0.2   3   3   2.2e-07   7.6e-05   23.3   0.0   196   288   858   954   815   979 0.74 -
SOLCI005644700       -            136 EOG093606A7          -            481   2.3e-08   34.9   0.1   1   1   8.4e-11   2.9e-08   34.5   0.1   204   295     2    90     1   123 0.73 -
SOLCI003714300       -           1667 EOG093606A7          -            481   2.5e-08   34.8   3.2   1   3   5.5e-07   0.00019   21.9   0.1   179   259   235   314   212   323 0.85 -
SOLCI003714300       -           1667 EOG093606A7          -            481   2.5e-08   34.8   3.2   2   3    0.0022      0.78   10.0   0.0   135   183   324   374   319   475 0.83 -
SOLCI003714300       -           1667 EOG093606A7          -            481   2.5e-08   34.8   3.2   3   3         3   1.1e+03   -0.3   0.1   184   259   545   620   541   654 0.77 -
SOLCI003919700       -            474 EOG093606A7          -            481   2.5e-08   34.8   0.0   1   1   1.2e-10   4.4e-08   34.0   0.0   147   315   229   391   213   404 0.80 -
SOLCI004561700       -            354 EOG093606A7          -            481   2.7e-08   34.6   0.1   1   3      0.17        60    3.8   0.0   224   260    48    84    17    96 0.74 -
SOLCI004561700       -            354 EOG093606A7          -            481   2.7e-08   34.6   0.1   2   3   1.7e-05    0.0059   17.0   0.1   200   264   109   172    98   181 0.89 -
SOLCI004561700       -            354 EOG093606A7          -            481   2.7e-08   34.6   0.1   3   3    0.0023      0.82   10.0   0.0   199   263   235   299   226   318 0.84 -
SOLCI000442600       -            609 EOG093606A7          -            481   2.8e-08   34.6   9.1   1   5       1.3   4.4e+02    1.0   0.0   191   245    61   115    33   130 0.67 -
SOLCI000442600       -            609 EOG093606A7          -            481   2.8e-08   34.6   9.1   2   5      0.33   1.2e+02    2.9   0.0   229   259   187   217   147   221 0.84 -
SOLCI000442600       -            609 EOG093606A7          -            481   2.8e-08   34.6   9.1   3   5   4.4e-07   0.00016   22.2   2.4    87   257   191   352   180   356 0.76 -
SOLCI000442600       -            609 EOG093606A7          -            481   2.8e-08   34.6   9.1   4   5     0.003       1.1    9.6   0.1   189   294   449   553   439   558 0.78 -
SOLCI000442600       -            609 EOG093606A7          -            481   2.8e-08   34.6   9.1   5   5      0.08        28    4.9   0.0   131   181   527   576   520   608 0.64 -
SOLCI006336000       -           1202 EOG093606A7          -            481   3.9e-08   34.1   0.1   1   2      0.16        55    3.9   0.0   143   260   459   594   452   611 0.72 -
SOLCI006336000       -           1202 EOG093606A7          -            481   3.9e-08   34.1   0.1   2   2   1.2e-08   4.3e-06   27.4   0.1   164   329   944  1103   932  1118 0.75 -
SOLCI006301500       -            310 EOG093606A7          -            481     4e-08   34.1   0.1   1   2     7e-06    0.0025   18.3   0.0   149   261    11   122     4   130 0.81 -
SOLCI006301500       -            310 EOG093606A7          -            481     4e-08   34.1   0.1   2   2   0.00029       0.1   13.0   0.0   192   306   136   248   126   282 0.71 -
SOLCI000317500       -            970 EOG093606A7          -            481   5.6e-08   33.6   0.0   1   2   3.6e-05     0.013   15.9   0.0   135   248   462   568   396   631 0.79 -
SOLCI000317500       -            970 EOG093606A7          -            481   5.6e-08   33.6   0.0   2   2   6.6e-05     0.023   15.1   0.0   159   269   862   966   848   969 0.74 -
SOLCI006484600       -            763 EOG093606A7          -            481   5.7e-08   33.6   1.2   1   2      0.12        41    4.4   0.0   199   237    95   133    40   180 0.52 -
SOLCI006484600       -            763 EOG093606A7          -            481   5.7e-08   33.6   1.2   2   2   1.8e-08   6.2e-06   26.9   0.2   171   263   201   292   183   355 0.85 -
SOLCI007044900       -            440 EOG093606A7          -            481   6.1e-08   33.5   3.0   1   1     5e-10   1.7e-07   32.0   2.7    33   270   151   405   142   412 0.73 -
SOLCI003689400       -            198 EOG093606A7          -            481   8.1e-08   33.1   2.3   1   3    0.0024      0.83   10.0   0.0   233   271     4    43     2    54 0.85 -
SOLCI003689400       -            198 EOG093606A7          -            481   8.1e-08   33.1   2.3   2   3     2e-05    0.0069   16.8   0.2   154   258    16   111    14   124 0.85 -
SOLCI003689400       -            198 EOG093606A7          -            481   8.1e-08   33.1   2.3   3   3   2.1e-05    0.0073   16.7   0.3   152   258    96   197    92   198 0.83 -
SOLCI000856800       -           1131 EOG093606A7          -            481     1e-07   32.7   3.3   1   5      0.18        63    3.8   0.1   139   259   348   485   334   494 0.58 -
SOLCI000856800       -           1131 EOG093606A7          -            481     1e-07   32.7   3.3   2   5       0.2        71    3.6   0.0   148   248   465   559   453   574 0.73 -
SOLCI000856800       -           1131 EOG093606A7          -            481     1e-07   32.7   3.3   3   5       2.7   9.4e+02   -0.1   0.0    91   118   595   622   578   641 0.70 -
SOLCI000856800       -           1131 EOG093606A7          -            481     1e-07   32.7   3.3   4   5   1.7e-06   0.00059   20.3   0.1   197   291   885   981   840  1001 0.78 -
SOLCI000856800       -           1131 EOG093606A7          -            481     1e-07   32.7   3.3   5   5      0.27        94    3.2   0.0   234   322   969  1052   964  1059 0.80 -
SOLCI007226100       -            495 EOG093606A7          -            481   1.2e-07   32.5   0.1   1   3      0.87     3e+02    1.5   0.0    30    74   194   239   179   256 0.85 -
SOLCI007226100       -            495 EOG093606A7          -            481   1.2e-07   32.5   0.1   2   3      0.22        79    3.4   0.0   209   264   250   306   242   312 0.81 -
SOLCI007226100       -            495 EOG093606A7          -            481   1.2e-07   32.5   0.1   3   3     3e-07   0.00011   22.8   0.0   131   227   309   407   304   413 0.82 -
SOLCI003047700       -            350 EOG093606A7          -            481   1.5e-07   32.2   0.4   1   2     5e-09   1.8e-06   28.7   0.2   152   264    40   149    30   182 0.82 -
SOLCI003047700       -            350 EOG093606A7          -            481   1.5e-07   32.2   0.4   2   2       1.4     5e+02    0.8   0.0   145   179   254   283   237   315 0.68 -
SOLCI002260900       -            514 EOG093606A7          -            481   1.7e-07   32.0   3.8   1   3   1.8e-05    0.0064   16.9   0.3   192   262   113   183    67   191 0.85 -
SOLCI002260900       -            514 EOG093606A7          -            481   1.7e-07   32.0   3.8   2   3   0.00069      0.24   11.7   0.1   147   295   159   337   159   344 0.66 -
SOLCI002260900       -            514 EOG093606A7          -            481   1.7e-07   32.0   3.8   3   3     0.009       3.2    8.0   0.1   134   170   356   392   341   418 0.71 -
SOLCI000504900       -            516 EOG093606A7          -            481   1.7e-07   32.0   3.4   1   5      0.22        77    3.5   0.1   229   266   163   200   156   214 0.80 -
SOLCI000504900       -            516 EOG093606A7          -            481   1.7e-07   32.0   3.4   2   5    0.0015      0.51   10.6   0.0   228   267   223   261   208   266 0.86 -
SOLCI000504900       -            516 EOG093606A7          -            481   1.7e-07   32.0   3.4   3   5      0.12        43    4.3   0.0    35    66   265   296   257   312 0.68 -
SOLCI000504900       -            516 EOG093606A7          -            481   1.7e-07   32.0   3.4   4   5      0.48   1.7e+02    2.3   0.0   150   217   319   378   301   392 0.68 -
SOLCI000504900       -            516 EOG093606A7          -            481   1.7e-07   32.0   3.4   5   5     0.011       3.8    7.8   0.0   197   247   435   487   413   501 0.79 -
SOLCI006682600       -            928 EOG093606A7          -            481     2e-07   31.8   3.2   1   4    0.0011      0.37   11.1   0.0   225   263   439   477   430   491 0.86 -
SOLCI006682600       -            928 EOG093606A7          -            481     2e-07   31.8   3.2   2   4     0.013       4.6    7.5   0.2   229   270   554   593   547   594 0.85 -
SOLCI006682600       -            928 EOG093606A7          -            481     2e-07   31.8   3.2   3   4   0.00023     0.081   13.3   0.5   202   290   569   652   558   660 0.71 -
SOLCI006682600       -            928 EOG093606A7          -            481     2e-07   31.8   3.2   4   4      0.18        63    3.8   0.1   132   214   682   758   672   770 0.67 -
SOLCI001859500       -            920 EOG093606A7          -            481   3.6e-07   30.9   2.1   1   4   2.1e-05    0.0073   16.7   0.2   151   298    30   168    19   172 0.84 -
SOLCI001859500       -            920 EOG093606A7          -            481   3.6e-07   30.9   2.1   2   4    0.0038       1.3    9.3   0.0   203   294   162   251   154   253 0.76 -
SOLCI001859500       -            920 EOG093606A7          -            481   3.6e-07   30.9   2.1   3   4     0.034        12    6.2   0.0   135   173   229   266   223   302 0.73 -
SOLCI001859500       -            920 EOG093606A7          -            481   3.6e-07   30.9   2.1   4   4       1.2   4.2e+02    1.0   0.0   259   322   408   470   388   486 0.74 -
SOLCI005217100       -            342 EOG093606A7          -            481   4.1e-07   30.7   1.1   1   2   9.7e-08   3.4e-05   24.4   0.3   152   265    99   211    89   223 0.82 -
SOLCI005217100       -            342 EOG093606A7          -            481   4.1e-07   30.7   1.1   2   2       0.1        37    4.5   0.0    87   111   268   293   251   304 0.71 -
SOLCI000577800       -            870 EOG093606A7          -            481   4.5e-07   30.6   1.1   1   2   2.3e-06   0.00079   19.9   0.1   139   266   610   731   595   736 0.81 -
SOLCI000577800       -            870 EOG093606A7          -            481   4.5e-07   30.6   1.1   2   2   0.00074      0.26   11.6   0.0   199   274   707   786   706   809 0.72 -
SOLCI002800100       -            937 EOG093606A7          -            481     5e-07   30.5   3.9   1   3     0.013       4.7    7.5   0.0   225   263   397   435   390   447 0.89 -
SOLCI002800100       -            937 EOG093606A7          -            481     5e-07   30.5   3.9   2   3    0.0007      0.25   11.7   0.5   193   289   537   627   522   636 0.71 -
SOLCI002800100       -            937 EOG093606A7          -            481     5e-07   30.5   3.9   3   3     0.014       5.1    7.4   0.1   158   258   632   734   627   748 0.46 -
SOLCI007523700       -            342 EOG093606A7          -            481   5.3e-07   30.4   0.1   1   2   7.1e-08   2.5e-05   24.9   0.0   152   270    98   215    87   237 0.84 -
SOLCI007523700       -            342 EOG093606A7          -            481   5.3e-07   30.4   0.1   2   2       0.2        71    3.6   0.0    85   112   264   294   252   340 0.66 -
SOLCI003126600       -            701 EOG093606A7          -            481   6.1e-07   30.2   0.8   1   3   0.00088      0.31   11.4   0.0   224   261   244   281   234   303 0.88 -
SOLCI003126600       -            701 EOG093606A7          -            481   6.1e-07   30.2   0.8   2   3   0.00069      0.24   11.7   0.4   200   288   366   449   348   487 0.70 -
SOLCI003126600       -            701 EOG093606A7          -            481   6.1e-07   30.2   0.8   3   3      0.29     1e+02    3.1   0.0   235   259   534   558   518   582 0.88 -
SOLCI001565300       -            334 EOG093606A7          -            481   7.8e-07   29.8   1.7   1   3   0.00026     0.092   13.1   0.0   147   264    44   157    23   182 0.72 -
SOLCI001565300       -            334 EOG093606A7          -            481   7.8e-07   29.8   1.7   2   3    0.0013      0.46   10.8   0.0   230   293   208   271   168   271 0.80 -
SOLCI001565300       -            334 EOG093606A7          -            481   7.8e-07   29.8   1.7   3   3     0.014       4.7    7.5   0.1   194   260   260   325   248   331 0.70 -
SOLCI000185000       -            415 EOG093606A7          -            481   9.2e-07   29.6   5.7   1   3   0.00049      0.17   12.2   0.4   227   270   186   230   125   251 0.75 -
SOLCI000185000       -            415 EOG093606A7          -            481   9.2e-07   29.6   5.7   2   3    0.0013      0.47   10.8   0.2   197   259   243   308   235   319 0.76 -
SOLCI000185000       -            415 EOG093606A7          -            481   9.2e-07   29.6   5.7   3   3     0.011         4    7.7   0.0    32    86   320   368   311   392 0.73 -
SOLCI004764200       -            662 EOG093606A7          -            481   1.1e-06   29.3   4.5   1   4     0.017       5.9    7.1   0.0   225   258   210   243   202   251 0.91 -
SOLCI004764200       -            662 EOG093606A7          -            481   1.1e-06   29.3   4.5   2   4     0.087        31    4.8   0.1   131   168   292   327   285   335 0.85 -
SOLCI004764200       -            662 EOG093606A7          -            481   1.1e-06   29.3   4.5   3   4   2.2e-05    0.0077   16.7   0.2   137   290   338   489   329   497 0.80 -
SOLCI004764200       -            662 EOG093606A7          -            481   1.1e-06   29.3   4.5   4   4       1.6   5.5e+02    0.7   0.0   233   261   477   505   469   516 0.77 -
SOLCI005080000       -            441 EOG093606A7          -            481   1.2e-06   29.2   7.8   1   3      0.19        66    3.7   0.1   197   259   124   191   117   197 0.71 -
SOLCI005080000       -            441 EOG093606A7          -            481   1.2e-06   29.2   7.8   2   3   0.00028     0.097   13.0   0.3   151   217   174   243   152   259 0.81 -
SOLCI005080000       -            441 EOG093606A7          -            481   1.2e-06   29.2   7.8   3   3   5.9e-06    0.0021   18.5   1.0   136   270   278   406   270   415 0.77 -
SOLCI000751500       -           1074 EOG093606A7          -            481   1.5e-06   28.9   4.7   1   4   6.2e-06    0.0022   18.5   0.9   158   260    32   155    26   160 0.73 -
SOLCI000751500       -           1074 EOG093606A7          -            481   1.5e-06   28.9   4.7   2   4      0.05        17    5.6   0.0    31    96   161   227   154   251 0.73 -
SOLCI000751500       -           1074 EOG093606A7          -            481   1.5e-06   28.9   4.7   3   4      0.86     3e+02    1.5   0.0   201   258   308   365   298   385 0.86 -
SOLCI000751500       -           1074 EOG093606A7          -            481   1.5e-06   28.9   4.7   4   4       1.4   4.9e+02    0.8   0.0   203   275   674   744   657   754 0.71 -
SOLCI003581100       -            444 EOG093606A7          -            481   1.5e-06   28.9   7.8   1   3     0.026       9.2    6.5   1.2   223   272   184   236    72   239 0.72 -
SOLCI003581100       -            444 EOG093606A7          -            481   1.5e-06   28.9   7.8   2   3   1.6e-06   0.00058   20.4   2.7   194   365   199   375   120   383 0.76 -
SOLCI003581100       -            444 EOG093606A7          -            481   1.5e-06   28.9   7.8   3   3     0.075        26    5.0   0.1   234   274   381   421   352   433 0.71 -
SOLCI007336600       -            493 EOG093606A7          -            481   1.7e-06   28.7   0.3   1   2   2.4e-07   8.5e-05   23.1   0.1   200   261   196   257   177   284 0.86 -
SOLCI007336600       -            493 EOG093606A7          -            481   1.7e-06   28.7   0.3   2   2       2.2   7.7e+02    0.2   0.0   190   256   312   389   303   403 0.60 -
SOLCI003665300       -            448 EOG093606A7          -            481   2.1e-06   28.4   5.8   1   4   0.00056       0.2   12.0   0.3   162   259   152   244   140   251 0.69 -
SOLCI003665300       -            448 EOG093606A7          -            481   2.1e-06   28.4   5.8   2   4    0.0095       3.3    8.0   0.5   196   259   224   287   210   306 0.80 -
SOLCI003665300       -            448 EOG093606A7          -            481   2.1e-06   28.4   5.8   3   4   0.00032      0.11   12.8   1.7   122   263   240   385   237   393 0.70 -
SOLCI003665300       -            448 EOG093606A7          -            481   2.1e-06   28.4   5.8   4   4      0.56     2e+02    2.1   0.0   152   182   407   438   385   443 0.63 -
SOLCI005045900       -            731 EOG093606A7          -            481   2.4e-06   28.2   1.7   1   4    0.0016      0.56   10.5   0.0   224   260   272   308   265   322 0.91 -
SOLCI005045900       -            731 EOG093606A7          -            481   2.4e-06   28.2   1.7   2   4    0.0051       1.8    8.8   0.2   202   261   397   455   374   494 0.66 -
SOLCI005045900       -            731 EOG093606A7          -            481   2.4e-06   28.2   1.7   3   4     0.018       6.2    7.1   0.0   137   201   422   479   414   544 0.76 -
SOLCI005045900       -            731 EOG093606A7          -            481   2.4e-06   28.2   1.7   4   4       0.1        35    4.6   0.0   143   226   520   599   496   617 0.56 -
SOLCI001406800       -            391 EOG093606A7          -            481   2.5e-06   28.2   0.2   1   2    0.0023      0.79   10.0   0.0   194   304   153   261   133   273 0.82 -
SOLCI001406800       -            391 EOG093606A7          -            481   2.5e-06   28.2   0.2   2   2   2.5e-05    0.0088   16.5   0.0   181   263   272   354   261   361 0.86 -
SOLCI001848200       -            460 EOG093606A7          -            481   2.7e-06   28.1   0.2   1   2   5.9e-05     0.021   15.2   0.0   131   173   282   324   148   330 0.94 -
SOLCI001848200       -            460 EOG093606A7          -            481   2.7e-06   28.1   0.2   2   2     0.005       1.8    8.9   0.0   135   169   335   369   329   376 0.90 -
SOLCI005350500       -           1019 EOG093606A7          -            481   2.9e-06   28.0   0.8   1   2   6.4e-06    0.0022   18.4   0.1   136   265   754   877   743   883 0.83 -
SOLCI005350500       -           1019 EOG093606A7          -            481   2.9e-06   28.0   0.8   2   2      0.01       3.6    7.8   0.1   229   262   884   916   879   925 0.83 -
SOLCI006780600       -            731 EOG093606A7          -            481   3.6e-06   27.7   0.8   1   4      0.14        48    4.1   0.0   226   259   271   304   250   321 0.86 -
SOLCI006780600       -            731 EOG093606A7          -            481   3.6e-06   27.7   0.8   2   4   0.00063      0.22   11.9   0.1   190   260   382   450   370   474 0.83 -
SOLCI006780600       -            731 EOG093606A7          -            481   3.6e-06   27.7   0.8   3   4   0.00068      0.24   11.7   0.0   137   294   418   575   414   576 0.73 -
SOLCI006780600       -            731 EOG093606A7          -            481   3.6e-06   27.7   0.8   4   4    0.0096       3.4    8.0   0.0   147   267   470   597   461   616 0.65 -
SOLCI002176200       -            222 EOG093606A7          -            481   3.6e-06   27.7   1.1   1   2   9.1e-05     0.032   14.6   0.1   161   259    24   131    15   137 0.75 -
SOLCI002176200       -            222 EOG093606A7          -            481   3.6e-06   27.7   1.1   2   2   0.00066      0.23   11.8   0.1    33    96   140   198   134   215 0.67 -
SOLCI001215900       -            916 EOG093606A7          -            481   3.6e-06   27.6   1.9   1   4   3.8e-05     0.013   15.9   0.3   153   298    29   165    18   172 0.79 -
SOLCI001215900       -            916 EOG093606A7          -            481   3.6e-06   27.6   1.9   2   4    0.0052       1.8    8.8   0.1   207   294   163   248   153   257 0.67 -
SOLCI001215900       -            916 EOG093606A7          -            481   3.6e-06   27.6   1.9   3   4     0.033        12    6.2   0.0   135   172   226   262   215   299 0.73 -
SOLCI001215900       -            916 EOG093606A7          -            481   3.6e-06   27.6   1.9   4   4       5.3   1.9e+03   -1.1   0.0   259   322   405   467   386   484 0.70 -
SOLCI003769700       -            516 EOG093606A7          -            481   3.7e-06   27.6   5.9   1   4    0.0025      0.88    9.9   0.1   228   295   220   287   211   293 0.78 -
SOLCI003769700       -            516 EOG093606A7          -            481   3.7e-06   27.6   5.9   2   4     0.021       7.3    6.8   0.3   145   215   274   339   259   385 0.63 -
SOLCI003769700       -            516 EOG093606A7          -            481   3.7e-06   27.6   5.9   3   4    0.0077       2.7    8.3   0.1   187   262   393   471   349   478 0.79 -
SOLCI003769700       -            516 EOG093606A7          -            481   3.7e-06   27.6   5.9   4   4     0.049        17    5.6   0.0   136   167   479   510   474   515 0.88 -
SOLCI004693100       -            298 EOG093606A7          -            481   3.7e-06   27.6   0.0   1   2    0.0038       1.3    9.3   0.0   226   265   127   166   120   173 0.84 -
SOLCI004693100       -            298 EOG093606A7          -            481   3.7e-06   27.6   0.0   2   2   2.7e-05    0.0094   16.4   0.0    40   101   190   248   175   261 0.83 -
SOLCI003840200       -            517 EOG093606A7          -            481   3.9e-06   27.5   1.6   1   4       7.2   2.5e+03   -1.5   0.0   240   263   129   152   118   194 0.62 -
SOLCI003840200       -            517 EOG093606A7          -            481   3.9e-06   27.5   1.6   2   4       0.9   3.2e+02    1.4   0.0   224   276   231   282   223   288 0.83 -
SOLCI003840200       -            517 EOG093606A7          -            481   3.9e-06   27.5   1.6   3   4     0.022       7.6    6.8   0.0   128   169   274   317   266   320 0.77 -
SOLCI003840200       -            517 EOG093606A7          -            481   3.9e-06   27.5   1.6   4   4   3.6e-05     0.013   15.9   0.0   206   269   321   383   317   390 0.86 -
SOLCI007477300       -            460 EOG093606A7          -            481   5.3e-06   27.1   7.2   1   3   0.00012      0.04   14.3   1.4   165   263   165   256   148   263 0.82 -
SOLCI007477300       -            460 EOG093606A7          -            481   5.3e-06   27.1   7.2   2   3     0.019       6.7    7.0   0.0   228   263   264   299   260   316 0.89 -
SOLCI007477300       -            460 EOG093606A7          -            481   5.3e-06   27.1   7.2   3   3     0.037        13    6.0   0.3   143   259   316   434   305   452 0.66 -
SOLCI005208300       -            325 EOG093606A7          -            481   5.6e-06   27.0   0.5   1   2   4.9e-07   0.00017   22.1   0.1   148   264    23   128    15   157 0.85 -
SOLCI005208300       -            325 EOG093606A7          -            481   5.6e-06   27.0   0.5   2   2      0.35   1.2e+02    2.8   0.0   161   212   155   208   144   290 0.54 -
SOLCI006027900       -            323 EOG093606A7          -            481   5.6e-06   27.0   1.4   1   4      0.33   1.2e+02    2.9   0.1   197   261    69   134    17   143 0.60 -
SOLCI006027900       -            323 EOG093606A7          -            481   5.6e-06   27.0   1.4   2   4    0.0071       2.5    8.4   0.1   161   260   125   188    46   199 0.53 -
SOLCI006027900       -            323 EOG093606A7          -            481   5.6e-06   27.0   1.4   3   4   0.00092      0.32   11.3   0.1   161   259   125   232   113   237 0.74 -
SOLCI006027900       -            323 EOG093606A7          -            481   5.6e-06   27.0   1.4   4   4   0.00011     0.038   14.4   0.1   197   269   213   283   199   305 0.79 -
SOLCI000134000       -            677 EOG093606A7          -            481   6.6e-06   26.8   1.8   1   2     1e-06   0.00036   21.0   0.3   139   271   423   549   416   554 0.81 -
SOLCI000134000       -            677 EOG093606A7          -            481   6.6e-06   26.8   1.8   2   2     0.092        32    4.7   0.1   229   261   550   581   548   613 0.74 -
SOLCI000569500       -            422 EOG093606A7          -            481   6.7e-06   26.8   6.0   1   4   0.00039      0.14   12.5   0.5   226   265   195   234   157   255 0.71 -
SOLCI000569500       -            422 EOG093606A7          -            481   6.7e-06   26.8   6.0   2   4   0.00096      0.34   11.2   0.1   202   264   256   323   245   326 0.79 -
SOLCI000569500       -            422 EOG093606A7          -            481   6.7e-06   26.8   6.0   3   4       0.2        70    3.6   0.0    32    65   324   356   319   381 0.82 -
SOLCI000569500       -            422 EOG093606A7          -            481   6.7e-06   26.8   6.0   4   4       4.6   1.6e+03   -0.9   0.0   239   259   396   416   392   418 0.85 -
SOLCI007341600       -            140 EOG093606A7          -            481   7.8e-06   26.5   0.1   1   1     3e-07    0.0001   22.8   0.1   151   261    30   133    12   140 0.73 -
SOLCI006216500       -            439 EOG093606A7          -            481   8.2e-06   26.5   0.0   1   2      0.96   3.4e+02    1.3   0.0   133   174   222   263   193   288 0.77 -
SOLCI006216500       -            439 EOG093606A7          -            481   8.2e-06   26.5   0.0   2   2   3.2e-07   0.00011   22.7   0.0   192   309   316   429   301   436 0.85 -
SOLCI006760000       -            442 EOG093606A7          -            481   8.5e-06   26.4   7.9   1   3      0.89   3.1e+02    1.5   0.1   150   216   143   161    78   172 0.65 -
SOLCI006760000       -            442 EOG093606A7          -            481   8.5e-06   26.4   7.9   2   3     0.019       6.8    6.9   0.2   228   275   204   253   181   258 0.80 -
SOLCI006760000       -            442 EOG093606A7          -            481   8.5e-06   26.4   7.9   3   3     2e-06   0.00071   20.1   0.3   153   268   261   376   255   412 0.80 -
SOLCI000566400       -            493 EOG093606A7          -            481     1e-05   26.2   0.5   1   2   9.5e-05     0.033   14.6   0.2   172   261   244   333   209   342 0.81 -
SOLCI000566400       -            493 EOG093606A7          -            481     1e-05   26.2   0.5   2   2    0.0045       1.6    9.0   0.0   190   291   347   456   336   469 0.72 -
SOLCI004308000       -            798 EOG093606A7          -            481     1e-05   26.2   1.3   1   2   3.8e-06    0.0013   19.2   0.1   189   270   522   601   507   605 0.88 -
SOLCI004308000       -            798 EOG093606A7          -            481     1e-05   26.2   1.3   2   2     0.024       8.5    6.6   0.2   134   259   600   715   595   726 0.77 -
SOLCI002153000       -            456 EOG093606A7          -            481     1e-05   26.1   3.0   1   3    0.0087       3.1    8.1   0.4   221   263   208   250   123   269 0.84 -
SOLCI002153000       -            456 EOG093606A7          -            481     1e-05   26.1   3.0   2   3   3.4e-05     0.012   16.0   0.0   154   258   273   378   265   391 0.78 -
SOLCI002153000       -            456 EOG093606A7          -            481     1e-05   26.1   3.0   3   3       2.1   7.2e+02    0.3   0.0   241   261   415   435   408   443 0.62 -
SOLCI004455100       -            533 EOG093606A7          -            481   1.2e-05   25.9   1.0   1   2    0.0057         2    8.7   0.0   171   261    77   167    52   180 0.84 -
SOLCI004455100       -            533 EOG093606A7          -            481   1.2e-05   25.9   1.0   2   2   5.9e-05     0.021   15.2   0.2    45   173   187   307   166   319 0.54 -
SOLCI001175500       -            669 EOG093606A7          -            481   1.2e-05   25.9   4.4   1   3   6.4e-06    0.0023   18.4   0.0   191   268   395   470   387   482 0.85 -
SOLCI001175500       -            669 EOG093606A7          -            481   1.2e-05   25.9   4.4   2   3       0.1        35    4.6   0.3   132   251   469   578   466   587 0.55 -
SOLCI001175500       -            669 EOG093606A7          -            481   1.2e-05   25.9   4.4   3   3      0.16        56    3.9   0.9   136   257   555   668   550   669 0.62 -
SOLCI006960700       -            350 EOG093606A7          -            481   1.2e-05   25.9   0.5   1   1   6.5e-08   2.3e-05   25.0   0.5   135   276   117   252   109   281 0.77 -
SOLCI001135400       -           1219 EOG093606A7          -            481   1.2e-05   25.9  10.1   1   3       0.5   1.8e+02    2.3   0.0   201   260    23    81    10    94 0.81 -
SOLCI001135400       -           1219 EOG093606A7          -            481   1.2e-05   25.9  10.1   2   3   0.00024     0.085   13.2   0.3   192   265    98   170    92   197 0.82 -
SOLCI001135400       -           1219 EOG093606A7          -            481   1.2e-05   25.9  10.1   3   3   6.9e-05     0.024   15.0   0.2   201   269   218   286   173   316 0.82 -
SOLCI001724000       -            731 EOG093606A7          -            481   1.3e-05   25.8   0.7   1   4    0.0084         3    8.1   0.0   227   268   248   291   212   311 0.84 -
SOLCI001724000       -            731 EOG093606A7          -            481   1.3e-05   25.8   0.7   2   4       0.6   2.1e+02    2.0   0.0   228   261   353   385   346   398 0.75 -
SOLCI001724000       -            731 EOG093606A7          -            481   1.3e-05   25.8   0.7   3   4    0.0037       1.3    9.3   0.0   137   215   394   465   390   514 0.78 -
SOLCI001724000       -            731 EOG093606A7          -            481   1.3e-05   25.8   0.7   4   4       3.1   1.1e+03   -0.3   0.0   237   259   560   582   551   605 0.74 -
SOLCI007115600       -            481 EOG093606A7          -            481   1.4e-05   25.7   3.2   1   3      0.35   1.2e+02    2.8   0.1   189   215   217   243   202   252 0.89 -
SOLCI007115600       -            481 EOG093606A7          -            481   1.4e-05   25.7   3.2   2   3   4.1e-06    0.0014   19.1   1.8   158   355   234   419   222   425 0.79 -
SOLCI007115600       -            481 EOG093606A7          -            481   1.4e-05   25.7   3.2   3   3      0.11        39    4.4   0.0    31    65   422   456   408   467 0.67 -
SOLCI000542800       -            989 EOG093606A7          -            481   1.5e-05   25.6   0.4   1   3     0.009       3.2    8.0   0.0   192   258    23    90     6    98 0.71 -
SOLCI000542800       -            989 EOG093606A7          -            481   1.5e-05   25.6   0.4   2   3   0.00025     0.088   13.2   0.0   187   290   104   210    97   226 0.81 -
SOLCI000542800       -            989 EOG093606A7          -            481   1.5e-05   25.6   0.4   3   3       1.9   6.8e+02    0.3   0.0   137   262   237   270   215   308 0.63 -
SOLCI007170600       -           1327 EOG093606A7          -            481   1.5e-05   25.6   0.0   1   1   9.6e-08   3.4e-05   24.4   0.0   202   263  1060  1122  1046  1184 0.85 -
SOLCI000095100       -            455 EOG093606A7          -            481   1.5e-05   25.6   3.2   1   4    0.0024      0.84    9.9   0.1   162   217   160   211   148   246 0.80 -
SOLCI000095100       -            455 EOG093606A7          -            481   1.5e-05   25.6   3.2   2   4    0.0011      0.39   11.0   0.1   194   262   229   296   212   318 0.75 -
SOLCI000095100       -            455 EOG093606A7          -            481   1.5e-05   25.6   3.2   3   4    0.0012      0.43   10.9   0.6    34   100   262   329   241   396 0.57 -
SOLCI000095100       -            455 EOG093606A7          -            481   1.5e-05   25.6   3.2   4   4      0.63   2.2e+02    1.9   0.0   195   259   365   430   353   442 0.64 -
SOLCI000270500       -            372 EOG093606A7          -            481   1.6e-05   25.5   0.3   1   3       6.3   2.2e+03   -1.3   0.0   427   459    54    88    20   104 0.79 -
SOLCI000270500       -            372 EOG093606A7          -            481   1.6e-05   25.5   0.3   2   3   0.00029       0.1   13.0   0.0   206   283   149   232   131   235 0.80 -
SOLCI000270500       -            372 EOG093606A7          -            481   1.6e-05   25.5   0.3   3   3    0.0037       1.3    9.3   0.1   154   259   254   367   239   371 0.70 -
SOLCI002314700       -            570 EOG093606A7          -            481   1.9e-05   25.2   4.1   1   4    0.0014      0.48   10.7   0.1   229   289   279   338   273   342 0.75 -
SOLCI002314700       -            570 EOG093606A7          -            481   1.9e-05   25.2   4.1   2   4    0.0014      0.49   10.7   0.3   146   259   331   439   322   485 0.78 -
SOLCI002314700       -            570 EOG093606A7          -            481   1.9e-05   25.2   4.1   3   4     0.005       1.7    8.9   0.0   153   263   424   533   410   546 0.76 -
SOLCI002314700       -            570 EOG093606A7          -            481   1.9e-05   25.2   4.1   4   4       1.5   5.1e+02    0.8   0.2   134   166   538   570   516   570 0.86 -
SOLCI003510700       -            481 EOG093606A7          -            481     2e-05   25.2   4.1   1   3      0.02       6.9    6.9   0.3   189   222   217   250   181   254 0.75 -
SOLCI003510700       -            481 EOG093606A7          -            481     2e-05   25.2   4.1   2   3   0.00011     0.039   14.3   0.2   187   342   257   407   248   424 0.81 -
SOLCI003510700       -            481 EOG093606A7          -            481     2e-05   25.2   4.1   3   3      0.22        77    3.5   0.0    33    65   424   456   410   464 0.60 -
SOLCI003924200       -            675 EOG093606A7          -            481     3e-05   24.6   0.3   1   2   1.4e-05    0.0051   17.3   0.1   139   271   421   547   416   556 0.81 -
SOLCI003924200       -            675 EOG093606A7          -            481     3e-05   24.6   0.3   2   2     0.041        14    5.9   0.0   229   275   548   592   546   609 0.79 -
SOLCI005754900       -            929 EOG093606A7          -            481   3.6e-05   24.3   2.1   1   5   0.00036      0.13   12.6   0.3   154   298    30   165    18   170 0.79 -
SOLCI005754900       -            929 EOG093606A7          -            481   3.6e-05   24.3   2.1   2   5    0.0009      0.32   11.3   0.1   207   260   119   173   103   188 0.90 -
SOLCI005754900       -            929 EOG093606A7          -            481   3.6e-05   24.3   2.1   3   5     0.016       5.8    7.2   0.0   208   294   164   248   154   253 0.77 -
SOLCI005754900       -            929 EOG093606A7          -            481   3.6e-05   24.3   2.1   4   5     0.047        16    5.7   0.0   135   173   226   263   221   298 0.74 -
SOLCI005754900       -            929 EOG093606A7          -            481   3.6e-05   24.3   2.1   5   5       3.3   1.1e+03   -0.4   0.0   259   322   405   467   386   482 0.76 -
SOLCI002865300       -           1052 EOG093606A7          -            481   3.8e-05   24.3   0.3   1   2    0.0003       0.1   12.9   0.0   139   263   789   907   751   915 0.64 -
SOLCI002865300       -           1052 EOG093606A7          -            481   3.8e-05   24.3   0.3   2   2    0.0053       1.8    8.8   0.0   231   263   918   949   911   985 0.85 -
SOLCI002997800       -            883 EOG093606A7          -            481   4.1e-05   24.2   3.5   1   4      0.14        48    4.1   0.0   224   260   393   429   385   452 0.85 -
SOLCI002997800       -            883 EOG093606A7          -            481   4.1e-05   24.2   3.5   2   4      0.01       3.5    7.9   0.3   229   270   510   549   503   551 0.84 -
SOLCI002997800       -            883 EOG093606A7          -            481   4.1e-05   24.2   3.5   3   4   0.00024     0.083   13.3   0.4   201   262   524   584   514   613 0.69 -
SOLCI002997800       -            883 EOG093606A7          -            481   4.1e-05   24.2   3.5   4   4      0.37   1.3e+02    2.7   0.0   133   175   639   681   629   724 0.47 -
SOLCI002191600       -            448 EOG093606A7          -            481   4.5e-05   24.0   1.1   1   1   4.4e-07   0.00015   22.3   0.7   154   261    28   143    22   161 0.75 -
SOLCI004726200       -            527 EOG093606A7          -            481   4.8e-05   23.9   0.1   1   2   4.8e-05     0.017   15.5   0.2   192   263    28   100    16   114 0.82 -
SOLCI004726200       -            527 EOG093606A7          -            481   4.8e-05   23.9   0.1   2   2     0.036        13    6.0   0.0   191   271   177   258   134   267 0.79 -
SOLCI001335300       -            481 EOG093606A7          -            481   5.2e-05   23.8   1.1   1   2     0.001      0.36   11.1   0.1   161   217   156   208   144   249 0.75 -
SOLCI001335300       -            481 EOG093606A7          -            481   5.2e-05   23.8   1.1   2   2     0.001      0.35   11.2   0.1    33    97   258   323   215   381 0.59 -
SOLCI003942700       -            369 EOG093606A7          -            481     6e-05   23.6   0.9   1   3   0.00036      0.13   12.6   0.0    32    68   142   178   137   188 0.91 -
SOLCI003942700       -            369 EOG093606A7          -            481     6e-05   23.6   0.9   2   3      0.07        25    5.1   0.0    33    69   265   299   252   307 0.77 -
SOLCI003942700       -            369 EOG093606A7          -            481     6e-05   23.6   0.9   3   3    0.0086         3    8.1   0.3   200   258   280   335   272   345 0.75 -
SOLCI005557600       -            516 EOG093606A7          -            481     6e-05   23.6   1.0   1   3      0.85     3e+02    1.5   0.0   225   276   231   281   224   288 0.83 -
SOLCI005557600       -            516 EOG093606A7          -            481     6e-05   23.6   1.0   2   3     0.046        16    5.7   0.0   139   169   286   316   269   326 0.83 -
SOLCI005557600       -            516 EOG093606A7          -            481     6e-05   23.6   1.0   3   3   0.00036      0.13   12.7   0.0   209   270   323   383   317   395 0.81 -
SOLCI005920900       -            456 EOG093606A7          -            481   6.9e-05   23.4   3.6   1   4      0.66   2.3e+02    1.9   0.0   150   169   161   180   116   190 0.76 -
SOLCI005920900       -            456 EOG093606A7          -            481   6.9e-05   23.4   3.6   2   4    0.0079       2.8    8.2   0.2   226   263   219   257   212   270 0.80 -
SOLCI005920900       -            456 EOG093606A7          -            481   6.9e-05   23.4   3.6   3   4    0.0017       0.6   10.4   0.1   226   340   262   375   256   408 0.61 -
SOLCI005920900       -            456 EOG093606A7          -            481   6.9e-05   23.4   3.6   4   4       4.4   1.5e+03   -0.8   0.0   244   257   421   434   385   448 0.54 -
SOLCI007325200       -            408 EOG093606A7          -            481   7.1e-05   23.4  10.3   1   4      0.85     3e+02    1.5   0.1   151   217   120   138    65   147 0.65 -
SOLCI007325200       -            408 EOG093606A7          -            481   7.1e-05   23.4  10.3   2   4      0.06        21    5.3   0.2   229   275   182   230   170   237 0.81 -
SOLCI007325200       -            408 EOG093606A7          -            481   7.1e-05   23.4  10.3   3   4   5.4e-06    0.0019   18.7   0.2   153   258   238   342   232   356 0.81 -
SOLCI007325200       -            408 EOG093606A7          -            481   7.1e-05   23.4  10.3   4   4      0.98   3.4e+02    1.3   0.1   242   263   378   399   367   404 0.78 -
SOLCI003634800       -            836 EOG093606A7          -            481   7.7e-05   23.3   0.1   1   1   1.1e-06   0.00038   21.0   0.1   153   313   527   689   510   719 0.66 -
SOLCI003385100       -            463 EOG093606A7          -            481   8.3e-05   23.1   5.5   1   3    0.0013      0.47   10.8   1.4   223   272   212   264   121   272 0.76 -
SOLCI003385100       -            463 EOG093606A7          -            481   8.3e-05   23.1   5.5   2   3    0.0084       2.9    8.1   0.1   155   258   277   378   271   425 0.77 -
SOLCI003385100       -            463 EOG093606A7          -            481   8.3e-05   23.1   5.5   3   3       1.9   6.8e+02    0.4   0.0   237   260   409   432   380   456 0.70 -
SOLCI001555600       -            440 EOG093606A7          -            481   8.9e-05   23.0   0.1   1   2       1.7   5.9e+02    0.6   0.0    47    77   239   268   225   312 0.70 -
SOLCI001555600       -            440 EOG093606A7          -            481   8.9e-05   23.0   0.1   2   2   2.5e-06   0.00087   19.8   0.0   192   307   317   429   314   437 0.81 -
SOLCI005187200       -            441 EOG093606A7          -            481   0.00014   22.4   0.2   1   2      0.48   1.7e+02    2.4   0.0   130   174    85   128    80   159 0.67 -
SOLCI005187200       -            441 EOG093606A7          -            481   0.00014   22.4   0.2   2   2   1.5e-05    0.0054   17.2   0.4   131   257   293   433   259   440 0.68 -
SOLCI002473600       -            419 EOG093606A7          -            481   0.00014   22.4   0.9   1   2   0.00027     0.095   13.1   0.2   194   261   186   257   180   280 0.82 -
SOLCI002473600       -            419 EOG093606A7          -            481   0.00014   22.4   0.9   2   2    0.0095       3.3    8.0   0.1   142   218   279   356   264   375 0.72 -
SOLCI004650700       -            783 EOG093606A7          -            481   0.00016   22.2   0.6   1   4    0.0003      0.11   12.9   0.0   187   260   505   577   501   587 0.86 -
SOLCI004650700       -            783 EOG093606A7          -            481   0.00016   22.2   0.6   2   4      0.83   2.9e+02    1.6   0.0   133   175   585   627   580   653 0.84 -
SOLCI004650700       -            783 EOG093606A7          -            481   0.00016   22.2   0.6   3   4       0.4   1.4e+02    2.6   0.1   190   263   676   747   641   771 0.70 -
SOLCI004650700       -            783 EOG093606A7          -            481   0.00016   22.2   0.6   4   4       2.1   7.4e+02    0.2   0.0    31    64   749   782   732   783 0.77 -
SOLCI005438600       -            762 EOG093606A7          -            481   0.00018   22.0   0.1   1   3    0.0001     0.036   14.5   0.0   187   270   484   566   478   587 0.84 -
SOLCI005438600       -            762 EOG093606A7          -            481   0.00018   22.0   0.1   2   3         4   1.4e+03   -0.7   0.0   135   175   566   606   560   637 0.82 -
SOLCI005438600       -            762 EOG093606A7          -            481   0.00018   22.0   0.1   3   3      0.21        73    3.5   0.0   185   263   652   726   612   746 0.70 -
SOLCI004760800       -            347 EOG093606A7          -            481   0.00019   21.9   1.3   1   2     3e-05     0.011   16.2   0.2   153   270   101   218    92   232 0.79 -
SOLCI004760800       -            347 EOG093606A7          -            481   0.00019   21.9   1.3   2   2      0.12        43    4.3   0.0    86   114   270   299   255   311 0.66 -
SOLCI001205700       -            257 EOG093606A7          -            481   0.00023   21.7   2.8   1   5   0.00014      0.05   14.0   0.0   228   278    18    65     2    82 0.78 -
SOLCI001205700       -            257 EOG093606A7          -            481   0.00023   21.7   2.8   2   5      0.38   1.3e+02    2.7   0.0   135   169    60    94    53   102 0.81 -
SOLCI001205700       -            257 EOG093606A7          -            481   0.00023   21.7   2.8   3   5      0.76   2.7e+02    1.7   0.0   154   219   118   176    94   182 0.68 -
SOLCI001205700       -            257 EOG093606A7          -            481   0.00023   21.7   2.8   4   5      0.12        42    4.3   0.0    83   154   142   221   116   241 0.70 -
SOLCI001205700       -            257 EOG093606A7          -            481   0.00023   21.7   2.8   5   5       2.2   7.6e+02    0.2   0.1   146   166   236   256   225   257 0.79 -
SOLCI007094300       -            809 EOG093606A7          -            481   0.00024   21.6   4.1   1   4    0.0023      0.81   10.0   0.3   189   264    16   101     6   118 0.75 -
SOLCI007094300       -            809 EOG093606A7          -            481   0.00024   21.6   4.1   2   4    0.0083       2.9    8.2   0.1   149   217   168   233   159   244 0.76 -
SOLCI007094300       -            809 EOG093606A7          -            481   0.00024   21.6   4.1   3   4       4.7   1.7e+03   -0.9   0.0    33    65   290   322   254   336 0.72 -
SOLCI007094300       -            809 EOG093606A7          -            481   0.00024   21.6   4.1   4   4      0.82   2.9e+02    1.6   0.0    79   124   623   669   602   690 0.77 -
SOLCI005587700       -            405 EOG093606A7          -            481   0.00026   21.5   0.3   1   2       3.2   1.1e+03   -0.4   0.0     9    56    86   134    82   153 0.83 -
SOLCI005587700       -            405 EOG093606A7          -            481   0.00026   21.5   0.3   2   2   6.2e-06    0.0022   18.5   0.2   198   288   168   260   159   306 0.78 -
SOLCI002493800       -            434 EOG093606A7          -            481   0.00027   21.5   0.1   1   3   0.00055      0.19   12.0   0.1   199   286    28   114    10   125 0.73 -
SOLCI002493800       -            434 EOG093606A7          -            481   0.00027   21.5   0.1   2   3       1.1     4e+02    1.1   0.0   230   256   154   180   144   188 0.80 -
SOLCI002493800       -            434 EOG093606A7          -            481   0.00027   21.5   0.1   3   3      0.12        41    4.4   0.0    34    67   199   236   184   246 0.80 -
SOLCI002693900       -            774 EOG093606A7          -            481   0.00028   21.4   0.0   1   1   1.5e-06   0.00051   20.5   0.0   145   293   487   637   476   666 0.71 -
SOLCI000252600       -            343 EOG093606A7          -            481    0.0005   20.6   2.0   1   1     0.026       9.1    6.5   0.1   159   261    90   199    83   207 0.75 -
SOLCI005143000       -            820 EOG093606A7          -            481   0.00067   20.1   2.2   1   4     0.011       3.9    7.7   0.1   189   264    16   101     5   126 0.74 -
SOLCI005143000       -            820 EOG093606A7          -            481   0.00067   20.1   2.2   2   4    0.0065       2.3    8.5   0.1   154   220   173   236   165   283 0.81 -
SOLCI005143000       -            820 EOG093606A7          -            481   0.00067   20.1   2.2   3   4       7.5   2.6e+03   -1.6   0.0    36    66   293   323   284   333 0.84 -
SOLCI005143000       -            820 EOG093606A7          -            481   0.00067   20.1   2.2   4   4       2.1   7.5e+02    0.2   0.0   114   169   606   669   600   687 0.75 -
SOLCI000111100       -            769 EOG093606A7          -            481   0.00071   20.1   0.1   1   1   3.2e-06    0.0011   19.4   0.1   185   246    60   119    13   128 0.77 -
SOLCI002959800       -            468 EOG093606A7          -            481   0.00071   20.1   3.7   1   2    0.0021      0.75   10.1   0.7   188   269   270   353   218   360 0.68 -
SOLCI002959800       -            468 EOG093606A7          -            481   0.00071   20.1   3.7   2   2    0.0019      0.68   10.2   0.1   137   171   359   393   354   419 0.79 -
SOLCI005947600       -           1125 EOG093606A7          -            481   0.00089   19.7   0.2   1   4      0.17        61    3.8   0.0   161   264    39   159    29   179 0.66 -
SOLCI005947600       -           1125 EOG093606A7          -            481   0.00089   19.7   0.2   2   4       0.1        36    4.5   0.0   203   267   141   212   133   221 0.63 -
SOLCI005947600       -           1125 EOG093606A7          -            481   0.00089   19.7   0.2   3   4      0.11        39    4.5   0.0   145   173   225   256   219   260 0.80 -
SOLCI005947600       -           1125 EOG093606A7          -            481   0.00089   19.7   0.2   4   4      0.66   2.3e+02    1.9   0.0   131   169   258   296   253   303 0.91 -
SOLCI001590200       -            360 EOG093606A7          -            481    0.0011   19.4   0.1   1   3       5.7     2e+03   -1.2   0.0    49    67   111   130   100   155 0.79 -
SOLCI001590200       -            360 EOG093606A7          -            481    0.0011   19.4   0.1   2   3   4.4e-05     0.015   15.7   0.0   157   271   162   275   153   301 0.83 -
SOLCI001590200       -            360 EOG093606A7          -            481    0.0011   19.4   0.1   3   3       3.7   1.3e+03   -0.6   0.0   118   166   310   355   268   358 0.56 -
SOLCI005674200       -           1057 EOG093606A7          -            481    0.0015   19.0   0.3   1   1   1.2e-05    0.0044   17.5   0.1   201   269    57   125     8   149 0.81 -
SOLCI004096800       -            512 EOG093606A7          -            481    0.0017   18.9   0.7   1   4       7.8   2.7e+03   -1.7   0.0    53    75   131   153   116   188 0.58 -
SOLCI004096800       -            512 EOG093606A7          -            481    0.0017   18.9   0.7   2   4       0.8   2.8e+02    1.6   0.0   224   276   227   278   218   285 0.82 -
SOLCI004096800       -            512 EOG093606A7          -            481    0.0017   18.9   0.7   3   4      0.19        67    3.7   0.0   138   169   282   313   267   322 0.79 -
SOLCI004096800       -            512 EOG093606A7          -            481    0.0017   18.9   0.7   4   4    0.0032       1.1    9.5   0.0   210   270   321   380   314   397 0.80 -
SOLCI001371100       -             94 EOG093606A7          -            481    0.0019   18.7   0.4   1   1   5.5e-06    0.0019   18.6   0.4   206   269     3    65     1    81 0.85 -
SOLCI007157000       -            377 EOG093606A7          -            481     0.002   18.6   0.1   1   2       7.2   2.5e+03   -1.5   0.0   201   221    47    67    33    76 0.84 -
SOLCI007157000       -            377 EOG093606A7          -            481     0.002   18.6   0.1   2   2   2.5e-05    0.0088   16.5   0.1   135   218   195   278   157   315 0.79 -
SOLCI004364300       -            425 EOG093606A7          -            481    0.0024   18.3   0.2   1   2     0.001      0.35   11.2   0.1   224   294   243   315   148   323 0.81 -
SOLCI004364300       -            425 EOG093606A7          -            481    0.0024   18.3   0.2   2   2       0.2        71    3.6   0.0    32    95   337   396   329   414 0.71 -
SOLCI002465100       -            415 EOG093606A7          -            481    0.0028   18.1   0.0   1   1   1.3e-05    0.0047   17.4   0.0   193   305   293   402   280   412 0.61 -
SOLCI000394400       -           3257 EOG093606A7          -            481    0.0028   18.1   0.0   1   1   1.5e-05    0.0051   17.2   0.0   201   314  2990  3098  2980  3154 0.84 -
SOLCI006148000       -            465 EOG093606A7          -            481    0.0028   18.1   3.0   1   3       3.3   1.2e+03   -0.4   0.0   151   167   167   183   123   200 0.66 -
SOLCI006148000       -            465 EOG093606A7          -            481    0.0028   18.1   3.0   2   3   0.00041      0.14   12.5   0.2   191   310   233   349   227   354 0.79 -
SOLCI006148000       -            465 EOG093606A7          -            481    0.0028   18.1   3.0   3   3      0.54   1.9e+02    2.2   0.0    33    64   358   387   352   403 0.76 -
SOLCI002165600       -            302 EOG093606A7          -            481     0.003   18.0  15.4   1   3      0.49   1.7e+02    2.3   0.2    34    65     8    39     3    57 0.81 -
SOLCI002165600       -            302 EOG093606A7          -            481     0.003   18.0  15.4   2   3    0.0095       3.3    8.0   3.0   134   239    52   159    40   221 0.66 -
SOLCI002165600       -            302 EOG093606A7          -            481     0.003   18.0  15.4   3   3   0.00011     0.037   14.4   1.8   150   215   225   287   208   300 0.84 -
SOLCI003708700       -            496 EOG093606A7          -            481    0.0036   17.7   0.0   1   1   2.6e-05    0.0092   16.4   0.0   243   293   384   434   377   448 0.94 -
SOLCI006020600       -            128 EOG093606A7          -            481    0.0048   17.3   0.1   1   2    0.0032       1.1    9.5   0.0   201   258     9    63     4    71 0.86 -
SOLCI006020600       -            128 EOG093606A7          -            481    0.0048   17.3   0.1   2   2     0.034        12    6.1   0.0   131   171    70   111    67   127 0.73 -
SOLCI002704600       -            540 EOG093606A7          -            481    0.0056   17.1   0.2   1   4     0.086        30    4.8   0.0    33    67   156   190   147   202 0.78 -
SOLCI002704600       -            540 EOG093606A7          -            481    0.0056   17.1   0.2   2   4      0.73   2.6e+02    1.7   0.0    40    68   258   284   239   295 0.63 -
SOLCI002704600       -            540 EOG093606A7          -            481    0.0056   17.1   0.2   3   4     0.063        22    5.3   0.0   146   263   298   412   288   421 0.72 -
SOLCI002704600       -            540 EOG093606A7          -            481    0.0056   17.1   0.2   4   4       4.9   1.7e+03   -1.0   0.0   152   178   455   481   447   501 0.78 -
SOLCI000598400       -            555 EOG093606A7          -            481    0.0085   16.5   1.0   1   1   0.00014     0.048   14.0   0.9    82   223   235   387   202   437 0.64 -
SOLCI007372400       -            555 EOG093606A7          -            481    0.0092   16.4   1.0   1   4       0.1        36    4.6   0.0    33    67   173   207   167   215 0.73 -
SOLCI007372400       -            555 EOG093606A7          -            481    0.0092   16.4   1.0   2   4      0.04        14    5.9   0.3   150   269   188   308   187   343 0.60 -
SOLCI007372400       -            555 EOG093606A7          -            481    0.0092   16.4   1.0   3   4     0.096        34    4.7   0.0   190   265   354   431   311   447 0.66 -
SOLCI007372400       -            555 EOG093606A7          -            481    0.0092   16.4   1.0   4   4       7.2   2.5e+03   -1.5   0.0   153   177   471   495   465   507 0.81 -
SOLCI006331400       -            301 EOG093606A7          -            481    0.0099   16.3  12.9   1   4     0.039        14    5.9   0.4    34    73     8    47     2    63 0.83 -
SOLCI006331400       -            301 EOG093606A7          -            481    0.0099   16.3  12.9   2   4     0.061        21    5.3   0.9   136   235    53   154    47   162 0.70 -
SOLCI006331400       -            301 EOG093606A7          -            481    0.0099   16.3  12.9   3   4         1   3.5e+02    1.3   0.0    51    95   177   220   165   223 0.80 -
SOLCI006331400       -            301 EOG093606A7          -            481    0.0099   16.3  12.9   4   4    0.0025      0.87    9.9   1.2   150   215   224   286   212   300 0.83 -
SOLCI004874700       -            351 EOG093606A7          -            481     0.011   16.2   1.0   1   3     0.091        32    4.7   0.1   200   265   173   239   125   257 0.67 -
SOLCI004874700       -            351 EOG093606A7          -            481     0.011   16.2   1.0   2   3      0.12        43    4.3   0.0    34    65   270   301   259   305 0.82 -
SOLCI004874700       -            351 EOG093606A7          -            481     0.011   16.2   1.0   3   3      0.18        63    3.8   0.0    28    54   306   332   302   342 0.88 -
SOLCI000207600       -            503 EOG093606A7          -            481     0.011   16.1   0.5   1   1   5.8e-05      0.02   15.3   0.5   147   260   171   286   143   326 0.80 -
SOLCI003159800       -            440 EOG093606A7          -            481     0.014   15.8   0.2   1   1   0.00054      0.19   12.1   0.2    84   170   141   239   109   314 0.64 -
SOLCI002812400       -            536 EOG093606A7          -            481     0.014   15.8   0.1   1   3    0.0066       2.3    8.5   0.0   226   275   146   195   140   223 0.73 -
SOLCI002812400       -            536 EOG093606A7          -            481     0.014   15.8   0.1   2   3       1.6   5.6e+02    0.6   0.0   139   261   195   323   186   335 0.51 -
SOLCI002812400       -            536 EOG093606A7          -            481     0.014   15.8   0.1   3   3      0.21        74    3.5   0.0    38    66   337   366   326   475 0.64 -
SOLCI000562600       -           1164 EOG093606A7          -            481     0.016   15.6   0.1   1   1   7.6e-05     0.027   14.9   0.1   202   261  1013  1073   983  1101 0.80 -
SOLCI007038400       -            446 EOG093606A7          -            481     0.018   15.4   0.0   1   1    0.0001     0.036   14.5   0.0   135   251   315   424   304   442 0.65 -
SOLCI006253400       -           1215 EOG093606A7          -            481     0.025   15.0  13.3   1   2     0.014       4.8    7.4   1.6   144   271   823   955   804   967 0.66 -
SOLCI006253400       -           1215 EOG093606A7          -            481     0.025   15.0  13.3   2   2    0.0021      0.75   10.1   2.3   149   262   969  1073   948  1111 0.71 -
SOLCI004291700       -            470 EOG093606A7          -            481     0.026   14.9   0.0   1   1   0.00012     0.043   14.2   0.0   143   295   347   447   334   464 0.52 -
SOLCI002704900       -            876 EOG093606A7          -            481     0.036   14.4   0.0   1   1   0.00017     0.061   13.7   0.0   186   260   390   467   346   479 0.81 -
SOLCI005610600       -            440 EOG093606A7          -            481     0.037   14.4   0.0   1   1   0.00016     0.058   13.8   0.0   135   246   309   413   277   437 0.75 -
SOLCI007094900       -            403 EOG093606A7          -            481     0.039   14.3   5.2   1   3    0.0079       2.8    8.2   0.5   228   277   181   226   119   244 0.78 -
SOLCI007094900       -            403 EOG093606A7          -            481     0.039   14.3   5.2   2   3      0.16        57    3.9   0.0   228   265   224   260   218   274 0.83 -
SOLCI007094900       -            403 EOG093606A7          -            481     0.039   14.3   5.2   3   3      0.26        90    3.2   0.0    32    64   313   343   305   372 0.86 -
SOLCI006550900       -            551 EOG093606A7          -            481     0.042   14.2   0.9   1   1   0.00032      0.11   12.8   0.5    88   218   239   376   204   433 0.62 -
SOLCI005109100       -            230 EOG093606A7          -            481     0.053   13.9   0.0   1   1   0.00031      0.11   12.9   0.0   187   266   141   219   106   229 0.79 -
SOLCI004294700       -            811 EOG093606A7          -            481     0.067   13.6   0.3   1   4      0.59   2.1e+02    2.1   0.0   154   169    70    85    19   113 0.75 -
SOLCI004294700       -            811 EOG093606A7          -            481     0.067   13.6   0.3   2   4     0.054        19    5.5   0.0   227   264   278   315   269   324 0.90 -
SOLCI004294700       -            811 EOG093606A7          -            481     0.067   13.6   0.3   3   4       5.8     2e+03   -1.2   0.0   218   261   525   567   484   611 0.73 -
SOLCI004294700       -            811 EOG093606A7          -            481     0.067   13.6   0.3   4   4       3.4   1.2e+03   -0.5   0.0   238   269   655   687   644   725 0.68 -
SOLCI005213800       -           3587 EOG093606A7          -            481     0.068   13.5   0.0   1   1   0.00037      0.13   12.6   0.0   194   263  3342  3418  3331  3450 0.78 -
SOLCI004165400       -            219 EOG093606A7          -            481     0.069   13.5   0.0   1   1   0.00029       0.1   13.0   0.0   190   219   158   187   147   208 0.83 -
SOLCI003069600       -            757 EOG093606A7          -            481     0.073   13.4   0.0   1   2    0.0021      0.74   10.1   0.0    26   219   413   456   399   493 0.66 -
SOLCI003069600       -            757 EOG093606A7          -            481     0.073   13.4   0.0   2   2       1.7   6.1e+02    0.5   0.0   182   255   626   698   600   708 0.64 -
SOLCI005943800       -             98 EOG093606A7          -            481     0.075   13.4   0.0   1   1   0.00021     0.075   13.4   0.0   227   263    31    67     9    88 0.84 -
SOLCI002538600       -            374 EOG093606A7          -            481     0.081   13.3   0.1   1   2      0.11        39    4.4   0.0    74   133    45   104     4   113 0.76 -
SOLCI002538600       -            374 EOG093606A7          -            481     0.081   13.3   0.1   2   2     0.037        13    6.0   0.0    33   261   284   322   260   373 0.57 -
SOLCI005632000       -            367 EOG093606A7          -            481     0.092   13.1   0.0   1   1   0.00042      0.15   12.4   0.0   204   263    91   149    80   220 0.86 -
SOLCI002965300       -            555 EOG093606A7          -            481       0.1   13.0   0.1   1   2       8.3   2.9e+03   -1.7   0.0   232   263   255   286   241   316 0.69 -
SOLCI002965300       -            555 EOG093606A7          -            481       0.1   13.0   0.1   2   2   0.00095      0.33   11.3   0.0   189   301   385   499   372   506 0.73 -
SOLCI007425100       -            494 EOG093606A7          -            481       0.1   13.0   2.4   1   2      0.97   3.4e+02    1.3   0.0   227   278   211   261   188   276 0.80 -
SOLCI007425100       -            494 EOG093606A7          -            481       0.1   13.0   2.4   2   2    0.0021      0.74   10.1   0.1   205   268   297   359   290   380 0.77 -
SOLCI002849000       -            478 EOG093606A7          -            481      0.11   12.9   0.3   1   1   0.00059      0.21   11.9   0.3    72   239   121   290    81   312 0.46 -
SOLCI001155500       -            385 EOG093606A7          -            481      0.12   12.8   0.1   1   2    0.0061       2.1    8.6   0.0   206   265    56   116    44   144 0.78 -
SOLCI001155500       -            385 EOG093606A7          -            481      0.12   12.8   0.1   2   2      0.87   3.1e+02    1.5   0.0   214   258   151   196   136   213 0.72 -
SOLCI005873900       -            553 EOG093606A7          -            481      0.15   12.4   4.7   1   2      0.15        52    4.0   0.9   189   259   235   302   205   312 0.73 -
SOLCI005873900       -            553 EOG093606A7          -            481      0.15   12.4   4.7   2   2    0.0077       2.7    8.3   0.1   190   259   459   529   407   542 0.81 -
SOLCI002649400       -            384 EOG093606A7          -            481      0.15   12.4   0.8   1   3       3.7   1.3e+03   -0.6   0.0    84   109    64    88    27   102 0.78 -
SOLCI002649400       -            384 EOG093606A7          -            481      0.15   12.4   0.8   2   3      0.05        17    5.6   0.0   193   261   117   184   111   191 0.71 -
SOLCI002649400       -            384 EOG093606A7          -            481      0.15   12.4   0.8   3   3     0.022       7.7    6.8   0.2   156   294   170   305   166   311 0.71 -
SOLCI003372500       -            622 EOG093606A7          -            481      0.19   12.1   0.1   1   1    0.0012      0.41   11.0   0.0   201   261    74   135    56   145 0.84 -
SOLCI000015800       -            546 EOG093606A7          -            481       0.2   12.0   0.0   1   1    0.0014      0.49   10.7   0.0   229   294    53   118    41   130 0.88 -
SOLCI005873100       -           1689 EOG093606A7          -            481      0.25   11.7   0.1   1   1    0.0015      0.51   10.6   0.1   201   262  1537  1596  1469  1604 0.76 -
SOLCI005936100       -           1552 EOG093606A7          -            481      0.65   10.3   1.4   1   1    0.0037       1.3    9.3   0.3   219   266  1122  1173  1115  1183 0.76 -
#
# Program:         hmmsearch
# Version:         3.1b2 (February 2015)
# Pipeline mode:   SEARCH
# Query file:      /home/pgsb/tetiana.nosenko/lineages/embryophyta_odb9//hmms/EOG093606A7.hmm
# Target file:     /nfs/pgsb/data/S_chilense/Schilense_genome/Solanum_chilense_v3.3_protein.fa
# Option settings: hmmsearch -o ./tmp/temp_Schil_BUSCO_prot_1362887668 --domtblout /home/ibis/tetiana.nosenko/Documents/S_chilense/11_S_chilense_genome/Schilense_genome_sequence/BUSCO_assessment/run_Schil_BUSCO_prot/hmmer_output/EOG093606A7.out.1 --cpu 1 /home/pgsb/tetiana.nosenko/lineages/embryophyta_odb9//hmms/EOG093606A7.hmm /nfs/pgsb/data/S_chilense/Schilense_genome/Solanum_chilense_v3.3_protein.fa 
# Current dir:     /home/ibis/tetiana.nosenko/Documents/S_chilense/11_S_chilense_genome/Schilense_genome_sequence/BUSCO_assessment
# Date:            Wed Mar  8 09:20:34 2017
# [ok]
```
