## Supplementary material for "The *de novo* reference genome and transcriptome assemblies of the wild tomato species *Solanum chilense*": EOG093606AC.out.1

```
#                                                                            --- full sequence --- -------------- this domain -------------   hmm coord   ali coord   env coord
# target name        accession   tlen query name           accession   qlen   E-value  score  bias   #  of  c-Evalue  i-Evalue  score  bias  from    to  from    to  from    to  acc description of target
#------------------- ---------- ----- -------------------- ---------- ----- --------- ------ ----- --- --- --------- --------- ------ ----- ----- ----- ----- ----- ----- ----- ---- ---------------------
SOLCI004525400       -           1057 EOG093606AC          -            459  1.3e-233  777.5  15.8   1   7   1.6e-16   2.1e-14   54.9   0.0   209   325    67   189    48   216 0.82 -
SOLCI004525400       -           1057 EOG093606AC          -            459  1.3e-233  777.5  15.8   2   7   1.1e-29   1.5e-27   98.2   0.0   164   326   123   294   119   313 0.88 -
SOLCI004525400       -           1057 EOG093606AC          -            459  1.3e-233  777.5  15.8   3   7   9.6e-31   1.3e-28  101.7   0.1   154   307   219   376   213   377 0.95 -
SOLCI004525400       -           1057 EOG093606AC          -            459  1.3e-233  777.5  15.8   4   7   9.2e-42   1.2e-39  138.0   0.1   149   340   315   510   314   515 0.95 -
SOLCI004525400       -           1057 EOG093606AC          -            459  1.3e-233  777.5  15.8   5   7   1.5e-19     2e-17   64.9   0.0   177   273   444   544   439   546 0.93 -
SOLCI004525400       -           1057 EOG093606AC          -            459  1.3e-233  777.5  15.8   6   7   8.1e-26   1.1e-23   85.5   0.4   148   269   516   641   515   642 0.93 -
SOLCI004525400       -           1057 EOG093606AC          -            459  1.3e-233  777.5  15.8   7   7   1.4e-88   1.8e-86  292.4   0.1   164   457   633   932   633   934 0.95 -
SOLCI003479000       -            528 EOG093606AC          -            459  1.5e-225  751.0   6.2   1   1  8.9e-227  1.2e-224  747.9   6.2    14   459    39   519    27   519 0.93 -
SOLCI006380300       -           1028 EOG093606AC          -            459  1.8e-219  730.9  24.8   1   8       0.6        80    3.5   0.0    47    77    49    79    38    88 0.76 -
SOLCI006380300       -           1028 EOG093606AC          -            459  1.8e-219  730.9  24.8   2   8     1e-06   0.00014   22.5   0.1   249   285    98   134    76   135 0.88 -
SOLCI006380300       -           1028 EOG093606AC          -            459  1.8e-219  730.9  24.8   3   8   4.3e-39   5.8e-37  129.2   0.6   155   327   101   277    99   281 0.95 -
SOLCI006380300       -           1028 EOG093606AC          -            459  1.8e-219  730.9  24.8   4   8   5.1e-26   6.9e-24   86.1   0.0   164   277   277   394   275   395 0.94 -
SOLCI006380300       -           1028 EOG093606AC          -            459  1.8e-219  730.9  24.8   5   8   4.2e-30   5.6e-28   99.6   0.2   179   277   393   495   390   496 0.94 -
SOLCI006380300       -           1028 EOG093606AC          -            459  1.8e-219  730.9  24.8   6   8   1.5e-29     2e-27   97.8   0.1   168   271   483   590   482   595 0.92 -
SOLCI006380300       -           1028 EOG093606AC          -            459  1.8e-219  730.9  24.8   7   8   5.5e-25   7.4e-23   82.7   0.0   151   276   567   695   564   698 0.92 -
SOLCI006380300       -           1028 EOG093606AC          -            459  1.8e-219  730.9  24.8   8   8   1.8e-84   2.4e-82  278.8   0.6   151   455   667   979   664   983 0.93 -
SOLCI005023500       -            858 EOG093606AC          -            459  4.5e-218  726.3  30.2   1   6     1e-13   1.4e-11   45.6   0.1   211   289    17   101     8   102 0.84 -
SOLCI005023500       -            858 EOG093606AC          -            459  4.5e-218  726.3  30.2   2   6   7.3e-31   9.8e-29  102.1   0.1   138   277    78   221    78   221 0.94 -
SOLCI005023500       -            858 EOG093606AC          -            459  4.5e-218  726.3  30.2   3   6   5.9e-30   7.9e-28   99.1   0.2   167   325   208   370   206   381 0.92 -
SOLCI005023500       -            858 EOG093606AC          -            459  4.5e-218  726.3  30.2   4   6   2.5e-32   3.3e-30  106.9   0.5   169   341   311   487   311   490 0.94 -
SOLCI005023500       -            858 EOG093606AC          -            459  4.5e-218  726.3  30.2   5   6   9.8e-37   1.3e-34  121.5   1.4   149   304   392   551   390   551 0.95 -
SOLCI005023500       -            858 EOG093606AC          -            459  4.5e-218  726.3  30.2   6   6   3.1e-94   4.2e-92  311.0   2.4   150   456   494   806   493   808 0.96 -
SOLCI007470700       -            854 EOG093606AC          -            459  1.2e-201  672.1  18.7   1   6   2.2e-34     3e-32  113.7   0.0   164   323    50   215    33   218 0.90 -
SOLCI007470700       -            854 EOG093606AC          -            459  1.2e-201  672.1  18.7   2   6   3.5e-26   4.6e-24   86.7   0.1   173   335   161   326   161   329 0.92 -
SOLCI007470700       -            854 EOG093606AC          -            459  1.2e-201  672.1  18.7   3   6   9.6e-34   1.3e-31  111.6   0.3   151   324   239   416   219   419 0.92 -
SOLCI007470700       -            854 EOG093606AC          -            459  1.2e-201  672.1  18.7   4   6     9e-08   1.2e-05   26.0   0.1    22    74   418   473   417   473 0.89 -
SOLCI007470700       -            854 EOG093606AC          -            459  1.2e-201  672.1  18.7   5   6   9.7e-28   1.3e-25   91.8   0.0   168   274   458   568   456   573 0.92 -
SOLCI007470700       -            854 EOG093606AC          -            459  1.2e-201  672.1  18.7   6   6   4.4e-89   5.9e-87  294.0   0.8   169   455   560   853   560   854 0.95 -
SOLCI001729000       -            853 EOG093606AC          -            459  8.8e-198  659.4  19.1   1   6   3.9e-09   5.3e-07   30.5   0.0   251   327    88   164    47   175 0.75 -
SOLCI001729000       -            853 EOG093606AC          -            459  8.8e-198  659.4  19.1   2   6   1.3e-29   1.8e-27   98.0   0.1   168   336   102   275    87   287 0.91 -
SOLCI001729000       -            853 EOG093606AC          -            459  8.8e-198  659.4  19.1   3   6   1.9e-26   2.5e-24   87.6   0.6   149   284   184   324   181   324 0.94 -
SOLCI001729000       -            853 EOG093606AC          -            459  8.8e-198  659.4  19.1   4   6   2.1e-27   2.8e-25   90.7   0.2   154   271   291   412   285   415 0.93 -
SOLCI001729000       -            853 EOG093606AC          -            459  8.8e-198  659.4  19.1   5   6   8.2e-32   1.1e-29  105.2   0.1   169   308   407   550   406   553 0.95 -
SOLCI001729000       -            853 EOG093606AC          -            459  8.8e-198  659.4  19.1   6   6     1e-90   1.4e-88  299.4   0.4   169   456   508   801   507   804 0.96 -
SOLCI007495500       -            738 EOG093606AC          -            459  6.9e-189  630.1  20.5   1   5   1.7e-27   2.3e-25   91.0   0.0   176   307     1   139     1   142 0.91 -
SOLCI007495500       -            738 EOG093606AC          -            459  6.9e-189  630.1  20.5   2   5   7.5e-28     1e-25   92.2   0.2   184   306   113   239   112   242 0.94 -
SOLCI007495500       -            738 EOG093606AC          -            459  6.9e-189  630.1  20.5   3   5   5.7e-36   7.7e-34  118.9   0.6   160   323   190   357   190   358 0.97 -
SOLCI007495500       -            738 EOG093606AC          -            459  6.9e-189  630.1  20.5   4   5   4.6e-32   6.2e-30  106.1   0.3   168   343   299   478   298   482 0.94 -
SOLCI007495500       -            738 EOG093606AC          -            459  6.9e-189  630.1  20.5   5   5     1e-80   1.4e-78  266.5   1.4   179   456   411   693   411   695 0.96 -
SOLCI000800800       -            842 EOG093606AC          -            459  4.8e-187  624.0   8.9   1   5   2.1e-13   2.9e-11   44.5   0.0    23    82    66   128    53   129 0.88 -
SOLCI000800800       -            842 EOG093606AC          -            459  4.8e-187  624.0   8.9   2   5   2.1e-34   2.8e-32  113.8   0.2   172   312   109   254   109   257 0.94 -
SOLCI000800800       -            842 EOG093606AC          -            459  4.8e-187  624.0   8.9   3   5   1.9e-33   2.6e-31  110.6   0.0   179   308   253   386   249   391 0.94 -
SOLCI000800800       -            842 EOG093606AC          -            459  4.8e-187  624.0   8.9   4   5   1.1e-33   1.5e-31  111.4   0.1   154   312   360   527   359   530 0.89 -
SOLCI000800800       -            842 EOG093606AC          -            459  4.8e-187  624.0   8.9   5   5   1.1e-84   1.5e-82  279.6   0.1   159   454   502   806   502   810 0.94 -
SOLCI002951600       -            850 EOG093606AC          -            459  1.3e-185  619.3  25.1   1   6   3.3e-13   4.5e-11   43.9   0.0   181   274    17   114     8   119 0.90 -
SOLCI002951600       -            850 EOG093606AC          -            459  1.3e-185  619.3  25.1   2   6     6e-26     8e-24   85.9   0.0   179   337   121   284   117   286 0.93 -
SOLCI002951600       -            850 EOG093606AC          -            459  1.3e-185  619.3  25.1   3   6   7.4e-27   9.9e-25   88.9   1.0   168   346   211   394   210   396 0.92 -
SOLCI002951600       -            850 EOG093606AC          -            459  1.3e-185  619.3  25.1   4   6   1.1e-30   1.5e-28  101.5   1.3   149   306   294   455   291   457 0.95 -
SOLCI002951600       -            850 EOG093606AC          -            459  1.3e-185  619.3  25.1   5   6   1.6e-24   2.1e-22   81.2   1.1   147   274   393   524   386   526 0.91 -
SOLCI002951600       -            850 EOG093606AC          -            459  1.3e-185  619.3  25.1   6   6   7.2e-83   9.7e-81  273.5   0.3   166   456   513   809   511   811 0.95 -
SOLCI004830600       -            765 EOG093606AC          -            459  5.5e-185  617.2   8.3   1   5   9.4e-07   0.00013   22.6   0.0    20    72    18    73     7    75 0.86 -
SOLCI004830600       -            765 EOG093606AC          -            459  5.5e-185  617.2   8.3   2   5   1.8e-45   2.4e-43  150.3   0.1   125   326    48   253    41   261 0.95 -
SOLCI004830600       -            765 EOG093606AC          -            459  5.5e-185  617.2   8.3   3   5   4.7e-18   6.3e-16   59.9   0.1   234   322   272   364   267   365 0.93 -
SOLCI004830600       -            765 EOG093606AC          -            459  5.5e-185  617.2   8.3   4   5   9.7e-40   1.3e-37  131.4   0.0   155   315   360   524   358   525 0.95 -
SOLCI004830600       -            765 EOG093606AC          -            459  5.5e-185  617.2   8.3   5   5   3.6e-87   4.9e-85  287.7   0.2   150   451   456   763   455   764 0.96 -
SOLCI001888600       -           1018 EOG093606AC          -            459  8.3e-180  600.1  10.0   1   4   4.9e-41   6.6e-39  135.6   0.1   147   309   173   339   134   340 0.87 -
SOLCI001888600       -           1018 EOG093606AC          -            459  8.3e-180  600.1  10.0   2   4   1.9e-36   2.6e-34  120.5   1.1   172   324   299   455   298   466 0.95 -
SOLCI001888600       -           1018 EOG093606AC          -            459  8.3e-180  600.1  10.0   3   4   1.1e-24   1.5e-22   81.7   0.0   153   275   482   608   475   609 0.94 -
SOLCI001888600       -           1018 EOG093606AC          -            459  8.3e-180  600.1  10.0   4   4   1.4e-88   1.9e-86  292.3   0.1   164   457   594   893   594   895 0.97 -
SOLCI006158300       -            761 EOG093606AC          -            459  4.7e-179  597.6  26.0   1   6   2.6e-18   3.5e-16   60.7   0.1   224   335    18   133     1   142 0.87 -
SOLCI006158300       -            761 EOG093606AC          -            459  4.7e-179  597.6  26.0   2   6   4.9e-30   6.6e-28   99.4   0.1   147   332    42   235    37   235 0.92 -
SOLCI006158300       -            761 EOG093606AC          -            459  4.7e-179  597.6  26.0   3   6   6.6e-16   8.9e-14   52.8   0.0   149   265   146   269   142   272 0.91 -
SOLCI006158300       -            761 EOG093606AC          -            459  4.7e-179  597.6  26.0   4   6   6.9e-23   9.3e-21   75.8   0.4   151   285   252   390   248   392 0.96 -
SOLCI006158300       -            761 EOG093606AC          -            459  4.7e-179  597.6  26.0   5   6   1.7e-25   2.3e-23   84.4   0.5   179   320   381   526   381   527 0.95 -
SOLCI006158300       -            761 EOG093606AC          -            459  4.7e-179  597.6  26.0   6   6   4.3e-85   5.8e-83  280.9   1.9   172   453   475   761   472   761 0.96 -
SOLCI003929300       -            742 EOG093606AC          -            459  1.3e-177  592.9  20.8   1   5   1.3e-17   1.8e-15   58.4   0.1   123   209    14   100     5   104 0.89 -
SOLCI003929300       -            742 EOG093606AC          -            459  1.3e-177  592.9  20.8   2   5   1.6e-27   2.1e-25   91.1   0.0   108   210    94   195    93   197 0.95 -
SOLCI003929300       -            742 EOG093606AC          -            459  1.3e-177  592.9  20.8   3   5   4.9e-23   6.6e-21   76.3   0.5   107   209   187   287   181   289 0.94 -
SOLCI003929300       -            742 EOG093606AC          -            459  1.3e-177  592.9  20.8   4   5   8.5e-26   1.1e-23   85.4   0.3   102   208   275   379   273   383 0.94 -
SOLCI003929300       -            742 EOG093606AC          -            459  1.3e-177  592.9  20.8   5   5   6.1e-94   8.2e-92  310.0   3.1   141   454   374   693   373   697 0.96 -
SOLCI003878800       -            705 EOG093606AC          -            459  1.8e-177  592.4  14.3   1   5     0.014       1.9    8.9   0.1   227   274    12    63     2    67 0.78 -
SOLCI003878800       -            705 EOG093606AC          -            459  1.8e-177  592.4  14.3   2   5   2.8e-37   3.8e-35  123.3   0.1   155   336    41   228    33   231 0.90 -
SOLCI003878800       -            705 EOG093606AC          -            459  1.8e-177  592.4  14.3   3   5   7.2e-28   9.7e-26   92.2   0.1   191   304   180   297   179   297 0.95 -
SOLCI003878800       -            705 EOG093606AC          -            459  1.8e-177  592.4  14.3   4   5   1.1e-45   1.5e-43  150.9   1.6   151   323   241   417   241   417 0.96 -
SOLCI003878800       -            705 EOG093606AC          -            459  1.8e-177  592.4  14.3   5   5   3.6e-78   4.8e-76  258.1   0.2   195   456   386   654   383   656 0.95 -
SOLCI000442200       -            742 EOG093606AC          -            459  9.2e-176  586.8  10.4   1   4   2.4e-32   3.3e-30  107.0   0.1    84   207    46   167    41   168 0.96 -
SOLCI000442200       -            742 EOG093606AC          -            459  9.2e-176  586.8  10.4   2   4   1.1e-18   1.5e-16   62.0   0.1   103   194   158   247   156   248 0.96 -
SOLCI000442200       -            742 EOG093606AC          -            459  9.2e-176  586.8  10.4   3   4   1.9e-29   2.5e-27   97.4   0.2    87   193   204   308   201   311 0.97 -
SOLCI000442200       -            742 EOG093606AC          -            459  9.2e-176  586.8  10.4   4   4    4e-106  5.3e-104  350.2   0.1   125   457   302   640   302   642 0.96 -
SOLCI007336400       -            882 EOG093606AC          -            459  8.1e-174  580.4  19.6   1   6   1.7e-08   2.2e-06   28.4   0.1   147   256    67   180    49   186 0.84 -
SOLCI007336400       -            882 EOG093606AC          -            459  8.1e-174  580.4  19.6   2   6   4.3e-20   5.7e-18   66.6   0.2   151   266   172   291   168   296 0.92 -
SOLCI007336400       -            882 EOG093606AC          -            459  8.1e-174  580.4  19.6   3   6   3.7e-25   4.9e-23   83.3   0.7   168   322   290   449   287   468 0.90 -
SOLCI007336400       -            882 EOG093606AC          -            459  8.1e-174  580.4  19.6   4   6   1.4e-23   1.9e-21   78.1   0.1   180   305   404   530   401   533 0.93 -
SOLCI007336400       -            882 EOG093606AC          -            459  8.1e-174  580.4  19.6   5   6   3.6e-42   4.8e-40  139.4   0.1   149   305   471   631   468   634 0.95 -
SOLCI007336400       -            882 EOG093606AC          -            459  8.1e-174  580.4  19.6   6   6   6.2e-72   8.4e-70  237.5   0.0   169   453   592   882   591   882 0.95 -
SOLCI001246800       -           1038 EOG093606AC          -            459  3.9e-172  574.8   8.6   1   5   2.9e-16   3.8e-14   54.0   0.0   144   244    87   188    78   193 0.92 -
SOLCI001246800       -           1038 EOG093606AC          -            459  3.9e-172  574.8   8.6   2   5   6.7e-30     9e-28   98.9   0.2   149   325   194   374   191   386 0.92 -
SOLCI001246800       -           1038 EOG093606AC          -            459  3.9e-172  574.8   8.6   3   5   2.9e-22   3.9e-20   73.8   0.5   149   273   396   524   389   524 0.94 -
SOLCI001246800       -           1038 EOG093606AC          -            459  3.9e-172  574.8   8.6   4   5   4.1e-32   5.5e-30  106.2   0.0   166   300   514   653   512   654 0.94 -
SOLCI001246800       -           1038 EOG093606AC          -            459  3.9e-172  574.8   8.6   5   5   1.7e-83   2.2e-81  275.6   0.1   172   457   622   913   622   915 0.96 -
SOLCI005889000       -            891 EOG093606AC          -            459  1.8e-171  572.7   7.6   1   5     4e-20   5.4e-18   66.7   0.0   149   275    49   180    25   181 0.89 -
SOLCI005889000       -            891 EOG093606AC          -            459  1.8e-171  572.7   7.6   2   5   2.4e-25   3.3e-23   83.9   0.0   168   276   170   282   168   283 0.96 -
SOLCI005889000       -            891 EOG093606AC          -            459  1.8e-171  572.7   7.6   3   5   2.8e-28   3.7e-26   93.6   0.1   168   275   271   381   264   383 0.91 -
SOLCI005889000       -            891 EOG093606AC          -            459  1.8e-171  572.7   7.6   4   5   4.4e-32     6e-30  106.1   0.2   169   317   372   523   372   523 0.93 -
SOLCI005889000       -            891 EOG093606AC          -            459  1.8e-171  572.7   7.6   5   5   6.9e-78   9.2e-76  257.1   0.0   173   455   476   764   474   767 0.96 -
SOLCI007430400       -            797 EOG093606AC          -            459  5.4e-170  567.8  10.9   1   4   7.3e-38   9.8e-36  125.2   0.0   132   275    37   184    30   188 0.94 -
SOLCI007430400       -            797 EOG093606AC          -            459  5.4e-170  567.8  10.9   2   4   1.3e-28   1.8e-26   94.7   0.8   167   285   173   296   171   296 0.95 -
SOLCI007430400       -            797 EOG093606AC          -            459  5.4e-170  567.8  10.9   3   4   1.1e-24   1.4e-22   81.8   0.7   169   277   277   389   275   390 0.92 -
SOLCI007430400       -            797 EOG093606AC          -            459  5.4e-170  567.8  10.9   4   4     2e-90   2.7e-88  298.4   0.5   172   456   381   671   381   673 0.96 -
SOLCI000152100       -            889 EOG093606AC          -            459  1.3e-169  566.5  12.5   1   5   0.00015      0.02   15.4   0.0   192   261    69   143    55   144 0.84 -
SOLCI000152100       -            889 EOG093606AC          -            459  1.3e-169  566.5  12.5   2   5   2.2e-20     3e-18   67.5   0.0   164   271   144   257   141   260 0.90 -
SOLCI000152100       -            889 EOG093606AC          -            459  1.3e-169  566.5  12.5   3   5   1.1e-45   1.4e-43  151.0   0.2   147   325   230   414   228   416 0.94 -
SOLCI000152100       -            889 EOG093606AC          -            459  1.3e-169  566.5  12.5   4   5   3.3e-34   4.5e-32  113.1   0.9   149   312   334   502   333   509 0.95 -
SOLCI000152100       -            889 EOG093606AC          -            459  1.3e-169  566.5  12.5   5   5   3.6e-78   4.8e-76  258.1   0.5   210   455   509   762   503   765 0.93 -
SOLCI005158000       -            837 EOG093606AC          -            459  3.9e-168  561.6  18.3   1   4   6.9e-18   9.3e-16   59.3   0.0   180   277    94   195    88   195 0.93 -
SOLCI005158000       -            837 EOG093606AC          -            459  3.9e-168  561.6  18.3   2   4   3.9e-35   5.2e-33  116.2   1.3   149   277   164   296   161   296 0.95 -
SOLCI005158000       -            837 EOG093606AC          -            459  3.9e-168  561.6  18.3   3   4   8.2e-25   1.1e-22   82.2   0.2   164   288   280   409   280   410 0.93 -
SOLCI005158000       -            837 EOG093606AC          -            459  3.9e-168  561.6  18.3   4   4  3.7e-102  4.9e-100  337.1   4.1   141   456   390   711   390   714 0.97 -
SOLCI004438700       -            802 EOG093606AC          -            459  1.6e-167  559.6  12.0   1   5   8.2e-23   1.1e-20   75.6   0.0   179   324    98   247    81   263 0.89 -
SOLCI004438700       -            802 EOG093606AC          -            459  1.6e-167  559.6  12.0   2   5     3e-11   4.1e-09   37.4   0.1    26    82   253   312   247   313 0.84 -
SOLCI004438700       -            802 EOG093606AC          -            459  1.6e-167  559.6  12.0   3   5   1.9e-39   2.5e-37  130.4   0.5   156   320   277   445   275   445 0.96 -
SOLCI004438700       -            802 EOG093606AC          -            459  1.6e-167  559.6  12.0   4   5   1.8e-28   2.4e-26   94.2   0.2   167   272   389   498   385   503 0.93 -
SOLCI004438700       -            802 EOG093606AC          -            459  1.6e-167  559.6  12.0   5   5   8.5e-79   1.1e-76  260.1   0.1   176   456   498   783   497   786 0.96 -
SOLCI007220200       -            850 EOG093606AC          -            459  1.7e-166  556.3  23.2   1   6   2.5e-11   3.4e-09   37.7   0.3   212   319    19   132     3   143 0.84 -
SOLCI007220200       -            850 EOG093606AC          -            459  1.7e-166  556.3  23.2   2   6   5.5e-12   7.4e-10   39.9   0.1    27    88   141   205   131   206 0.91 -
SOLCI007220200       -            850 EOG093606AC          -            459  1.7e-166  556.3  23.2   3   6   8.7e-15   1.2e-12   49.1   0.0   152   252   160   263   155   267 0.92 -
SOLCI007220200       -            850 EOG093606AC          -            459  1.7e-166  556.3  23.2   4   6   4.2e-40   5.6e-38  132.6   0.4   152   320   265   439   261   443 0.93 -
SOLCI007220200       -            850 EOG093606AC          -            459  1.7e-166  556.3  23.2   5   6   2.2e-20   2.9e-18   67.6   0.5   178   296   394   520   391   521 0.89 -
SOLCI007220200       -            850 EOG093606AC          -            459  1.7e-166  556.3  23.2   6   6   3.9e-86   5.2e-84  284.3   1.3   148   456   500   814   498   817 0.97 -
SOLCI002281400       -            691 EOG093606AC          -            459  1.8e-166  556.2  10.4   1   4   3.5e-12   4.7e-10   40.5   0.0   219   322     5   110     4   123 0.86 -
SOLCI002281400       -            691 EOG093606AC          -            459  1.8e-166  556.2  10.4   2   4   3.2e-26   4.3e-24   86.8   0.0   152   305    37   194    31   195 0.89 -
SOLCI002281400       -            691 EOG093606AC          -            459  1.8e-166  556.2  10.4   3   4   2.3e-27   3.1e-25   90.6   0.6   117   208   165   256   163   259 0.91 -
SOLCI002281400       -            691 EOG093606AC          -            459  1.8e-166  556.2  10.4   4   4  1.7e-110  2.3e-108  364.6   3.2   100   457   243   604   243   606 0.95 -
SOLCI005213900       -            936 EOG093606AC          -            459  1.5e-164  549.9  21.5   1   5   1.8e-13   2.4e-11   44.8   0.0    20    87    67   139    56   141 0.84 -
SOLCI005213900       -            936 EOG093606AC          -            459  1.5e-164  549.9  21.5   2   5   1.2e-29   1.6e-27   98.1   0.6   194   337   137   285   135   293 0.93 -
SOLCI005213900       -            936 EOG093606AC          -            459  1.5e-164  549.9  21.5   3   5     1e-28   1.4e-26   95.0   0.8   150   277   296   427   292   428 0.93 -
SOLCI005213900       -            936 EOG093606AC          -            459  1.5e-164  549.9  21.5   4   5   5.7e-17   7.6e-15   56.3   0.1   171   270   418   520   416   524 0.95 -
SOLCI005213900       -            936 EOG093606AC          -            459  1.5e-164  549.9  21.5   5   5   2.9e-88   3.9e-86  291.3   1.4   151   455   498   808   496   811 0.95 -
SOLCI003928300       -            929 EOG093606AC          -            459  1.7e-163  546.4  12.0   1   4   1.9e-18   2.6e-16   61.1   0.2   156   316    88   253    61   253 0.93 -
SOLCI003928300       -            929 EOG093606AC          -            459  1.7e-163  546.4  12.0   2   4   3.4e-31   4.6e-29  103.2   0.1   169   315   203   353   202   353 0.96 -
SOLCI003928300       -            929 EOG093606AC          -            459  1.7e-163  546.4  12.0   3   4   1.4e-31   1.9e-29  104.5   0.1   180   348   350   522   350   522 0.95 -
SOLCI003928300       -            929 EOG093606AC          -            459  1.7e-163  546.4  12.0   4   4   9.1e-94   1.2e-91  309.5   0.7   153   455   490   802   488   805 0.95 -
SOLCI002675600       -            914 EOG093606AC          -            459  1.8e-163  546.3   9.5   1   6    0.0095       1.3    9.4   0.0   219   271    40    96    22   100 0.79 -
SOLCI002675600       -            914 EOG093606AC          -            459  1.8e-163  546.3   9.5   2   6     1e-25   1.3e-23   85.2   0.0   156   275    78   201    76   202 0.93 -
SOLCI002675600       -            914 EOG093606AC          -            459  1.8e-163  546.3   9.5   3   6     1e-27   1.4e-25   91.8   0.0   169   273   192   300   190   303 0.94 -
SOLCI002675600       -            914 EOG093606AC          -            459  1.8e-163  546.3   9.5   4   6   9.6e-23   1.3e-20   75.3   0.0   168   274   292   402   291   405 0.93 -
SOLCI002675600       -            914 EOG093606AC          -            459  1.8e-163  546.3   9.5   5   6   5.5e-18   7.4e-16   59.7   0.2   167   271   392   500   390   504 0.94 -
SOLCI002675600       -            914 EOG093606AC          -            459  1.8e-163  546.3   9.5   6   6   6.1e-79   8.1e-77  260.6   0.8   167   456   493   788   492   790 0.96 -
SOLCI002774900       -            751 EOG093606AC          -            459  3.6e-163  545.3  12.4   1   5   5.6e-13   7.5e-11   43.2   0.0   187   277    29   124    12   125 0.83 -
SOLCI002774900       -            751 EOG093606AC          -            459  3.6e-163  545.3  12.4   2   5   6.7e-22     9e-20   72.6   0.1   167   261   111   209   110   213 0.93 -
SOLCI002774900       -            751 EOG093606AC          -            459  3.6e-163  545.3  12.4   3   5   5.9e-34     8e-32  112.3   0.0   156   305   201   355   199   356 0.94 -
SOLCI002774900       -            751 EOG093606AC          -            459  3.6e-163  545.3  12.4   4   5   2.8e-33   3.8e-31  110.1   0.0   167   322   314   474   313   475 0.94 -
SOLCI002774900       -            751 EOG093606AC          -            459  3.6e-163  545.3  12.4   5   5   4.8e-74   6.4e-72  244.5   1.7   179   456   428   711   425   713 0.96 -
SOLCI000835400       -            680 EOG093606AC          -            459  8.7e-163  544.0   2.9   1   5       8.8   1.2e+03   -0.4   0.0   219   244    29    54    17    63 0.86 -
SOLCI000835400       -            680 EOG093606AC          -            459  8.7e-163  544.0   2.9   2   5   1.1e-36   1.4e-34  121.3   0.0   152   323    66   242    57   242 0.93 -
SOLCI000835400       -            680 EOG093606AC          -            459  8.7e-163  544.0   2.9   3   5   1.6e-34   2.2e-32  114.2   0.2   168   305   184   325   183   327 0.95 -
SOLCI000835400       -            680 EOG093606AC          -            459  8.7e-163  544.0   2.9   4   5   4.1e-22   5.5e-20   73.3   0.0   167   276   284   397   284   399 0.92 -
SOLCI000835400       -            680 EOG093606AC          -            459  8.7e-163  544.0   2.9   5   5   5.5e-78   7.4e-76  257.4   0.0   171   453   389   679   385   680 0.93 -
SOLCI004841700       -            661 EOG093606AC          -            459    3e-161  538.9   7.6   1   4     3e-17     4e-15   57.2   0.0   127   192    54   119    38   124 0.93 -
SOLCI004841700       -            661 EOG093606AC          -            459    3e-161  538.9   7.6   2   4   8.7e-22   1.2e-19   72.2   0.1   133   227   125   215   122   230 0.84 -
SOLCI004841700       -            661 EOG093606AC          -            459    3e-161  538.9   7.6   3   4   7.3e-13   9.9e-11   42.8   0.0   116   196   170   256   168   259 0.87 -
SOLCI004841700       -            661 EOG093606AC          -            459    3e-161  538.9   7.6   4   4  3.6e-119  4.8e-117  393.2   0.5    44   453   244   656   232   661 0.94 -
SOLCI002337100       -            757 EOG093606AC          -            459    5e-161  538.2  11.0   1   4     1e-13   1.4e-11   45.6   0.0   154   276    41   167    26   168 0.93 -
SOLCI002337100       -            757 EOG093606AC          -            459    5e-161  538.2  11.0   2   4   3.3e-45   4.4e-43  149.4   2.0   155   370   143   363   140   364 0.95 -
SOLCI002337100       -            757 EOG093606AC          -            459    5e-161  538.2  11.0   3   4   1.1e-45   1.4e-43  151.0   0.2   170   345   361   539   359   541 0.96 -
SOLCI002337100       -            757 EOG093606AC          -            459    5e-161  538.2  11.0   4   4     1e-67   1.4e-65  223.6   0.2   224   456   515   752   514   754 0.96 -
SOLCI000542500       -            886 EOG093606AC          -            459  5.2e-161  538.2   8.3   1   4   2.7e-32   3.6e-30  106.8   0.1    58   303    48   308    37   311 0.87 -
SOLCI000542500       -            886 EOG093606AC          -            459  5.2e-161  538.2   8.3   2   4   2.5e-38   3.3e-36  126.7   0.2   150   325   252   435   250   460 0.91 -
SOLCI000542500       -            886 EOG093606AC          -            459  5.2e-161  538.2   8.3   3   4   1.1e-17   1.5e-15   58.6   0.0   155   245   463   553   457   558 0.93 -
SOLCI000542500       -            886 EOG093606AC          -            459  5.2e-161  538.2   8.3   4   4   4.1e-83   5.5e-81  274.3   0.5   154   456   563   871   556   874 0.97 -
SOLCI000868000       -            709 EOG093606AC          -            459  1.5e-160  536.6   6.9   1   3   2.1e-34   2.8e-32  113.8   0.4   124   287    62   229    54   229 0.94 -
SOLCI000868000       -            709 EOG093606AC          -            459  1.5e-160  536.6   6.9   2   3   1.1e-36   1.5e-34  121.3   0.5   148   278   187   322   186   327 0.94 -
SOLCI000868000       -            709 EOG093606AC          -            459  1.5e-160  536.6   6.9   3   3   3.6e-97   4.8e-95  320.7   0.0   136   456   308   640   306   643 0.95 -
SOLCI001595800       -           1086 EOG093606AC          -            459  3.1e-160  535.6  15.1   1   5   5.1e-33   6.9e-31  109.2   0.2   147   333   125   319    95   338 0.83 -
SOLCI001595800       -           1086 EOG093606AC          -            459  3.1e-160  535.6  15.1   2   5   2.2e-29     3e-27   97.2   0.4   149   325   337   521   334   528 0.90 -
SOLCI001595800       -           1086 EOG093606AC          -            459  3.1e-160  535.6  15.1   3   5   3.3e-09   4.4e-07   30.7   0.0    26    82   526   585   521   593 0.89 -
SOLCI001595800       -           1086 EOG093606AC          -            459  3.1e-160  535.6  15.1   4   5   2.1e-15   2.9e-13   51.1   0.1   180   278   574   677   573   679 0.88 -
SOLCI001595800       -           1086 EOG093606AC          -            459  3.1e-160  535.6  15.1   5   5   2.8e-84   3.8e-82  278.2   1.7   159   455   655   960   653   963 0.93 -
SOLCI007165500       -            811 EOG093606AC          -            459  9.1e-160  534.1  13.2   1   4   1.6e-07   2.2e-05   25.1   0.1   243   341    66   164    41   171 0.84 -
SOLCI007165500       -            811 EOG093606AC          -            459  9.1e-160  534.1  13.2   2   4   6.9e-39   9.3e-37  128.6   0.2   150   285   171   311   167   311 0.93 -
SOLCI007165500       -            811 EOG093606AC          -            459  9.1e-160  534.1  13.2   3   4   2.8e-28   3.8e-26   93.6   0.3   164   276   287   403   287   404 0.94 -
SOLCI007165500       -            811 EOG093606AC          -            459  9.1e-160  534.1  13.2   4   4   9.8e-97   1.3e-94  319.3   0.5   166   456   390   686   388   689 0.96 -
SOLCI001691100       -            844 EOG093606AC          -            459  6.8e-159  531.2  13.1   1   5      0.16        21    5.4   0.0   349   408    49   111    41   115 0.84 -
SOLCI001691100       -            844 EOG093606AC          -            459  6.8e-159  531.2  13.1   2   5   1.1e-26   1.5e-24   88.3   1.4   147   285   117   259   113   259 0.95 -
SOLCI001691100       -            844 EOG093606AC          -            459  6.8e-159  531.2  13.1   3   5   1.3e-22   1.7e-20   74.9   0.1   167   261   238   336   238   336 0.94 -
SOLCI001691100       -            844 EOG093606AC          -            459  6.8e-159  531.2  13.1   4   5     4e-35   5.4e-33  116.2   0.1   149   313   321   489   318   491 0.93 -
SOLCI001691100       -            844 EOG093606AC          -            459  6.8e-159  531.2  13.1   5   5   5.9e-86   7.9e-84  283.7   0.1   147   455   486   804   485   807 0.94 -
SOLCI005415700       -            819 EOG093606AC          -            459  1.3e-158  530.3  15.8   1   4   1.7e-42   2.3e-40  140.4   0.1   128   322    55   253    43   256 0.95 -
SOLCI005415700       -            819 EOG093606AC          -            459  1.3e-158  530.3  15.8   2   4   1.5e-22   2.1e-20   74.7   0.1   151   273   179   305   175   307 0.95 -
SOLCI005415700       -            819 EOG093606AC          -            459  1.3e-158  530.3  15.8   3   4   2.6e-23   3.5e-21   77.2   0.2   150   286   279   419   278   420 0.92 -
SOLCI005415700       -            819 EOG093606AC          -            459  1.3e-158  530.3  15.8   4   4   4.1e-82   5.5e-80  271.1   2.7   167   456   397   693   395   695 0.95 -
SOLCI004506500       -            843 EOG093606AC          -            459  2.3e-158  529.5   5.7   1   4     2e-21   2.7e-19   71.0   0.0   182   304    81   210    72   210 0.91 -
SOLCI004506500       -            843 EOG093606AC          -            459  2.3e-158  529.5   5.7   2   4   9.3e-29   1.3e-26   95.2   0.0   179   306   182   316   177   321 0.90 -
SOLCI004506500       -            843 EOG093606AC          -            459  2.3e-158  529.5   5.7   3   4   3.1e-24   4.1e-22   80.3   0.1   180   277   322   430   316   432 0.87 -
SOLCI004506500       -            843 EOG093606AC          -            459  2.3e-158  529.5   5.7   4   4     4e-92   5.3e-90  304.1   0.5   169   454   419   715   419   720 0.95 -
SOLCI006508900       -            600 EOG093606AC          -            459  1.3e-157  526.9   2.7   1   3   1.2e-23   1.6e-21   78.3   0.0   165   305    57   201    49   202 0.95 -
SOLCI006508900       -            600 EOG093606AC          -            459  1.3e-157  526.9   2.7   2   3   1.6e-31   2.1e-29  104.3   0.1   168   273   161   270   157   270 0.92 -
SOLCI006508900       -            600 EOG093606AC          -            459  1.3e-157  526.9   2.7   3   3  6.7e-109    9e-107  359.4   0.3   137   456   262   590   260   593 0.95 -
SOLCI006966600       -            935 EOG093606AC          -            459  2.2e-156  522.9  17.9   1   5   3.3e-23   4.4e-21   76.9   3.1   160   323   124   291   114   304 0.91 -
SOLCI006966600       -            935 EOG093606AC          -            459  2.2e-156  522.9  17.9   2   5   3.6e-25   4.8e-23   83.4   0.2   152   275   320   448   314   449 0.92 -
SOLCI006966600       -            935 EOG093606AC          -            459  2.2e-156  522.9  17.9   3   5     6e-19   8.1e-17   62.8   0.0   160   275   430   549   430   554 0.94 -
SOLCI006966600       -            935 EOG093606AC          -            459  2.2e-156  522.9  17.9   4   5   3.5e-24   4.7e-22   80.1   1.2   180   305   552   682   549   683 0.92 -
SOLCI006966600       -            935 EOG093606AC          -            459  2.2e-156  522.9  17.9   5   5   2.8e-73   3.7e-71  242.0   0.0   212   455   683   932   679   935 0.96 -
SOLCI002302700       -            744 EOG093606AC          -            459  1.3e-155  520.4   3.1   1   3   9.1e-20   1.2e-17   65.5   0.0   165   277    84   202    68   203 0.91 -
SOLCI002302700       -            744 EOG093606AC          -            459  1.3e-155  520.4   3.1   2   3   1.2e-31   1.6e-29  104.7   0.1   167   276   189   302   189   303 0.95 -
SOLCI002302700       -            744 EOG093606AC          -            459  1.3e-155  520.4   3.1   3   3  7.8e-111  1.1e-108  365.7   0.7   134   456   288   617   287   619 0.96 -
SOLCI003056700       -            876 EOG093606AC          -            459  4.4e-155  518.6   0.5   1   4         8   1.1e+03   -0.2   0.1   282   338    67   123    56   134 0.89 -
SOLCI003056700       -            876 EOG093606AC          -            459  4.4e-155  518.6   0.5   2   4   2.3e-43     3e-41  143.3   0.0   152   325   135   312   111   336 0.91 -
SOLCI003056700       -            876 EOG093606AC          -            459  4.4e-155  518.6   0.5   3   4   1.2e-42   1.6e-40  140.9   0.1   153   319   338   507   319   507 0.93 -
SOLCI003056700       -            876 EOG093606AC          -            459  4.4e-155  518.6   0.5   4   4     3e-75   4.1e-73  248.4   0.0   168   456   454   746   453   749 0.95 -
SOLCI005451900       -            786 EOG093606AC          -            459  5.5e-155  518.3  12.3   1   3   8.6e-46   1.1e-43  151.3   1.4   123   307    52   241    43   243 0.94 -
SOLCI005451900       -            786 EOG093606AC          -            459  5.5e-155  518.3  12.3   2   3   4.6e-28   6.2e-26   92.9   0.0   160   277   222   344   221   347 0.92 -
SOLCI005451900       -            786 EOG093606AC          -            459  5.5e-155  518.3  12.3   3   3   9.2e-89   1.2e-86  293.0   2.2   149   456   346   660   341   662 0.95 -
SOLCI003478900       -            616 EOG093606AC          -            459  8.6e-155  517.7  11.5   1   3     4e-25   5.3e-23   83.2   0.1   148   304    32   192    14   194 0.88 -
SOLCI003478900       -            616 EOG093606AC          -            459  8.6e-155  517.7  11.5   2   3   5.5e-18   7.4e-16   59.7   0.2   129   195   176   242   176   243 0.97 -
SOLCI003478900       -            616 EOG093606AC          -            459  8.6e-155  517.7  11.5   3   3  4.8e-120  6.5e-118  396.1   2.7    84   456   195   572   194   575 0.95 -
SOLCI001040500       -            727 EOG093606AC          -            459    3e-154  515.9  11.1   1   3   2.4e-36   3.2e-34  120.2   0.3   115   285    82   256    19   259 0.87 -
SOLCI001040500       -            727 EOG093606AC          -            459    3e-154  515.9  11.1   2   3   4.3e-39   5.8e-37  129.2   1.4   138   301   237   404   237   404 0.96 -
SOLCI001040500       -            727 EOG093606AC          -            459    3e-154  515.9  11.1   3   3   1.4e-87   1.9e-85  289.0   0.1   153   456   384   694   384   697 0.96 -
SOLCI002033500       -            704 EOG093606AC          -            459  2.9e-153  512.6  11.6   1   3   4.1e-31   5.5e-29  102.9   2.2    43   184    19   144    15   144 0.94 -
SOLCI002033500       -            704 EOG093606AC          -            459  2.9e-153  512.6  11.6   2   3   1.1e-25   1.4e-23   85.1   0.2   117   197   139   219   136   222 0.96 -
SOLCI002033500       -            704 EOG093606AC          -            459  2.9e-153  512.6  11.6   3   3  7.7e-102     1e-99  336.1   0.5    99   456   216   577   215   579 0.96 -
SOLCI002358400       -            745 EOG093606AC          -            459  1.9e-152  510.0  17.5   1   3   2.2e-14     3e-12   47.8   0.1   166   286    28   152    24   153 0.94 -
SOLCI002358400       -            745 EOG093606AC          -            459  1.9e-152  510.0  17.5   2   3   3.8e-43   5.1e-41  142.6   3.7   120   287   145   316   141   316 0.96 -
SOLCI002358400       -            745 EOG093606AC          -            459  1.9e-152  510.0  17.5   3   3  1.8e-104  2.4e-102  344.8   1.9   137   456   294   619   294   622 0.95 -
SOLCI003674400       -            758 EOG093606AC          -            459  3.2e-152  509.2   5.1   1   3     5e-19   6.7e-17   63.1   0.0   170   297    54   180    48   180 0.95 -
SOLCI003674400       -            758 EOG093606AC          -            459  3.2e-152  509.2   5.1   2   3   1.7e-47   2.3e-45  156.9   0.6   137   289   179   336   175   337 0.95 -
SOLCI003674400       -            758 EOG093606AC          -            459  3.2e-152  509.2   5.1   3   3   2.4e-93   3.2e-91  308.1   0.3   148   455   323   631   321   634 0.95 -
SOLCI006099100       -            782 EOG093606AC          -            459  3.8e-152  508.9   1.4   1   4   2.5e-35   3.3e-33  116.8   0.0   150   301    36   191    31   192 0.93 -
SOLCI006099100       -            782 EOG093606AC          -            459  3.8e-152  508.9   1.4   2   4   1.2e-29   1.7e-27   98.1   0.0   180   341   167   332   164   336 0.95 -
SOLCI006099100       -            782 EOG093606AC          -            459  3.8e-152  508.9   1.4   3   4   1.2e-15   1.6e-13   52.0   0.0   174   275   262   367   261   368 0.91 -
SOLCI006099100       -            782 EOG093606AC          -            459  3.8e-152  508.9   1.4   4   4   7.9e-80   1.1e-77  263.5   0.1   151   457   340   652   339   654 0.95 -
SOLCI002862400       -            700 EOG093606AC          -            459  4.6e-152  508.7  10.7   1   4   3.1e-09   4.1e-07   30.8   0.3   211   285    52   131    37   132 0.87 -
SOLCI002862400       -            700 EOG093606AC          -            459  4.6e-152  508.7  10.7   2   4   5.3e-17   7.1e-15   56.4   0.1   155   245   129   219   123   226 0.95 -
SOLCI002862400       -            700 EOG093606AC          -            459  4.6e-152  508.7  10.7   3   4     1e-37   1.4e-35  124.7   0.5   119   289   225   399   220   403 0.94 -
SOLCI002862400       -            700 EOG093606AC          -            459  4.6e-152  508.7  10.7   4   4   3.6e-93   4.8e-91  307.5   0.1   157   453   395   699   395   700 0.95 -
SOLCI000174900       -            830 EOG093606AC          -            459  5.8e-152  508.3   5.0   1   4   1.2e-13   1.6e-11   45.4   0.0   236   324    74   166    43   186 0.81 -
SOLCI000174900       -            830 EOG093606AC          -            459  5.8e-152  508.3   5.0   2   4   1.6e-30   2.2e-28  101.0   0.4   149   274   186   315   182   316 0.95 -
SOLCI000174900       -            830 EOG093606AC          -            459  5.8e-152  508.3   5.0   3   4   3.5e-24   4.7e-22   80.1   0.1   176   273   315   417   313   419 0.91 -
SOLCI000174900       -            830 EOG093606AC          -            459  5.8e-152  508.3   5.0   4   4   1.6e-88   2.1e-86  292.2   0.0   166   457   407   705   404   707 0.94 -
SOLCI005889400       -            673 EOG093606AC          -            459    1e-151  507.6  13.5   1   4   2.4e-25   3.2e-23   83.9   0.7   119   205    32   118    23   120 0.75 -
SOLCI005889400       -            673 EOG093606AC          -            459    1e-151  507.6  13.5   2   4   6.8e-24   9.2e-22   79.1   0.4    99   209   107   215   106   218 0.96 -
SOLCI005889400       -            673 EOG093606AC          -            459    1e-151  507.6  13.5   3   4   2.2e-25     3e-23   84.0   0.2   117   207   216   306   214   306 0.98 -
SOLCI005889400       -            673 EOG093606AC          -            459    1e-151  507.6  13.5   4   4   5.5e-86   7.4e-84  283.8   0.1   132   456   293   619   292   621 0.95 -
SOLCI002884000       -            602 EOG093606AC          -            459  4.6e-149  498.8   7.1   1   3   1.8e-15   2.4e-13   51.4   0.0   192   286    32   131    21   131 0.89 -
SOLCI002884000       -            602 EOG093606AC          -            459  4.6e-149  498.8   7.1   2   3   9.7e-34   1.3e-31  111.6   0.3   137   276   110   253   107   254 0.92 -
SOLCI002884000       -            602 EOG093606AC          -            459  4.6e-149  498.8   7.1   3   3    2e-107  2.7e-105  354.5   0.8   117   456   222   568   219   571 0.95 -
SOLCI002277900       -            656 EOG093606AC          -            459  7.3e-148  494.8  15.8   1   3   4.9e-32   6.6e-30  106.0   0.2    45   197    66   202    55   204 0.92 -
SOLCI002277900       -            656 EOG093606AC          -            459  7.3e-148  494.8  15.8   2   3   3.2e-30   4.3e-28  100.0   3.9    84   199   184   297   183   298 0.97 -
SOLCI002277900       -            656 EOG093606AC          -            459  7.3e-148  494.8  15.8   3   3   7.9e-95   1.1e-92  313.0   0.6   117   456   277   620   276   623 0.95 -
SOLCI002236600       -            691 EOG093606AC          -            459  1.1e-147  494.3  11.9   1   3   2.7e-10   3.6e-08   34.3   0.1   149   275    84   222    59   223 0.78 -
SOLCI002236600       -            691 EOG093606AC          -            459  1.1e-147  494.3  11.9   2   3   2.3e-42   3.1e-40  140.0   0.5   150   306   194   354   193   355 0.95 -
SOLCI002236600       -            691 EOG093606AC          -            459  1.1e-147  494.3  11.9   3   3  9.7e-104  1.3e-101  342.3   2.0   138   456   314   638   314   641 0.95 -
SOLCI000914500       -            833 EOG093606AC          -            459  1.5e-147  493.8  20.4   1   4   1.1e-26   1.5e-24   88.3   0.0   158   327    58   239    54   244 0.88 -
SOLCI000914500       -            833 EOG093606AC          -            459  1.5e-147  493.8  20.4   2   4   3.7e-31   4.9e-29  103.1   3.8   149   316   261   434   254   434 0.93 -
SOLCI000914500       -            833 EOG093606AC          -            459  1.5e-147  493.8  20.4   3   4   1.4e-20   1.9e-18   68.2   0.9   155   273   370   491   369   499 0.93 -
SOLCI000914500       -            833 EOG093606AC          -            459  1.5e-147  493.8  20.4   4   4   8.9e-82   1.2e-79  270.0   0.4   167   454   482   780   480   784 0.94 -
SOLCI001403200       -            693 EOG093606AC          -            459    2e-147  493.3   8.6   1   4   1.1e-23   1.5e-21   78.4   0.2   219   336    15   136     8   146 0.92 -
SOLCI001403200       -            693 EOG093606AC          -            459    2e-147  493.3   8.6   2   4   2.2e-22     3e-20   74.1   0.0   166   276    63   177    62   178 0.92 -
SOLCI001403200       -            693 EOG093606AC          -            459    2e-147  493.3   8.6   3   4   1.1e-27   1.5e-25   91.6   0.0   155   277   153   281   151   282 0.92 -
SOLCI001403200       -            693 EOG093606AC          -            459    2e-147  493.3   8.6   4   4   8.7e-84   1.2e-81  276.6   0.7   152   456   253   563   246   566 0.95 -
SOLCI003135400       -            590 EOG093606AC          -            459  1.6e-146  490.4  18.1   1   4   1.4e-15   1.9e-13   51.7   0.1    23    84    17    81     7    85 0.91 -
SOLCI003135400       -            590 EOG093606AC          -            459  1.6e-146  490.4  18.1   2   4   2.9e-30   3.9e-28  100.1   0.3   169   337    57   226    57   228 0.94 -
SOLCI003135400       -            590 EOG093606AC          -            459  1.6e-146  490.4  18.1   3   4   1.4e-25   1.9e-23   84.7   0.5   150   305   136   295   133   297 0.96 -
SOLCI003135400       -            590 EOG093606AC          -            459  1.6e-146  490.4  18.1   4   4   2.1e-87   2.8e-85  288.5   1.6   150   456   237   550   235   553 0.95 -
SOLCI003725300       -            685 EOG093606AC          -            459  5.6e-146  488.6  13.7   1   4   1.6e-13   2.1e-11   44.9   0.1   220   304     9    98     2    98 0.84 -
SOLCI003725300       -            685 EOG093606AC          -            459  5.6e-146  488.6  13.7   2   4   3.8e-32   5.1e-30  106.3   0.0   121   287    74   251    73   251 0.90 -
SOLCI003725300       -            685 EOG093606AC          -            459  5.6e-146  488.6  13.7   3   4   2.3e-28   3.1e-26   93.9   0.4   143   286   235   382   234   387 0.92 -
SOLCI003725300       -            685 EOG093606AC          -            459  5.6e-146  488.6  13.7   4   4   2.2e-83     3e-81  275.2   1.0   137   451   361   681   360   684 0.96 -
SOLCI005700900       -            705 EOG093606AC          -            459  6.3e-146  488.4  11.5   1   4   1.1e-17   1.5e-15   58.7   0.1   142   259    39   161    27   161 0.93 -
SOLCI005700900       -            705 EOG093606AC          -            459  6.3e-146  488.4  11.5   2   4   1.2e-30   1.6e-28  101.4   0.3   150   276   149   279   146   280 0.96 -
SOLCI005700900       -            705 EOG093606AC          -            459  6.3e-146  488.4  11.5   3   4   2.8e-26   3.7e-24   87.0   0.1   172   277   272   381   269   382 0.93 -
SOLCI005700900       -            705 EOG093606AC          -            459  6.3e-146  488.4  11.5   4   4   2.4e-82   3.2e-80  271.9   0.2   168   455   369   662   368   665 0.95 -
SOLCI003074500       -            721 EOG093606AC          -            459  2.8e-145  486.3   7.9   1   3   2.7e-20   3.6e-18   67.3   1.7    90   200    48   157    33   159 0.92 -
SOLCI003074500       -            721 EOG093606AC          -            459  2.8e-145  486.3   7.9   2   3   8.7e-48   1.2e-45  157.9   0.2    84   303   136   360   133   361 0.94 -
SOLCI003074500       -            721 EOG093606AC          -            459  2.8e-145  486.3   7.9   3   3   6.3e-85   8.4e-83  280.3   0.0   128   457   344   679   343   681 0.96 -
SOLCI001462000       -            731 EOG093606AC          -            459  4.3e-145  485.7   3.6   1   3   1.4e-09   1.9e-07   32.0   0.0   163   259    72   172    32   173 0.88 -
SOLCI001462000       -            731 EOG093606AC          -            459  4.3e-145  485.7   3.6   2   3     3e-45     4e-43  149.5   0.1   116   276   157   321   154   322 0.96 -
SOLCI001462000       -            731 EOG093606AC          -            459  4.3e-145  485.7   3.6   3   3   8.2e-95   1.1e-92  312.9   0.1   178   456   320   605   318   607 0.96 -
SOLCI003824000       -            685 EOG093606AC          -            459  6.4e-145  485.1   0.7   1   3   3.3e-33   4.5e-31  109.8   0.0   163   316    23   180    13   180 0.95 -
SOLCI003824000       -            685 EOG093606AC          -            459  6.4e-145  485.1   0.7   2   3   6.9e-30   9.3e-28   98.9   0.4   168   310   129   275   128   279 0.94 -
SOLCI003824000       -            685 EOG093606AC          -            459  6.4e-145  485.1   0.7   3   3   8.8e-88   1.2e-85  289.7   0.1   183   456   280   559   273   561 0.96 -
SOLCI003417500       -            751 EOG093606AC          -            459  1.2e-144  484.2  17.1   1   5   3.8e-13   5.2e-11   43.7   0.2   182   333     7   163     1   168 0.82 -
SOLCI003417500       -            751 EOG093606AC          -            459  1.2e-144  484.2  17.1   2   5   4.2e-11   5.7e-09   37.0   0.1   182   289   110   219   110   220 0.91 -
SOLCI003417500       -            751 EOG093606AC          -            459  1.2e-144  484.2  17.1   3   5   9.2e-27   1.2e-24   88.6   0.0   164   288   191   320   179   320 0.90 -
SOLCI003417500       -            751 EOG093606AC          -            459  1.2e-144  484.2  17.1   4   5   9.6e-37   1.3e-34  121.5   0.3   171   325   300   458   296   465 0.95 -
SOLCI003417500       -            751 EOG093606AC          -            459  1.2e-144  484.2  17.1   5   5   2.1e-71   2.8e-69  235.8   0.9   173   456   403   694   401   697 0.94 -
SOLCI002784600       -            727 EOG093606AC          -            459    3e-144  482.9   2.8   1   3   4.7e-26   6.3e-24   86.3   0.0   157   278    44   169    33   170 0.94 -
SOLCI002784600       -            727 EOG093606AC          -            459    3e-144  482.9   2.8   2   3     1e-32   1.4e-30  108.2   0.0   149   304   168   329   167   334 0.93 -
SOLCI002784600       -            727 EOG093606AC          -            459    3e-144  482.9   2.8   3   3   2.6e-87   3.5e-85  288.2   1.2   120   457   334   678   329   680 0.95 -
SOLCI003620000       -            743 EOG093606AC          -            459  9.2e-143  478.0   1.3   1   3   6.7e-30     9e-28   98.9   0.1   125   272    46   198     7   199 0.90 -
SOLCI003620000       -            743 EOG093606AC          -            459  9.2e-143  478.0   1.3   2   3   9.1e-35   1.2e-32  115.0   0.0   137   273   191   331   188   331 0.96 -
SOLCI003620000       -            743 EOG093606AC          -            459  9.2e-143  478.0   1.3   3   3   7.7e-83     1e-80  273.5   0.0   166   455   321   616   320   619 0.95 -
SOLCI000248800       -            602 EOG093606AC          -            459  1.3e-142  477.5   2.6   1   2   2.4e-25   3.2e-23   83.9   0.0   148   307    49   214    31   216 0.90 -
SOLCI000248800       -            602 EOG093606AC          -            459  1.3e-142  477.5   2.6   2   2    1e-121  1.4e-119  401.6   0.8    99   456   198   559   196   561 0.96 -
SOLCI003784400       -            884 EOG093606AC          -            459  4.4e-142  475.8  14.4   1   5     1e-16   1.4e-14   55.5   0.1   192   304    50   166    45   167 0.92 -
SOLCI003784400       -            884 EOG093606AC          -            459  4.4e-142  475.8  14.4   2   5   2.6e-27   3.5e-25   90.4   0.2   172   315   131   278   130   278 0.94 -
SOLCI003784400       -            884 EOG093606AC          -            459  4.4e-142  475.8  14.4   3   5   2.7e-12   3.6e-10   40.9   0.0   160   228   251   323   250   324 0.90 -
SOLCI003784400       -            884 EOG093606AC          -            459  4.4e-142  475.8  14.4   4   5   9.1e-34   1.2e-31  111.7   0.0   181   315   311   449   310   450 0.95 -
SOLCI003784400       -            884 EOG093606AC          -            459  4.4e-142  475.8  14.4   5   5   5.6e-66   7.5e-64  217.9   1.1   149   411   446   718   446   752 0.91 -
SOLCI006543400       -            676 EOG093606AC          -            459  4.5e-142  475.7   0.4   1   2   1.3e-20   1.8e-18   68.3   0.0   150   287    43   184    34   185 0.90 -
SOLCI006543400       -            676 EOG093606AC          -            459  4.5e-142  475.7   0.4   2   2  1.5e-125  2.1e-123  414.2   0.2    24   456   124   550   121   552 0.96 -
SOLCI007024700       -            739 EOG093606AC          -            459  5.5e-142  475.4   0.7   1   4      0.28        38    4.6   0.1   218   245   103   130    66   141 0.73 -
SOLCI007024700       -            739 EOG093606AC          -            459  5.5e-142  475.4   0.7   2   4   7.6e-43     1e-40  141.6   0.0   156   345   142   335   132   339 0.95 -
SOLCI007024700       -            739 EOG093606AC          -            459  5.5e-142  475.4   0.7   3   4     1e-25   1.4e-23   85.2   0.1   180   316   302   442   301   442 0.94 -
SOLCI007024700       -            739 EOG093606AC          -            459  5.5e-142  475.4   0.7   4   4   1.6e-79   2.2e-77  262.5   0.0   169   453   392   683   391   687 0.95 -
SOLCI000019300       -            622 EOG093606AC          -            459  1.4e-141  474.1   7.8   1   4     3e-05     0.004   17.7   0.2   232   324    48   141    18   163 0.79 -
SOLCI000019300       -            622 EOG093606AC          -            459  1.4e-141  474.1   7.8   2   4   7.7e-06     0.001   19.6   0.0    22    67   143   191   137   193 0.89 -
SOLCI000019300       -            622 EOG093606AC          -            459  1.4e-141  474.1   7.8   3   4   2.5e-43   3.4e-41  143.2   0.1   150   286   165   305   159   305 0.96 -
SOLCI000019300       -            622 EOG093606AC          -            459  1.4e-141  474.1   7.8   4   4   5.1e-97   6.8e-95  320.2   0.1   179   456   295   580   293   582 0.96 -
SOLCI006452300       -            624 EOG093606AC          -            459  1.5e-141  474.0  12.0   1   3   2.9e-28   3.9e-26   93.5   0.3    90   209    56   174    43   176 0.92 -
SOLCI006452300       -            624 EOG093606AC          -            459  1.5e-141  474.0  12.0   2   3     1e-26   1.3e-24   88.5   1.0   115   204   173   262   172   262 0.97 -
SOLCI006452300       -            624 EOG093606AC          -            459  1.5e-141  474.0  12.0   3   3   1.1e-92   1.4e-90  306.0   0.4   134   456   254   585   252   588 0.93 -
SOLCI007091600       -            804 EOG093606AC          -            459  1.6e-141  474.0   5.1   1   5   4.5e-06    0.0006   20.4   0.2   220   275    25    86    18    91 0.82 -
SOLCI007091600       -            804 EOG093606AC          -            459  1.6e-141  474.0   5.1   2   5   5.4e-26   7.2e-24   86.1   0.0   181   293    93   209    87   217 0.93 -
SOLCI007091600       -            804 EOG093606AC          -            459  1.6e-141  474.0   5.1   3   5   1.1e-27   1.5e-25   91.6   0.1   179   324   192   342   191   343 0.93 -
SOLCI007091600       -            804 EOG093606AC          -            459  1.6e-141  474.0   5.1   4   5     1e-09   1.4e-07   32.4   0.0   209   277   324   396   322   398 0.89 -
SOLCI007091600       -            804 EOG093606AC          -            459  1.6e-141  474.0   5.1   5   5   5.7e-84   7.7e-82  277.2   0.1   164   456   380   678   380   680 0.95 -
SOLCI001304300       -            741 EOG093606AC          -            459  2.4e-141  473.3   3.3   1   2   2.9e-36   3.9e-34  119.9   0.0   161   347    92   282    56   284 0.93 -
SOLCI001304300       -            741 EOG093606AC          -            459  2.4e-141  473.3   3.3   2   2  5.9e-107  7.9e-105  353.0   1.8   124   456   288   626   281   628 0.96 -
SOLCI004421600       -            720 EOG093606AC          -            459  3.5e-141  472.8  13.4   1   4     6e-11     8e-09   36.5   0.0   183   287    10   119     2   121 0.89 -
SOLCI004421600       -            720 EOG093606AC          -            459  3.5e-141  472.8  13.4   2   4   6.7e-40     9e-38  131.9   0.8   139   324    99   289    98   311 0.93 -
SOLCI004421600       -            720 EOG093606AC          -            459  3.5e-141  472.8  13.4   3   4   4.6e-17   6.2e-15   56.6   0.1   155   225   315   385   307   394 0.94 -
SOLCI004421600       -            720 EOG093606AC          -            459  3.5e-141  472.8  13.4   4   4   1.3e-80   1.7e-78  266.1   1.2   154   452   412   717   399   719 0.93 -
SOLCI000001500       -            642 EOG093606AC          -            459  9.8e-141  471.3   1.2   1   3   4.9e-21   6.6e-19   69.7   0.0   176   275    26   129    11   130 0.87 -
SOLCI000001500       -            642 EOG093606AC          -            459  9.8e-141  471.3   1.2   2   3   3.8e-31   5.1e-29  103.1   0.0   168   304   119   260   117   263 0.92 -
SOLCI000001500       -            642 EOG093606AC          -            459  9.8e-141  471.3   1.2   3   3   1.1e-94   1.5e-92  312.5   0.1   164   456   217   516   217   518 0.95 -
SOLCI004717000       -            722 EOG093606AC          -            459  1.8e-140  470.5   4.5   1   4      0.94   1.3e+02    2.9   0.0   226   335    27   143    18   146 0.78 -
SOLCI004717000       -            722 EOG093606AC          -            459  1.8e-140  470.5   4.5   2   4   1.1e-08   1.5e-06   29.0   0.0   197   277   102   186    74   187 0.83 -
SOLCI004717000       -            722 EOG093606AC          -            459  1.8e-140  470.5   4.5   3   4   4.2e-28   5.7e-26   93.0   0.3   153   277   159   287   157   288 0.92 -
SOLCI004717000       -            722 EOG093606AC          -            459  1.8e-140  470.5   4.5   4   4  1.9e-110  2.6e-108  364.4   1.5   125   456   263   596   260   598 0.96 -
SOLCI004142200       -            791 EOG093606AC          -            459  1.4e-139  467.5   0.7   1   3   4.1e-18   5.5e-16   60.1   0.0   166   288    65   192    53   193 0.87 -
SOLCI004142200       -            791 EOG093606AC          -            459  1.4e-139  467.5   0.7   2   3   3.2e-30   4.3e-28  100.0   0.1   149   321   150   326   148   349 0.93 -
SOLCI004142200       -            791 EOG093606AC          -            459  1.4e-139  467.5   0.7   3   3   2.3e-97     3e-95  321.4   0.1   156   456   359   665   351   668 0.95 -
SOLCI002576300       -            608 EOG093606AC          -            459  1.8e-139  467.2   0.0   1   3   1.9e-18   2.5e-16   61.2   0.0   148   245    63   161    54   164 0.89 -
SOLCI002576300       -            608 EOG093606AC          -            459  1.8e-139  467.2   0.0   2   3   6.7e-32   8.9e-30  105.5   0.1   149   276   166   297   161   299 0.93 -
SOLCI002576300       -            608 EOG093606AC          -            459  1.8e-139  467.2   0.0   3   3   7.5e-93     1e-90  306.5   0.0   167   456   285   580   283   582 0.96 -
SOLCI002236200       -            721 EOG093606AC          -            459  3.1e-139  466.4   6.9   1   5   3.5e-14   4.7e-12   47.1   0.0   227   321    24   126    17   133 0.86 -
SOLCI002236200       -            721 EOG093606AC          -            459  3.1e-139  466.4   6.9   2   5   2.6e-14   3.4e-12   47.6   0.0    27    84   136   197   128   202 0.86 -
SOLCI002236200       -            721 EOG093606AC          -            459  3.1e-139  466.4   6.9   3   5   2.7e-13   3.6e-11   44.2   0.2   186   281   190   290   190   290 0.89 -
SOLCI002236200       -            721 EOG093606AC          -            459  3.1e-139  466.4   6.9   4   5     9e-29   1.2e-26   95.2   0.0   168   274   274   384   273   388 0.92 -
SOLCI002236200       -            721 EOG093606AC          -            459  3.1e-139  466.4   6.9   5   5   7.3e-78   9.9e-76  257.0   0.1   164   456   371   671   371   673 0.94 -
SOLCI003208000       -            804 EOG093606AC          -            459  3.5e-139  466.2   4.6   1   3   7.3e-23   9.8e-21   75.7   0.1   125   265    65   212    59   218 0.89 -
SOLCI003208000       -            804 EOG093606AC          -            459  3.5e-139  466.2   4.6   2   3     1e-47   1.4e-45  157.7   0.3   135   304   219   392   213   392 0.96 -
SOLCI003208000       -            804 EOG093606AC          -            459  3.5e-139  466.2   4.6   3   3   7.1e-76   9.5e-74  250.5   0.0   153   457   369   679   368   681 0.95 -
SOLCI001221900       -            844 EOG093606AC          -            459  3.8e-139  466.1   8.3   1   4   3.1e-20   4.2e-18   67.1   0.3   191   359    37   211    21   214 0.88 -
SOLCI001221900       -            844 EOG093606AC          -            459  3.8e-139  466.1   8.3   2   4   6.1e-23   8.2e-21   76.0   0.0   165   260   216   315   209   318 0.90 -
SOLCI001221900       -            844 EOG093606AC          -            459  3.8e-139  466.1   8.3   3   4   2.8e-27   3.8e-25   90.3   0.4   163   306   318   466   315   469 0.93 -
SOLCI001221900       -            844 EOG093606AC          -            459  3.8e-139  466.1   8.3   4   4   1.7e-71   2.2e-69  236.1   0.2   212   457   468   719   464   721 0.95 -
SOLCI005575200       -            755 EOG093606AC          -            459  4.5e-139  465.8   3.5   1   4   4.1e-05    0.0056   17.2   0.0   184   243    33    92    26    98 0.84 -
SOLCI005575200       -            755 EOG093606AC          -            459  4.5e-139  465.8   3.5   2   4     2e-35   2.7e-33  117.2   0.1   151   337   101   288    96   302 0.90 -
SOLCI005575200       -            755 EOG093606AC          -            459  4.5e-139  465.8   3.5   3   4     1e-27   1.3e-25   91.8   0.1   154   276   303   429   296   430 0.92 -
SOLCI005575200       -            755 EOG093606AC          -            459  4.5e-139  465.8   3.5   4   4   9.9e-75   1.3e-72  246.7   0.2   167   456   417   712   416   714 0.95 -
SOLCI007166700       -            607 EOG093606AC          -            459  4.7e-138  462.5   7.7   1   4     2e-10   2.7e-08   34.7   0.0   163   273    35   150    23   151 0.88 -
SOLCI007166700       -            607 EOG093606AC          -            459  4.7e-138  462.5   7.7   2   4     1e-09   1.4e-07   32.4   0.0    25    84   105   167    93   168 0.87 -
SOLCI007166700       -            607 EOG093606AC          -            459  4.7e-138  462.5   7.7   3   4   3.5e-21   4.7e-19   70.2   0.2   171   276   145   254   141   255 0.92 -
SOLCI007166700       -            607 EOG093606AC          -            459  4.7e-138  462.5   7.7   4   4  1.7e-106  2.2e-104  351.5   0.3   114   456   251   598   250   601 0.96 -
SOLCI004023700       -            541 EOG093606AC          -            459  2.2e-137  460.2   5.5   1   2   3.4e-20   4.5e-18   67.0   0.1   167   285     7   130     2   131 0.94 -
SOLCI004023700       -            541 EOG093606AC          -            459  2.2e-137  460.2   5.5   2   2  3.1e-122  4.1e-120  403.3   1.6    84   455   121   497   119   500 0.96 -
SOLCI007107400       -            626 EOG093606AC          -            459  3.4e-137  459.6  14.0   1   3   1.5e-19   2.1e-17   64.8   0.0   169   272    83   190    60   193 0.89 -
SOLCI007107400       -            626 EOG093606AC          -            459  3.4e-137  459.6  14.0   2   3   7.6e-36     1e-33  118.5   1.7   177   304   194   326   190   327 0.93 -
SOLCI007107400       -            626 EOG093606AC          -            459  3.4e-137  459.6  14.0   3   3   1.9e-90   2.5e-88  298.6   2.8   167   456   286   582   286   584 0.96 -
SOLCI003665000       -            522 EOG093606AC          -            459  4.1e-137  459.4   7.0   1   3     7e-07   9.4e-05   23.0   0.0    22    75    10    68     6    69 0.77 -
SOLCI003665000       -            522 EOG093606AC          -            459  4.1e-137  459.4   7.0   2   3   2.7e-29   3.6e-27   96.9   0.5   156   277    40   165    32   166 0.92 -
SOLCI003665000       -            522 EOG093606AC          -            459  4.1e-137  459.4   7.0   3   3  2.9e-108  3.9e-106  357.3   0.9   135   456   151   478   150   480 0.97 -
SOLCI004780800       -            688 EOG093606AC          -            459  1.1e-136  457.9   3.3   1   3   4.3e-18   5.7e-16   60.0   0.0   165   277    62   178    35   178 0.92 -
SOLCI004780800       -            688 EOG093606AC          -            459  1.1e-136  457.9   3.3   2   3   1.3e-31   1.8e-29  104.5   0.0   167   277   165   279   163   280 0.93 -
SOLCI004780800       -            688 EOG093606AC          -            459  1.1e-136  457.9   3.3   3   3   2.1e-93   2.8e-91  308.3   1.4   169   456   268   562   268   564 0.94 -
SOLCI004828000       -            675 EOG093606AC          -            459  1.2e-136  457.8   7.9   1   3   2.1e-35   2.8e-33  117.1   0.1   154   305    41   196    34   196 0.95 -
SOLCI004828000       -            675 EOG093606AC          -            459  1.2e-136  457.8   7.9   2   3   4.8e-29   6.5e-27   96.1   0.1   148   278   136   270   134   270 0.94 -
SOLCI004828000       -            675 EOG093606AC          -            459  1.2e-136  457.8   7.9   3   3   3.4e-80   4.6e-78  264.7   0.7   169   456   258   549   256   551 0.95 -
SOLCI006161000       -            581 EOG093606AC          -            459  3.2e-136  456.4  13.7   1   3   1.4e-17   1.9e-15   58.3   0.4   119   209    36   126    24   129 0.93 -
SOLCI006161000       -            581 EOG093606AC          -            459  3.2e-136  456.4  13.7   2   3   8.5e-23   1.1e-20   75.5   0.5   109   195   121   205   119   206 0.94 -
SOLCI006161000       -            581 EOG093606AC          -            459  3.2e-136  456.4  13.7   3   3  4.8e-105  6.4e-103  346.7   1.3    85   456   159   536   158   539 0.95 -
SOLCI004080700       -            597 EOG093606AC          -            459  3.2e-136  456.4  10.3   1   3   8.3e-17   1.1e-14   55.8   0.0   166   276    63   177    23   178 0.89 -
SOLCI004080700       -            597 EOG093606AC          -            459  3.2e-136  456.4  10.3   2   3   5.9e-29   7.9e-27   95.8   0.8   169   285   167   287   165   288 0.93 -
SOLCI004080700       -            597 EOG093606AC          -            459  3.2e-136  456.4  10.3   3   3   4.2e-98   5.6e-96  323.8   3.3   138   457   268   593   265   595 0.97 -
SOLCI006836000       -            638 EOG093606AC          -            459  5.1e-136  455.8   9.3   1   3   2.7e-32   3.7e-30  106.8   0.6   146   322    54   234    40   234 0.94 -
SOLCI006836000       -            638 EOG093606AC          -            459  5.1e-136  455.8   9.3   2   3   1.1e-33   1.5e-31  111.4   0.0   156   323   231   405   229   405 0.92 -
SOLCI006836000       -            638 EOG093606AC          -            459  5.1e-136  455.8   9.3   3   3     4e-78   5.4e-76  257.9   1.2   156   454   335   635   333   638 0.95 -
SOLCI002318700       -            617 EOG093606AC          -            459  3.3e-135  453.1  15.0   1   5   5.4e-14   7.2e-12   46.5   0.0    30    84   102   159    89   160 0.85 -
SOLCI002318700       -            617 EOG093606AC          -            459  3.3e-135  453.1  15.0   2   5     2e-36   2.7e-34  120.4   0.5   147   323   113   292   106   294 0.94 -
SOLCI002318700       -            617 EOG093606AC          -            459  3.3e-135  453.1  15.0   3   5   6.4e-31   8.6e-29  102.3   0.2   204   323   270   393   270   394 0.94 -
SOLCI002318700       -            617 EOG093606AC          -            459  3.3e-135  453.1  15.0   4   5   3.2e-24   4.3e-22   80.2   0.1   167   273   334   444   333   444 0.94 -
SOLCI002318700       -            617 EOG093606AC          -            459  3.3e-135  453.1  15.0   5   5   2.4e-43   3.2e-41  143.3   0.2   148   324   416   596   412   599 0.97 -
SOLCI003278300       -            830 EOG093606AC          -            459  6.4e-135  452.1   8.1   1   3     9e-31   1.2e-28  101.8   0.3     9   271    54   315    47   315 0.78 -
SOLCI003278300       -            830 EOG093606AC          -            459  6.4e-135  452.1   8.1   2   3   2.7e-29   3.6e-27   96.9   0.3   155   272   296   417   288   423 0.91 -
SOLCI003278300       -            830 EOG093606AC          -            459  6.4e-135  452.1   8.1   3   3   6.4e-83   8.5e-81  273.7   0.4   169   455   411   703   408   706 0.94 -
SOLCI002775000       -            651 EOG093606AC          -            459  7.4e-135  451.9   0.4   1   3   6.9e-24   9.2e-22   79.1   0.0   132   273    37   187    29   188 0.84 -
SOLCI002775000       -            651 EOG093606AC          -            459  7.4e-135  451.9   0.4   2   3   2.4e-33   3.3e-31  110.3   0.0   169   305   180   321   180   322 0.94 -
SOLCI002775000       -            651 EOG093606AC          -            459  7.4e-135  451.9   0.4   3   3   1.6e-83   2.1e-81  275.7   0.1   137   454   281   603   280   607 0.97 -
SOLCI002635400       -            608 EOG093606AC          -            459  1.8e-134  450.7  14.1   1   5      0.58        78    3.5   0.0   179   244     7    79     3    89 0.73 -
SOLCI002635400       -            608 EOG093606AC          -            459  1.8e-134  450.7  14.1   2   5   7.2e-14   9.6e-12   46.1   0.0    14    82    56   127    47   127 0.92 -
SOLCI002635400       -            608 EOG093606AC          -            459  1.8e-134  450.7  14.1   3   5   5.5e-29   7.4e-27   95.9   0.4   149   276    85   216    82   216 0.91 -
SOLCI002635400       -            608 EOG093606AC          -            459  1.8e-134  450.7  14.1   4   5   1.1e-32   1.4e-30  108.1   0.5   149   315   186   360   184   361 0.92 -
SOLCI002635400       -            608 EOG093606AC          -            459  1.8e-134  450.7  14.1   5   5   2.4e-70   3.2e-68  232.3   0.6   184   453   325   601   322   606 0.94 -
SOLCI001442000       -            759 EOG093606AC          -            459  2.1e-134  450.4   5.5   1   4       0.1        13    6.1   0.0   221   287    19    89    13    92 0.63 -
SOLCI001442000       -            759 EOG093606AC          -            459  2.1e-134  450.4   5.5   2   4     4e-15   5.3e-13   50.2   0.1   164   274    63   177    47   182 0.90 -
SOLCI001442000       -            759 EOG093606AC          -            459  2.1e-134  450.4   5.5   3   4   1.9e-36   2.5e-34  120.5   0.2   136   305   167   344   166   348 0.93 -
SOLCI001442000       -            759 EOG093606AC          -            459  2.1e-134  450.4   5.5   4   4   3.6e-89   4.9e-87  294.3   0.4   175   457   346   634   343   636 0.95 -
SOLCI005997200       -            564 EOG093606AC          -            459  2.2e-134  450.4   4.5   1   2     2e-26   2.7e-24   87.5   0.1   150   289    46   191    28   194 0.88 -
SOLCI005997200       -            564 EOG093606AC          -            459  2.2e-134  450.4   4.5   2   2  6.6e-113  8.8e-111  372.6   1.0    84   453   178   552   178   556 0.95 -
SOLCI005287700       -            761 EOG093606AC          -            459  2.4e-133  446.9  12.3   1   5   1.1e-15   1.5e-13   52.1   0.6   166   324    14   172     8   174 0.90 -
SOLCI005287700       -            761 EOG093606AC          -            459  2.4e-133  446.9  12.3   2   5   1.1e-10   1.5e-08   35.6   0.2   182   275   130   224   130   225 0.91 -
SOLCI005287700       -            761 EOG093606AC          -            459  2.4e-133  446.9  12.3   3   5     2e-30   2.7e-28  100.6   0.5   168   286   214   337   212   340 0.92 -
SOLCI005287700       -            761 EOG093606AC          -            459  2.4e-133  446.9  12.3   4   5   3.9e-09   5.2e-07   30.5   0.1   198   276   341   423   338   423 0.94 -
SOLCI005287700       -            761 EOG093606AC          -            459  2.4e-133  446.9  12.3   5   5   3.8e-78     5e-76  258.0   0.0   168   455   412   706   408   710 0.94 -
SOLCI000751400       -            871 EOG093606AC          -            459  6.2e-133  445.6  18.3   1   4   5.8e-09   7.7e-07   29.9   0.3   168   274    49   158    41   161 0.88 -
SOLCI000751400       -            871 EOG093606AC          -            459  6.2e-133  445.6  18.3   2   4   1.2e-35   1.5e-33  117.9   0.9   149   318   130   304   129   316 0.90 -
SOLCI000751400       -            871 EOG093606AC          -            459  6.2e-133  445.6  18.3   3   4   1.4e-21   1.8e-19   71.5   0.1   135   273   315   458   297   459 0.86 -
SOLCI000751400       -            871 EOG093606AC          -            459  6.2e-133  445.6  18.3   4   4   1.5e-79     2e-77  262.6   1.2   155   457   437   746   432   748 0.95 -
SOLCI002632800       -            605 EOG093606AC          -            459  8.7e-133  445.1   3.1   1   2   8.1e-05     0.011   16.2   0.1   261   345    65   151    28   154 0.73 -
SOLCI002632800       -            605 EOG093606AC          -            459  8.7e-133  445.1   3.1   2   2  1.2e-129  1.6e-127  427.8   0.8    39   456   152   559   148   561 0.95 -
SOLCI007491700       -            539 EOG093606AC          -            459    1e-132  444.9   0.2   1   2   2.4e-17   3.2e-15   57.5   0.0   165   276    62   177    50   178 0.92 -
SOLCI007491700       -            539 EOG093606AC          -            459    1e-132  444.9   0.2   2   2  3.7e-117    5e-115  386.6   0.3   116   456   176   523   173   526 0.96 -
SOLCI004636700       -            698 EOG093606AC          -            459  4.8e-131  439.4   9.6   1   4   9.4e-35   1.3e-32  114.9   0.1   143   324    91   276    73   277 0.93 -
SOLCI004636700       -            698 EOG093606AC          -            459  4.8e-131  439.4   9.6   2   4   1.3e-23   1.7e-21   78.2   0.2   168   281   217   334   216   334 0.95 -
SOLCI004636700       -            698 EOG093606AC          -            459  4.8e-131  439.4   9.6   3   4     6e-36     8e-34  118.9   0.2   138   274   319   459   319   462 0.96 -
SOLCI004636700       -            698 EOG093606AC          -            459  4.8e-131  439.4   9.6   4   4     3e-47     4e-45  156.1   0.1   178   401   461   688   458   697 0.91 -
SOLCI007384300       -            560 EOG093606AC          -            459  1.1e-130  438.2   5.0   1   3   1.4e-17   1.9e-15   58.3   0.1   222   324    50   157    15   161 0.87 -
SOLCI007384300       -            560 EOG093606AC          -            459  1.1e-130  438.2   5.0   2   3   2.8e-25   3.7e-23   83.7   0.0   195   315   125   249   125   249 0.94 -
SOLCI007384300       -            560 EOG093606AC          -            459  1.1e-130  438.2   5.0   3   3   8.8e-95   1.2e-92  312.8   0.8   149   451   246   558   246   560 0.95 -
SOLCI006585300       -            584 EOG093606AC          -            459  1.4e-130  437.9   6.1   1   3   3.6e-18   4.9e-16   60.3   0.8   219   304    19   108    12   108 0.91 -
SOLCI006585300       -            584 EOG093606AC          -            459  1.4e-130  437.9   6.1   2   3   1.1e-20   1.5e-18   68.5   0.0   157   274    89   213    88   217 0.92 -
SOLCI006585300       -            584 EOG093606AC          -            459  1.4e-130  437.9   6.1   3   3   1.2e-98   1.6e-96  325.5   0.4   140   456   207   533   203   536 0.95 -
SOLCI003386000       -            719 EOG093606AC          -            459  1.9e-129  434.1   7.1   1   4   8.1e-17   1.1e-14   55.8   0.1   220   324    12   123     6   125 0.89 -
SOLCI003386000       -            719 EOG093606AC          -            459  1.9e-129  434.1   7.1   2   4   8.2e-09   1.1e-06   29.4   0.0    23    78   126   184   124   184 0.94 -
SOLCI003386000       -            719 EOG093606AC          -            459  1.9e-129  434.1   7.1   3   4   7.7e-30     1e-27   98.7   0.0   180   344   177   346   176   350 0.88 -
SOLCI003386000       -            719 EOG093606AC          -            459  1.9e-129  434.1   7.1   4   4   1.7e-78   2.3e-76  259.1   2.8   150   455   350   661   347   665 0.95 -
SOLCI003575300       -            729 EOG093606AC          -            459  4.8e-129  432.8  15.1   1   3   7.9e-28   1.1e-25   92.1   0.6   148   321    81   261    65   262 0.92 -
SOLCI003575300       -            729 EOG093606AC          -            459  4.8e-129  432.8  15.1   2   3   5.9e-25   7.9e-23   82.6   0.5   180   322   252   401   249   401 0.93 -
SOLCI003575300       -            729 EOG093606AC          -            459  4.8e-129  432.8  15.1   3   3   2.2e-85   2.9e-83  281.9   1.9   179   456   390   673   381   675 0.95 -
SOLCI004518700       -            597 EOG093606AC          -            459  7.1e-129  432.2   1.3   1   3   2.2e-31   2.9e-29  103.9   0.0   120   307    54   250    25   252 0.86 -
SOLCI004518700       -            597 EOG093606AC          -            459  7.1e-129  432.2   1.3   2   3   4.4e-28   5.9e-26   93.0   0.0   168   307   208   352   207   355 0.93 -
SOLCI004518700       -            597 EOG093606AC          -            459  7.1e-129  432.2   1.3   3   3   2.8e-75   3.8e-73  248.5   0.9   166   451   308   595   306   597 0.94 -
SOLCI000194500       -            625 EOG093606AC          -            459  8.6e-129  432.0   9.7   1   3   1.6e-17   2.1e-15   58.1   0.2   177   285    83   195    74   196 0.91 -
SOLCI000194500       -            625 EOG093606AC          -            459  8.6e-129  432.0   9.7   2   3   2.6e-29   3.4e-27   97.0   0.2    82   196   184   299   184   301 0.96 -
SOLCI000194500       -            625 EOG093606AC          -            459  8.6e-129  432.0   9.7   3   3   2.8e-90   3.8e-88  298.0   1.0   141   456   275   597   275   599 0.94 -
SOLCI001011300       -            607 EOG093606AC          -            459  1.3e-128  431.4   4.4   1   3   1.2e-09   1.6e-07   32.2   0.1   165   271    62   175    48   176 0.89 -
SOLCI001011300       -            607 EOG093606AC          -            459  1.3e-128  431.4   4.4   2   3   3.7e-26     5e-24   86.6   0.0   166   273   167   278   165   278 0.92 -
SOLCI001011300       -            607 EOG093606AC          -            459  1.3e-128  431.4   4.4   3   3   3.3e-99   4.4e-97  327.4   0.3   164   456   266   564   266   567 0.96 -
SOLCI002661500       -            536 EOG093606AC          -            459  2.1e-128  430.7   3.2   1   4   1.1e-17   1.4e-15   58.7   0.0    26    86     5    68     1    70 0.90 -
SOLCI002661500       -            536 EOG093606AC          -            459  2.1e-128  430.7   3.2   2   4   2.3e-31     3e-29  103.8   0.0   182   322    55   199    55   206 0.94 -
SOLCI002661500       -            536 EOG093606AC          -            459  2.1e-128  430.7   3.2   3   4   3.6e-14   4.8e-12   47.1   0.4   172   261   146   239   146   251 0.91 -
SOLCI002661500       -            536 EOG093606AC          -            459  2.1e-128  430.7   3.2   4   4     2e-73   2.7e-71  242.4   0.0   144   451   219   534   215   536 0.94 -
SOLCI007500900       -            577 EOG093606AC          -            459  8.3e-128  428.7  10.2   1   3   2.3e-15   3.2e-13   51.0   0.2   170   285    58   178    47   179 0.88 -
SOLCI007500900       -            577 EOG093606AC          -            459  8.3e-128  428.7  10.2   2   3   1.5e-23   2.1e-21   78.0   0.5   117   196   169   248   165   250 0.96 -
SOLCI007500900       -            577 EOG093606AC          -            459  8.3e-128  428.7  10.2   3   3   2.1e-97   2.9e-95  321.4   0.3   125   454   239   573   239   577 0.97 -
SOLCI001668200       -            599 EOG093606AC          -            459  1.1e-127  428.3   8.4   1   4   7.8e-10   1.1e-07   32.8   0.0   275   332    60   117    51   130 0.86 -
SOLCI001668200       -            599 EOG093606AC          -            459  1.1e-127  428.3   8.4   2   4   5.5e-33   7.4e-31  109.1   0.3   158   321   138   305   132   306 0.93 -
SOLCI001668200       -            599 EOG093606AC          -            459  1.1e-127  428.3   8.4   3   4     3e-29     4e-27   96.8   0.0   172   323   253   408   252   408 0.96 -
SOLCI001668200       -            599 EOG093606AC          -            459  1.1e-127  428.3   8.4   4   4   1.6e-65   2.1e-63  216.4   0.3   164   407   346   595   340   598 0.95 -
SOLCI004243500       -            688 EOG093606AC          -            459  6.2e-127  425.8   7.5   1   3   2.1e-14   2.8e-12   47.8   0.0   126   208    33   115    25   116 0.93 -
SOLCI004243500       -            688 EOG093606AC          -            459  6.2e-127  425.8   7.5   2   3   6.2e-45   8.3e-43  148.5   0.8    87   271    89   275    88   280 0.96 -
SOLCI004243500       -            688 EOG093606AC          -            459  6.2e-127  425.8   7.5   3   3   2.3e-75   3.1e-73  248.8   0.5   150   454   251   561   250   565 0.96 -
SOLCI003806100       -            707 EOG093606AC          -            459  6.9e-127  425.7   8.3   1   3   4.2e-31   5.7e-29  102.9   0.3   165   307    82   228    65   229 0.93 -
SOLCI003806100       -            707 EOG093606AC          -            459  6.9e-127  425.7   8.3   2   3   7.8e-20     1e-17   65.8   0.2   148   257   166   278   161   282 0.92 -
SOLCI003806100       -            707 EOG093606AC          -            459  6.9e-127  425.7   8.3   3   3   3.8e-84   5.1e-82  277.8   0.2   152   456   270   581   265   584 0.95 -
SOLCI003282300       -            649 EOG093606AC          -            459    1e-126  425.1  13.2   1   5   2.2e-05     0.003   18.1   0.0    14    82     6    74     1    79 0.90 -
SOLCI003282300       -            649 EOG093606AC          -            459    1e-126  425.1  13.2   2   5   5.2e-09     7e-07   30.1   0.1   198   273    81   160    74   163 0.87 -
SOLCI003282300       -            649 EOG093606AC          -            459    1e-126  425.1  13.2   3   5   1.9e-30   2.6e-28  100.7   0.9   168   323   152   312   151   313 0.92 -
SOLCI003282300       -            649 EOG093606AC          -            459    1e-126  425.1  13.2   4   5   1.1e-09   1.5e-07   32.3   0.4   192   261   278   351   277   356 0.89 -
SOLCI003282300       -            649 EOG093606AC          -            459    1e-126  425.1  13.2   5   5     1e-82   1.3e-80  273.1   1.0   167   454   354   648   351   649 0.96 -
SOLCI000130800       -            698 EOG093606AC          -            459  2.6e-126  423.8   4.7   1   4   2.4e-15   3.2e-13   51.0   0.0   169   277    38   159    28   159 0.82 -
SOLCI000130800       -            698 EOG093606AC          -            459  2.6e-126  423.8   4.7   2   4   8.5e-21   1.1e-18   68.9   0.1   167   272   146   254   145   259 0.89 -
SOLCI000130800       -            698 EOG093606AC          -            459  2.6e-126  423.8   4.7   3   4   2.2e-11   2.9e-09   37.9   0.1   179   272   257   365   253   367 0.80 -
SOLCI000130800       -            698 EOG093606AC          -            459  2.6e-126  423.8   4.7   4   4   6.4e-84   8.5e-82  277.0   0.1   145   453   367   693   365   697 0.92 -
SOLCI005367200       -            658 EOG093606AC          -            459  6.8e-126  422.4   1.8   1   3   1.1e-06   0.00015   22.4   0.0   196   273    37   114    29   114 0.80 -
SOLCI005367200       -            658 EOG093606AC          -            459  6.8e-126  422.4   1.8   2   3   3.8e-29   5.1e-27   96.5   0.0   127   241    96   210    95   217 0.97 -
SOLCI005367200       -            658 EOG093606AC          -            459  6.8e-126  422.4   1.8   3   3   2.8e-95   3.8e-93  314.4   0.6   150   457   220   533   216   535 0.96 -
SOLCI002052500       -            534 EOG093606AC          -            459  8.1e-126  422.1   5.8   1   2   8.7e-23   1.2e-20   75.5   1.1   148   287    42   185    33   186 0.92 -
SOLCI002052500       -            534 EOG093606AC          -            459  8.1e-126  422.1   5.8   2   2  2.8e-108  3.8e-106  357.3   0.3   134   456   160   488   159   490 0.96 -
SOLCI005365800       -            676 EOG093606AC          -            459  1.1e-125  421.7  10.0   1   2     4e-25   5.4e-23   83.2   0.3    87   207    83   202    77   206 0.93 -
SOLCI005365800       -            676 EOG093606AC          -            459  1.1e-125  421.7  10.0   2   2  3.3e-105  4.4e-103  347.2   2.4   103   455   193   549   192   552 0.96 -
SOLCI002977100       -            630 EOG093606AC          -            459  1.5e-125  421.2   2.2   1   2   6.6e-22   8.9e-20   72.6   0.0   163   302    73   216    57   219 0.92 -
SOLCI002977100       -            630 EOG093606AC          -            459  1.5e-125  421.2   2.2   2   2  6.9e-108  9.3e-106  356.0   1.3   133   456   175   504   175   507 0.97 -
SOLCI000591500       -            508 EOG093606AC          -            459  2.4e-125  420.6   0.1   1   2     2e-25   2.7e-23   84.2   0.0   156   304    22   174    11   175 0.93 -
SOLCI000591500       -            508 EOG093606AC          -            459  2.4e-125  420.6   0.1   2   2  9.7e-104  1.3e-101  342.3   0.3   138   454   136   460   135   464 0.95 -
SOLCI006485100       -            894 EOG093606AC          -            459  5.2e-125  419.5   8.7   1   4   7.9e-33   1.1e-30  108.6   0.2   130   306    92   275    77   279 0.89 -
SOLCI006485100       -            894 EOG093606AC          -            459  5.2e-125  419.5   8.7   2   4   1.7e-07   2.3e-05   25.1   0.0   214   275   281   346   274   347 0.89 -
SOLCI006485100       -            894 EOG093606AC          -            459  5.2e-125  419.5   8.7   3   4   6.7e-37     9e-35  122.0   0.4   140   302   339   507   337   515 0.93 -
SOLCI006485100       -            894 EOG093606AC          -            459  5.2e-125  419.5   8.7   4   4   2.4e-58   3.3e-56  192.7   0.1   183   454   485   765   482   769 0.92 -
SOLCI002631500       -            704 EOG093606AC          -            459    7e-125  419.1   5.5   1   3   8.3e-35   1.1e-32  115.1   0.2   149   355    33   243    27   244 0.97 -
SOLCI002631500       -            704 EOG093606AC          -            459    7e-125  419.1   5.5   2   3   1.5e-16     2e-14   55.0   0.2   152   260   238   351   236   356 0.91 -
SOLCI002631500       -            704 EOG093606AC          -            459    7e-125  419.1   5.5   3   3   5.5e-78   7.4e-76  257.5   0.5   154   457   342   653   335   655 0.94 -
SOLCI002194900       -            720 EOG093606AC          -            459  7.6e-125  418.9   0.3   1   4    0.0013      0.17   12.3   0.0   221   272    15    70     8    71 0.87 -
SOLCI002194900       -            720 EOG093606AC          -            459  7.6e-125  418.9   0.3   2   4   8.3e-35   1.1e-32  115.1   0.0   132   337    58   266    55   274 0.90 -
SOLCI002194900       -            720 EOG093606AC          -            459  7.6e-125  418.9   0.3   3   4   0.00014     0.019   15.5   0.0   215   261   241   291   236   294 0.89 -
SOLCI002194900       -            720 EOG093606AC          -            459  7.6e-125  418.9   0.3   4   4   6.1e-89   8.2e-87  293.6   0.1   149   456   276   591   274   593 0.94 -
SOLCI001655700       -            472 EOG093606AC          -            459  2.6e-124  417.2   0.3   1   3     1e-14   1.3e-12   48.9   0.0    22    85    23    89    11    89 0.88 -
SOLCI001655700       -            472 EOG093606AC          -            459  2.6e-124  417.2   0.3   2   3   6.2e-24   8.3e-22   79.3   0.0   179   273    74   172    73   172 0.94 -
SOLCI001655700       -            472 EOG093606AC          -            459  2.6e-124  417.2   0.3   3   3     3e-91     4e-89  301.2   0.1   149   453   145   457   139   462 0.95 -
SOLCI002952600       -            627 EOG093606AC          -            459  1.1e-123  415.1   5.5   1   3   1.4e-27   1.9e-25   91.3   0.0   172   325    86   244    79   268 0.93 -
SOLCI002952600       -            627 EOG093606AC          -            459  1.1e-123  415.1   5.5   2   3     4e-21   5.4e-19   70.0   0.1   166   273   182   298   178   299 0.92 -
SOLCI002952600       -            627 EOG093606AC          -            459  1.1e-123  415.1   5.5   3   3   3.4e-82   4.6e-80  271.3   0.8   155   456   277   592   272   594 0.92 -
SOLCI002908200       -            626 EOG093606AC          -            459  1.7e-123  414.5   0.3   1   2   1.4e-27   1.9e-25   91.3   0.1   149   285    51   191    30   192 0.93 -
SOLCI002908200       -            626 EOG093606AC          -            459  1.7e-123  414.5   0.3   2   2  6.1e-100   8.2e-98  329.8   0.0   137   456   171   500   170   503 0.95 -
SOLCI003658300       -            765 EOG093606AC          -            459  2.2e-123  414.1   0.2   1   4       2.1   2.9e+02    1.7   0.0    21    67    49    98    33   105 0.80 -
SOLCI003658300       -            765 EOG093606AC          -            459  2.2e-123  414.1   0.2   2   4   8.8e-13   1.2e-10   42.5   0.0   167   275    89   201    71   215 0.89 -
SOLCI003658300       -            765 EOG093606AC          -            459  2.2e-123  414.1   0.2   3   4   1.2e-22   1.6e-20   75.0   0.0   167   277   244   358   236   359 0.93 -
SOLCI003658300       -            765 EOG093606AC          -            459  2.2e-123  414.1   0.2   4   4   1.9e-90   2.6e-88  298.5   0.1   166   456   344   639   342   642 0.97 -
SOLCI000357500       -            662 EOG093606AC          -            459  3.5e-123  413.4  11.6   1   4   5.8e-34   7.7e-32  112.3   0.0   159   339    49   233    30   237 0.94 -
SOLCI000357500       -            662 EOG093606AC          -            459  3.5e-123  413.4  11.6   2   4   3.6e-30   4.8e-28   99.8   0.0   148   322   139   318   137   323 0.96 -
SOLCI000357500       -            662 EOG093606AC          -            459  3.5e-123  413.4  11.6   3   4   6.4e-23   8.7e-21   75.9   1.2   173   322   266   420   266   423 0.94 -
SOLCI000357500       -            662 EOG093606AC          -            459  3.5e-123  413.4  11.6   4   4   7.6e-47     1e-44  154.8   0.3   195   454   390   657   388   660 0.93 -
SOLCI001781600       -            651 EOG093606AC          -            459  3.5e-123  413.4   0.3   1   3       4.2   5.6e+02    0.7   0.1   218   259    44    86    28    89 0.70 -
SOLCI001781600       -            651 EOG093606AC          -            459  3.5e-123  413.4   0.3   2   3   3.7e-23   4.9e-21   76.7   0.0   170   287    96   218    94   219 0.93 -
SOLCI001781600       -            651 EOG093606AC          -            459  3.5e-123  413.4   0.3   3   3    6e-104    8e-102  343.0   0.5   139   454   198   521   196   525 0.95 -
SOLCI002661400       -            530 EOG093606AC          -            459  6.2e-123  412.6   3.8   1   2   4.8e-39   6.4e-37  129.1   0.2   114   320     6   220     1   241 0.88 -
SOLCI002661400       -            530 EOG093606AC          -            459  6.2e-123  412.6   3.8   2   2   2.8e-86   3.8e-84  284.8   0.8   179   455   246   529   219   530 0.94 -
SOLCI001076200       -            753 EOG093606AC          -            459  1.1e-122  411.8   6.6   1   4   3.5e-14   4.7e-12   47.1   0.0   229   322    39   138    17   154 0.88 -
SOLCI001076200       -            753 EOG093606AC          -            459  1.1e-122  411.8   6.6   2   4   3.6e-08   4.9e-06   27.3   0.0    37    80   159   202   142   208 0.88 -
SOLCI001076200       -            753 EOG093606AC          -            459  1.1e-122  411.8   6.6   3   4   1.9e-33   2.5e-31  110.7   0.2   161   344   174   361   165   365 0.92 -
SOLCI001076200       -            753 EOG093606AC          -            459  1.1e-122  411.8   6.6   4   4   4.2e-76   5.6e-74  251.2   1.5    27   394   348   743   347   751 0.84 -
SOLCI005079900       -            558 EOG093606AC          -            459  2.2e-122  410.8   5.8   1   2   8.3e-18   1.1e-15   59.1   0.1   144   292    33   185     7   186 0.89 -
SOLCI005079900       -            558 EOG093606AC          -            459  2.2e-122  410.8   5.8   2   2  1.7e-109  2.3e-107  361.3   2.4   120   455   172   514   169   517 0.95 -
SOLCI006954000       -            616 EOG093606AC          -            459    6e-122  409.4   9.4   1   3   3.4e-27   4.6e-25   90.0   0.2   158   286    72   207    57   208 0.87 -
SOLCI006954000       -            616 EOG093606AC          -            459    6e-122  409.4   9.4   2   3     1e-24   1.4e-22   81.9   0.1   138   275   187   328   187   336 0.90 -
SOLCI006954000       -            616 EOG093606AC          -            459    6e-122  409.4   9.4   3   3   2.6e-78   3.5e-76  258.5   0.8   177   451   334   614   328   616 0.96 -
SOLCI006011700       -            536 EOG093606AC          -            459  7.9e-122  409.0   1.1   1   2   1.4e-20   1.9e-18   68.2   0.0   169   292    64   193    59   194 0.92 -
SOLCI006011700       -            536 EOG093606AC          -            459  7.9e-122  409.0   1.1   2   2  2.3e-105  3.1e-103  347.7   0.4   118   456   178   522   175   524 0.97 -
SOLCI000500200       -            626 EOG093606AC          -            459  1.5e-121  408.1   4.7   1   2   2.5e-12   3.3e-10   41.0   0.1   169   265    75   175    60   176 0.90 -
SOLCI000500200       -            626 EOG093606AC          -            459  1.5e-121  408.1   4.7   2   2  3.3e-114  4.5e-112  376.8   1.3   119   457   157   501   154   503 0.96 -
SOLCI004671100       -            639 EOG093606AC          -            459  1.3e-120  405.0   3.0   1   2   4.7e-10   6.3e-08   33.5   0.1   168   271   112   220    99   226 0.91 -
SOLCI004671100       -            639 EOG093606AC          -            459  1.3e-120  405.0   3.0   2   2  9.6e-113  1.3e-110  372.0   0.4    86   456   227   603   223   606 0.96 -
SOLCI001935300       -            662 EOG093606AC          -            459  1.9e-120  404.5   0.3   1   3    0.0012      0.15   12.5   0.0   202   261    42   105    32   108 0.83 -
SOLCI001935300       -            662 EOG093606AC          -            459  1.9e-120  404.5   0.3   2   3   3.8e-37     5e-35  122.8   0.1   125   302    97   279    91   281 0.93 -
SOLCI001935300       -            662 EOG093606AC          -            459  1.9e-120  404.5   0.3   3   3   1.6e-85   2.2e-83  282.3   0.0   149   456   223   536   221   539 0.95 -
SOLCI002338600       -            706 EOG093606AC          -            459  2.2e-119  400.9  10.5   1   5   1.5e-07   2.1e-05   25.2   0.5   222   277    34    95    29    96 0.81 -
SOLCI002338600       -            706 EOG093606AC          -            459  2.2e-119  400.9  10.5   2   5   1.8e-27   2.4e-25   91.0   0.0   169   324    84   244    83   246 0.96 -
SOLCI002338600       -            706 EOG093606AC          -            459  2.2e-119  400.9  10.5   3   5   2.2e-16   2.9e-14   54.4   0.0   172   271   189   292   184   294 0.91 -
SOLCI002338600       -            706 EOG093606AC          -            459  2.2e-119  400.9  10.5   4   5   9.7e-11   1.3e-08   35.8   0.1    22    83   246   310   242   313 0.91 -
SOLCI002338600       -            706 EOG093606AC          -            459  2.2e-119  400.9  10.5   5   5   7.1e-70   9.6e-68  230.7   0.1   169   456   287   580   286   583 0.95 -
SOLCI000794400       -            632 EOG093606AC          -            459  2.2e-119  400.9  11.7   1   3   6.1e-19   8.1e-17   62.8   0.4   222   349    19   154    15   157 0.90 -
SOLCI000794400       -            632 EOG093606AC          -            459  2.2e-119  400.9  11.7   2   3   5.4e-16   7.3e-14   53.1   0.2   178   283    80   189    77   191 0.91 -
SOLCI000794400       -            632 EOG093606AC          -            459  2.2e-119  400.9  11.7   3   3   2.7e-93   3.6e-91  307.9   1.0   120   455   154   496   151   499 0.94 -
SOLCI002358300       -            602 EOG093606AC          -            459  4.1e-119  400.0   0.1   1   3   3.6e-20   4.8e-18   66.9   0.0   156   261    49   159    38   162 0.90 -
SOLCI002358300       -            602 EOG093606AC          -            459  4.1e-119  400.0   0.1   2   3   8.8e-23   1.2e-20   75.5   0.0   165   276   161   276   159   277 0.94 -
SOLCI002358300       -            602 EOG093606AC          -            459  4.1e-119  400.0   0.1   3   3     1e-80   1.4e-78  266.4   0.0   167   457   264   559   262   561 0.95 -
SOLCI003177800       -            637 EOG093606AC          -            459  8.9e-119  398.9   5.6   1   3   1.4e-13   1.8e-11   45.2   0.1   219   325    37   149    27   167 0.86 -
SOLCI003177800       -            637 EOG093606AC          -            459  8.9e-119  398.9   5.6   2   3   4.5e-30     6e-28   99.5   0.4   149   286   168   310   152   311 0.93 -
SOLCI003177800       -            637 EOG093606AC          -            459  8.9e-119  398.9   5.6   3   3   3.5e-83   4.7e-81  274.6   0.2   166   456   287   591   286   593 0.94 -
SOLCI006336700       -            522 EOG093606AC          -            459  1.2e-118  398.5   2.0   1   2   9.5e-27   1.3e-24   88.5   0.0   163   304    66   212    59   212 0.95 -
SOLCI006336700       -            522 EOG093606AC          -            459  1.2e-118  398.5   2.0   2   2     2e-95   2.7e-93  314.9   3.2   150   456   186   498   183   501 0.96 -
SOLCI000669300       -            552 EOG093606AC          -            459  1.5e-118  398.2   0.2   1   2   1.7e-14   2.3e-12   48.1   0.0   138   341    39   144    18   165 0.56 -
SOLCI000669300       -            552 EOG093606AC          -            459  1.5e-118  398.2   0.2   2   2  8.3e-106  1.1e-103  349.2   0.2   117   457   149   507   145   509 0.91 -
SOLCI002051400       -            666 EOG093606AC          -            459  2.6e-118  397.4   2.7   1   2   5.8e-12   7.8e-10   39.8   0.0   161   278    71   192    36   195 0.84 -
SOLCI002051400       -            666 EOG093606AC          -            459  2.6e-118  397.4   2.7   2   2  2.8e-108  3.7e-106  357.3   1.7   116   456   193   540   191   542 0.96 -
SOLCI004420700       -            667 EOG093606AC          -            459  4.2e-118  396.7   6.1   1   3   1.9e-16   2.5e-14   54.6   0.2   150   243    86   180    76   184 0.93 -
SOLCI004420700       -            667 EOG093606AC          -            459  4.2e-118  396.7   6.1   2   3   1.2e-26   1.5e-24   88.3   0.8   148   278   186   320   181   327 0.91 -
SOLCI004420700       -            667 EOG093606AC          -            459  4.2e-118  396.7   6.1   3   3   4.5e-82     6e-80  270.9   0.1   154   456   293   601   289   603 0.96 -
SOLCI003109000       -            456 EOG093606AC          -            459  7.9e-118  395.8   3.8   1   2   1.1e-25   1.5e-23   85.0   0.0   183   305    73   199    58   201 0.94 -
SOLCI003109000       -            456 EOG093606AC          -            459  7.9e-118  395.8   3.8   2   2   3.9e-96   5.3e-94  317.3   3.3   148   451   139   450   136   455 0.96 -
SOLCI005243300       -            654 EOG093606AC          -            459    8e-118  395.8   6.0   1   3   2.8e-06   0.00037   21.1   0.1   199   260    68   133    56   137 0.87 -
SOLCI005243300       -            654 EOG093606AC          -            459    8e-118  395.8   6.0   2   3   1.9e-23   2.5e-21   77.7   0.8   166   274   136   245   132   247 0.95 -
SOLCI005243300       -            654 EOG093606AC          -            459    8e-118  395.8   6.0   3   3   7.1e-92   9.6e-90  303.2   0.2   171   456   239   528   237   531 0.95 -
SOLCI001866000       -            507 EOG093606AC          -            459  9.3e-118  395.6   0.9   1   2   1.9e-09   2.6e-07   31.5   0.1   276   325    42    91    26   107 0.68 -
SOLCI001866000       -            507 EOG093606AC          -            459  9.3e-118  395.6   0.9   2   2  9.7e-110  1.3e-107  362.1   0.1   113   456   111   460   102   462 0.96 -
SOLCI005586600       -            624 EOG093606AC          -            459  1.2e-117  395.3   2.2   1   2   3.2e-15   4.2e-13   50.6   0.0   160   285    69   194    64   194 0.90 -
SOLCI005586600       -            624 EOG093606AC          -            459  1.2e-117  395.3   2.2   2   2  7.8e-107    1e-104  352.6   0.8   140   457   177   499   177   501 0.97 -
SOLCI002282800       -            559 EOG093606AC          -            459  1.4e-117  395.0   1.8   1   2   1.4e-22   1.9e-20   74.8   0.0   164   285    62   187    48   187 0.93 -
SOLCI002282800       -            559 EOG093606AC          -            459  1.4e-117  395.0   1.8   2   2     3e-99     4e-97  327.5   0.7   138   455   168   492   165   495 0.95 -
SOLCI004636900       -            632 EOG093606AC          -            459  3.8e-117  393.6   3.5   1   4   8.1e-07   0.00011   22.8   0.0    32    79    36    86     6    92 0.75 -
SOLCI004636900       -            632 EOG093606AC          -            459  3.8e-117  393.6   3.5   2   4   1.9e-23   2.5e-21   77.7   0.0   126   274    55   202    53   203 0.88 -
SOLCI004636900       -            632 EOG093606AC          -            459  3.8e-117  393.6   3.5   3   4   1.6e-30   2.1e-28  101.0   2.3   147   302   172   331   165   333 0.95 -
SOLCI004636900       -            632 EOG093606AC          -            459  3.8e-117  393.6   3.5   4   4   2.3e-64   3.1e-62  212.5   0.0   174   455   300   586   298   590 0.93 -
SOLCI005428400       -            643 EOG093606AC          -            459  8.4e-117  392.4   7.2   1   3   2.9e-22     4e-20   73.7   0.2   182   360    37   220    21   224 0.92 -
SOLCI005428400       -            643 EOG093606AC          -            459  8.4e-117  392.4   7.2   2   3   2.9e-12   3.8e-10   40.8   0.0    25    82   189   249   184   249 0.91 -
SOLCI005428400       -            643 EOG093606AC          -            459  8.4e-117  392.4   7.2   3   3   4.6e-90   6.1e-88  297.3   0.5   154   456   212   520   206   523 0.94 -
SOLCI005192800       -            605 EOG093606AC          -            459  1.2e-116  391.9   3.2   1   3   0.00022      0.03   14.8   0.0    11    72    34    98    25    99 0.84 -
SOLCI005192800       -            605 EOG093606AC          -            459  1.2e-116  391.9   3.2   2   3   2.8e-34   3.8e-32  113.4   0.1   155   306    72   227    65   228 0.94 -
SOLCI005192800       -            605 EOG093606AC          -            459  1.2e-116  391.9   3.2   3   3   1.2e-84   1.7e-82  279.4   0.2   162   457   180   480   180   482 0.95 -
SOLCI005434400       -            615 EOG093606AC          -            459  2.8e-116  390.7   1.9   1   3   5.9e-23   7.9e-21   76.1   0.1   188   347     5   172     3   176 0.90 -
SOLCI005434400       -            615 EOG093606AC          -            459  2.8e-116  390.7   1.9   2   3   2.5e-33   3.3e-31  110.3   1.1   149   315   165   335   158   335 0.94 -
SOLCI005434400       -            615 EOG093606AC          -            459  2.8e-116  390.7   1.9   3   3   8.6e-63   1.1e-60  207.4   0.0   183   454   335   613   332   615 0.94 -
SOLCI003387500       -            695 EOG093606AC          -            459  3.2e-116  390.5   0.6   1   2   1.5e-30     2e-28  101.1   0.1   156   324    94   266    69   274 0.93 -
SOLCI003387500       -            695 EOG093606AC          -            459  3.2e-116  390.5   0.6   2   2   6.5e-87   8.7e-85  286.9   0.0   169   457   276   570   267   572 0.95 -
SOLCI004937200       -            610 EOG093606AC          -            459  4.6e-116  390.0   2.8   1   3   9.2e-11   1.2e-08   35.9   0.0   223   304    10    96     3    96 0.90 -
SOLCI004937200       -            610 EOG093606AC          -            459  4.6e-116  390.0   2.8   2   3   1.5e-31     2e-29  104.4   0.2   167   304    56   197    55   201 0.93 -
SOLCI004937200       -            610 EOG093606AC          -            459  4.6e-116  390.0   2.8   3   3   2.7e-80   3.7e-78  265.0   0.0   178   454   199   482   193   487 0.95 -
SOLCI001442100       -            653 EOG093606AC          -            459  5.6e-116  389.7   0.1   1   3   2.8e-09   3.7e-07   31.0   0.0   212   276    76   144    67   145 0.83 -
SOLCI001442100       -            653 EOG093606AC          -            459  5.6e-116  389.7   0.1   2   3   6.2e-24   8.3e-22   79.3   0.0   167   277   132   246   129   247 0.94 -
SOLCI001442100       -            653 EOG093606AC          -            459  5.6e-116  389.7   0.1   3   3   1.3e-88   1.7e-86  292.5   0.0   166   457   232   528   230   530 0.97 -
SOLCI003435600       -            529 EOG093606AC          -            459  1.2e-115  388.6   0.6   1   3   1.9e-18   2.6e-16   61.2   0.0   125   226    24   127    11   146 0.88 -
SOLCI003435600       -            529 EOG093606AC          -            459  1.2e-115  388.6   0.6   2   3   9.2e-09   1.2e-06   29.3   0.0   149   207   151   209   143   209 0.97 -
SOLCI003435600       -            529 EOG093606AC          -            459  1.2e-115  388.6   0.6   3   3   3.1e-94   4.2e-92  311.0   0.2   117   427   181   497   181   525 0.94 -
SOLCI006982000       -            615 EOG093606AC          -            459  1.7e-115  388.1  13.8   1   3   1.1e-25   1.5e-23   85.0   0.1   216   323    61   173    46   173 0.90 -
SOLCI006982000       -            615 EOG093606AC          -            459  1.7e-115  388.1  13.8   2   3     6e-31   8.1e-29  102.4   2.5   173   324   121   275   121   314 0.86 -
SOLCI006982000       -            615 EOG093606AC          -            459  1.7e-115  388.1  13.8   3   3     7e-68   9.5e-66  224.1   0.5   162   453   318   612   305   615 0.92 -
SOLCI001074300       -            601 EOG093606AC          -            459  2.3e-115  387.7  10.9   1   4   1.4e-14   1.9e-12   48.4   0.8   218   325    44   157    34   168 0.87 -
SOLCI001074300       -            601 EOG093606AC          -            459  2.3e-115  387.7  10.9   2   4   0.00015     0.021   15.3   0.0    26    70   163   210   155   211 0.85 -
SOLCI001074300       -            601 EOG093606AC          -            459  2.3e-115  387.7  10.9   3   4   1.3e-30   1.7e-28  101.3   0.3   150   281   181   316   177   316 0.93 -
SOLCI001074300       -            601 EOG093606AC          -            459  2.3e-115  387.7  10.9   4   4   3.7e-76   4.9e-74  251.4   0.1   166   452   298   590   297   596 0.93 -
SOLCI001933400       -            674 EOG093606AC          -            459  3.9e-115  386.9   4.7   1   5   1.5e-16   2.1e-14   54.9   0.0   190   312    74   202    59   224 0.85 -
SOLCI001933400       -            674 EOG093606AC          -            459  3.9e-115  386.9   4.7   2   5   2.8e-16   3.8e-14   54.0   0.0   164   276   149   267   149   268 0.93 -
SOLCI001933400       -            674 EOG093606AC          -            459  3.9e-115  386.9   4.7   3   5     7e-24   9.3e-22   79.1   0.0   152   270   240   363   237   366 0.93 -
SOLCI001933400       -            674 EOG093606AC          -            459  3.9e-115  386.9   4.7   4   5   9.3e-30   1.3e-27   98.5   0.0   170   286   360   480   356   482 0.94 -
SOLCI001933400       -            674 EOG093606AC          -            459  3.9e-115  386.9   4.7   5   5   1.6e-39   2.1e-37  130.7   0.4   178   371   469   667   468   672 0.96 -
SOLCI003893100       -            755 EOG093606AC          -            459  3.3e-114  383.9   9.0   1   4   1.9e-08   2.6e-06   28.2   0.1   216   277    66   131    49   131 0.63 -
SOLCI003893100       -            755 EOG093606AC          -            459  3.3e-114  383.9   9.0   2   4   4.8e-32   6.4e-30  106.0   0.2   168   324   119   279   118   280 0.95 -
SOLCI003893100       -            755 EOG093606AC          -            459  3.3e-114  383.9   9.0   3   4     8e-11   1.1e-08   36.1   0.1    20    84   279   346   277   350 0.90 -
SOLCI003893100       -            755 EOG093606AC          -            459  3.3e-114  383.9   9.0   4   4   3.8e-70     5e-68  231.6   0.1   195   453   359   623   352   628 0.92 -
SOLCI000288900       -            605 EOG093606AC          -            459    4e-114  383.6   9.2   1   2     7e-35   9.4e-33  115.3   0.4   162   325    77   245    32   245 0.91 -
SOLCI000288900       -            605 EOG093606AC          -            459    4e-114  383.6   9.2   2   2   6.5e-85   8.7e-83  280.3   3.2   180   455   196   478   195   481 0.95 -
SOLCI002364300       -            528 EOG093606AC          -            459  1.3e-113  381.9   5.1   1   2   3.7e-29     5e-27   96.5   0.1   167   305     6   148     2   149 0.96 -
SOLCI002364300       -            528 EOG093606AC          -            459  1.3e-113  381.9   5.1   2   2   2.4e-89   3.2e-87  294.9   1.7   167   457   107   403   105   405 0.94 -
SOLCI006245500       -            603 EOG093606AC          -            459  1.4e-113  381.8   6.5   1   3      0.18        24    5.2   0.0   282   329    21    67     6    86 0.82 -
SOLCI006245500       -            603 EOG093606AC          -            459  1.4e-113  381.8   6.5   2   3   8.1e-38   1.1e-35  125.0   0.2   154   325    88   265    80   274 0.93 -
SOLCI006245500       -            603 EOG093606AC          -            459  1.4e-113  381.8   6.5   3   3   7.9e-77   1.1e-74  253.6   0.4   159   456   294   599   282   601 0.92 -
SOLCI000091600       -            538 EOG093606AC          -            459  2.5e-113  381.0   0.3   1   2   7.9e-19   1.1e-16   62.4   0.0   162   285    58   188    48   189 0.89 -
SOLCI000091600       -            538 EOG093606AC          -            459  2.5e-113  381.0   0.3   2   2   2.9e-98   3.8e-96  324.3   0.7   129   456   160   497   160   499 0.95 -
SOLCI007478000       -            589 EOG093606AC          -            459  2.7e-113  380.9   3.6   1   3   3.7e-10     5e-08   33.8   0.0   188   286     2   106     1   107 0.82 -
SOLCI007478000       -            589 EOG093606AC          -            459  2.7e-113  380.9   3.6   2   3   1.3e-29   1.8e-27   97.9   0.0   155   275   103   228    97   233 0.91 -
SOLCI007478000       -            589 EOG093606AC          -            459  2.7e-113  380.9   3.6   3   3   3.2e-76   4.4e-74  251.6   0.4   148   455   229   543   224   546 0.94 -
SOLCI006293100       -            584 EOG093606AC          -            459  1.3e-112  378.6   1.0   1   3     3e-23     4e-21   77.0   0.0   219   325    39   150    26   171 0.88 -
SOLCI006293100       -            584 EOG093606AC          -            459  1.3e-112  378.6   1.0   2   3   1.2e-20   1.5e-18   68.5   0.6   148   287   173   315   165   320 0.92 -
SOLCI006293100       -            584 EOG093606AC          -            459  1.3e-112  378.6   1.0   3   3     2e-72   2.7e-70  239.1   0.0   172   451   297   582   292   584 0.96 -
SOLCI001264300       -            628 EOG093606AC          -            459  2.2e-112  377.9   1.1   1   2   6.8e-17   9.1e-15   56.1   0.0   163   289    71   201    65   201 0.95 -
SOLCI001264300       -            628 EOG093606AC          -            459  2.2e-112  377.9   1.1   2   2   3.3e-99   4.4e-97  327.4   1.9   125   456   165   502   160   505 0.96 -
SOLCI006110800       -            484 EOG093606AC          -            459  5.5e-112  376.6   0.0   1   2   9.9e-14   1.3e-11   45.6   0.0   166   261    57   156    29   156 0.87 -
SOLCI006110800       -            484 EOG093606AC          -            459  5.5e-112  376.6   0.0   2   2    2e-100   2.7e-98  331.4   0.1   125   453   148   483   144   484 0.96 -
SOLCI002836800       -            596 EOG093606AC          -            459  9.1e-112  375.8   7.4   1   3   1.4e-18   1.8e-16   61.7   0.2   167   323    77   237    61   239 0.92 -
SOLCI002836800       -            596 EOG093606AC          -            459  9.1e-112  375.8   7.4   2   3   1.2e-15   1.6e-13   52.0   0.1   158   271   169   286   165   287 0.93 -
SOLCI002836800       -            596 EOG093606AC          -            459  9.1e-112  375.8   7.4   3   3   2.4e-85   3.3e-83  281.7   0.2   152   427   264   545   260   585 0.87 -
SOLCI005795600       -            687 EOG093606AC          -            459  1.8e-111  374.9   3.9   1   4      0.86   1.2e+02    3.0   0.0   230   269    20    64    11    69 0.80 -
SOLCI005795600       -            687 EOG093606AC          -            459  1.8e-111  374.9   3.9   2   4   4.7e-27   6.3e-25   89.6   0.0   156   335    48   234    42   247 0.89 -
SOLCI005795600       -            687 EOG093606AC          -            459  1.8e-111  374.9   3.9   3   4   7.1e-08   9.5e-06   26.3   0.1   225   286   221   286   221   287 0.91 -
SOLCI005795600       -            687 EOG093606AC          -            459  1.8e-111  374.9   3.9   4   4   2.1e-83   2.8e-81  275.3   0.6   152   455   249   560   244   563 0.95 -
SOLCI002438100       -            614 EOG093606AC          -            459  2.5e-111  374.4  17.1   1   3   7.9e-28   1.1e-25   92.1   0.2   188   348    64   229    55   230 0.93 -
SOLCI002438100       -            614 EOG093606AC          -            459  2.5e-111  374.4  17.1   2   3   4.1e-27   5.5e-25   89.8   0.4   182   304   160   286   160   286 0.95 -
SOLCI002438100       -            614 EOG093606AC          -            459  2.5e-111  374.4  17.1   3   3   1.8e-65   2.4e-63  216.2   5.6   130   457   271   606   267   608 0.92 -
SOLCI004428300       -            605 EOG093606AC          -            459  7.2e-111  372.9   1.5   1   3     0.017       2.3    8.6   0.0   265   320    58   115    55   124 0.75 -
SOLCI004428300       -            605 EOG093606AC          -            459  7.2e-111  372.9   1.5   2   3   3.3e-23   4.4e-21   76.9   0.0   150   274   138   267   134   269 0.94 -
SOLCI004428300       -            605 EOG093606AC          -            459  7.2e-111  372.9   1.5   3   3   2.4e-89   3.2e-87  294.9   0.1   167   456   257   552   254   555 0.95 -
SOLCI003956600       -            581 EOG093606AC          -            459  7.8e-111  372.7   0.3   1   3    0.0001     0.014   15.9   0.0   260   310    46    96    39   102 0.93 -
SOLCI003956600       -            581 EOG093606AC          -            459  7.8e-111  372.7   0.3   2   3   9.7e-29   1.3e-26   95.1   0.0   214   324   104   218   101   218 0.96 -
SOLCI003956600       -            581 EOG093606AC          -            459  7.8e-111  372.7   0.3   3   3   4.1e-83   5.5e-81  274.4   0.2   179   457   170   456   170   458 0.94 -
SOLCI005818800       -            585 EOG093606AC          -            459  1.7e-108  365.1   0.6   1   2   1.7e-17   2.3e-15   58.0   0.0   164   277    60   177    32   177 0.91 -
SOLCI005818800       -            585 EOG093606AC          -            459  1.7e-108  365.1   0.6   2   2   4.6e-95   6.1e-93  313.8   0.1   150   456   147   459   144   462 0.97 -
SOLCI005477300       -            449 EOG093606AC          -            459  1.9e-108  364.9   0.0   1   2   7.1e-16   9.5e-14   52.7   0.0   180   287    24   140    19   145 0.87 -
SOLCI005477300       -            449 EOG093606AC          -            459  1.9e-108  364.9   0.0   2   2     5e-96   6.8e-94  316.9   1.3   153   456   134   445   133   448 0.93 -
SOLCI006582300       -            682 EOG093606AC          -            459  7.2e-108  363.0   6.6   1   4   9.4e-39   1.3e-36  128.1   0.1   150   327    68   249    62   252 0.96 -
SOLCI006582300       -            682 EOG093606AC          -            459  7.2e-108  363.0   6.6   2   4   6.1e-05    0.0082   16.7   0.1    27    80   253   309   248   315 0.78 -
SOLCI006582300       -            682 EOG093606AC          -            459  7.2e-108  363.0   6.6   3   4   3.8e-28   5.1e-26   93.2   1.6   158   322   278   447   267   472 0.86 -
SOLCI006582300       -            682 EOG093606AC          -            459  7.2e-108  363.0   6.6   4   4   8.4e-44   1.1e-41  144.8   0.0   209   453   431   678   428   681 0.89 -
SOLCI004171700       -            633 EOG093606AC          -            459  9.2e-108  362.6   0.8   1   2   1.6e-12   2.2e-10   41.6   0.0   147   240    57   150    23   156 0.81 -
SOLCI004171700       -            633 EOG093606AC          -            459  9.2e-108  362.6   0.8   2   2   3.8e-94   5.1e-92  310.7   0.3    22   456   139   586   132   589 0.87 -
SOLCI001670900       -            653 EOG093606AC          -            459  1.3e-107  362.1   1.2   1   2   1.5e-15   2.1e-13   51.6   0.0   183   325    50   192    38   201 0.89 -
SOLCI001670900       -            653 EOG093606AC          -            459  1.3e-107  362.1   1.2   2   2   1.2e-93   1.6e-91  309.1   0.4   141   456   205   526   196   528 0.94 -
SOLCI007161600       -            555 EOG093606AC          -            459  1.4e-107  362.0   1.4   1   2       6.3   8.4e+02    0.1   0.0   212   255    48    91    41    94 0.85 -
SOLCI007161600       -            555 EOG093606AC          -            459  1.4e-107  362.0   1.4   2   2  2.9e-109  3.9e-107  360.6   0.9   123   455    91   428    87   431 0.96 -
SOLCI006320100       -            758 EOG093606AC          -            459  2.5e-106  357.9  12.8   1   4   6.5e-20   8.7e-18   66.0   0.4   215   324    92   206    82   214 0.90 -
SOLCI006320100       -            758 EOG093606AC          -            459  2.5e-106  357.9  12.8   2   4   7.7e-09     1e-06   29.5   0.1    20    85   200   271   196   274 0.82 -
SOLCI006320100       -            758 EOG093606AC          -            459  2.5e-106  357.9  12.8   3   4     5e-23   6.7e-21   76.3   1.1   153   304   230   386   226   386 0.92 -
SOLCI006320100       -            758 EOG093606AC          -            459  2.5e-106  357.9  12.8   4   4   7.8e-66     1e-63  217.4   0.0   182   456   361   641   356   643 0.96 -
SOLCI006755700       -            646 EOG093606AC          -            459  2.7e-106  357.8   3.6   1   3   8.2e-05     0.011   16.2   0.0   168   272    19   128    11   136 0.79 -
SOLCI006755700       -            646 EOG093606AC          -            459  2.7e-106  357.8   3.6   2   3   1.4e-17   1.9e-15   58.3   0.0   153   277   106   237   103   237 0.89 -
SOLCI006755700       -            646 EOG093606AC          -            459  2.7e-106  357.8   3.6   3   3   4.7e-90   6.2e-88  297.2   0.2   170   456   227   519   223   522 0.96 -
SOLCI003281000       -            483 EOG093606AC          -            459  4.9e-106  356.9   2.8   1   2   2.5e-19   3.3e-17   64.1   0.0   209   304     3   102     1   102 0.90 -
SOLCI003281000       -            483 EOG093606AC          -            459  4.9e-106  356.9   2.8   2   2   7.3e-91   9.8e-89  299.9   1.8   172   456    67   357    66   360 0.97 -
SOLCI004716000       -            622 EOG093606AC          -            459  7.2e-106  356.4  15.5   1   3   3.3e-09   4.4e-07   30.7   0.1   225   277    57   113    51   114 0.76 -
SOLCI004716000       -            622 EOG093606AC          -            459  7.2e-106  356.4  15.5   2   3   1.1e-30   1.4e-28  101.6   0.6   167   285   100   222    99   223 0.93 -
SOLCI004716000       -            622 EOG093606AC          -            459  7.2e-106  356.4  15.5   3   3   5.4e-75   7.3e-73  247.6   4.1   167   455   201   495   200   498 0.96 -
SOLCI000005400       -            477 EOG093606AC          -            459  1.7e-104  351.8   4.4   1   2   5.5e-10   7.4e-08   33.3   0.1   227   325    37   141    31   160 0.86 -
SOLCI000005400       -            477 EOG093606AC          -            459  1.7e-104  351.8   4.4   2   2   1.2e-96   1.6e-94  319.0   1.4   157   454   171   474   163   477 0.94 -
SOLCI002625600       -            591 EOG093606AC          -            459  3.8e-104  350.7   0.2   1   2   8.1e-08   1.1e-05   26.1   0.0   184   271    87   178    71   179 0.89 -
SOLCI002625600       -            591 EOG093606AC          -            459  3.8e-104  350.7   0.2   2   2  4.6e-100   6.1e-98  330.2   0.1   164   457   168   467   166   469 0.96 -
SOLCI006161400       -            527 EOG093606AC          -            459  5.5e-104  350.2   3.3   1   3   1.1e-11   1.4e-09   38.9   0.0   229   326    42   143    25   168 0.81 -
SOLCI006161400       -            527 EOG093606AC          -            459  5.5e-104  350.2   3.3   2   3   1.8e-09   2.4e-07   31.6   0.0   214   285   128   207   128   207 0.83 -
SOLCI006161400       -            527 EOG093606AC          -            459  5.5e-104  350.2   3.3   3   3   2.9e-89   3.9e-87  294.6   0.6   121   453   171   512   167   517 0.94 -
SOLCI006180800       -            554 EOG093606AC          -            459  1.4e-103  348.8   0.4   1   2   4.1e-12   5.5e-10   40.3   0.0   152   258    75   191    58   197 0.84 -
SOLCI006180800       -            554 EOG093606AC          -            459  1.4e-103  348.8   0.4   2   2     7e-93   9.4e-91  306.5   0.4   136   456   197   527   193   529 0.95 -
SOLCI002658500       -            512 EOG093606AC          -            459  1.5e-103  348.8   0.6   1   2   5.4e-18   7.2e-16   59.7   0.0   133   274    34   185    15   188 0.82 -
SOLCI002658500       -            512 EOG093606AC          -            459  1.5e-103  348.8   0.6   2   2   1.4e-89   1.9e-87  295.7   0.1   146   456   154   476   151   479 0.94 -
SOLCI000401400       -            603 EOG093606AC          -            459  2.4e-103  348.1   3.5   1   3   2.7e-08   3.7e-06   27.7   0.0   224   324    30   136    27   137 0.80 -
SOLCI000401400       -            603 EOG093606AC          -            459  2.4e-103  348.1   3.5   2   3   1.5e-27     2e-25   91.2   0.1   160   306    69   219    57   220 0.90 -
SOLCI000401400       -            603 EOG093606AC          -            459  2.4e-103  348.1   3.5   3   3   4.1e-74   5.5e-72  244.7   0.6   210   456   219   476   217   478 0.94 -
SOLCI000643300       -            605 EOG093606AC          -            459  9.7e-103  346.1   0.0   1   2   3.6e-19   4.9e-17   63.5   0.0   167   274    82   193    51   196 0.89 -
SOLCI000643300       -            605 EOG093606AC          -            459  9.7e-103  346.1   0.0   2   2   1.6e-87   2.2e-85  288.9   0.0   168   456   184   478   181   480 0.95 -
SOLCI002443800       -            566 EOG093606AC          -            459  1.5e-101  342.1   5.1   1   3      0.03         4    7.8   0.0   150   309    64   127    34   144 0.47 -
SOLCI002443800       -            566 EOG093606AC          -            459  1.5e-101  342.1   5.1   2   3     1e-14   1.4e-12   48.9   0.1    27    85   146   207   131   208 0.82 -
SOLCI002443800       -            566 EOG093606AC          -            459  1.5e-101  342.1   5.1   3   3   7.9e-92   1.1e-89  303.1   1.4   152   455   196   507   195   510 0.94 -
SOLCI005755800       -            441 EOG093606AC          -            459  2.7e-101  341.3   0.5   1   2     0.098        13    6.1   0.0   197   245    39    87    20   103 0.81 -
SOLCI005755800       -            441 EOG093606AC          -            459  2.7e-101  341.3   0.5   2   2  2.6e-101   3.5e-99  334.4   0.3   121   455    95   438    88   441 0.92 -
SOLCI000257300       -            607 EOG093606AC          -            459  6.6e-101  340.0   0.1   1   2   3.1e-14   4.1e-12   47.3   0.0   183   274    99   196    79   199 0.89 -
SOLCI000257300       -            607 EOG093606AC          -            459  6.6e-101  340.0   0.1   2   2   1.2e-90   1.6e-88  299.2   0.0   164   455   183   480   182   483 0.95 -
SOLCI003466100       -            531 EOG093606AC          -            459  1.8e-100  338.6   1.1   1   3    0.0099       1.3    9.4   0.0   267   323    73   129    65   131 0.87 -
SOLCI003466100       -            531 EOG093606AC          -            459  1.8e-100  338.6   1.1   2   3   5.2e-13     7e-11   43.3   0.0    21    82   131   195   130   196 0.93 -
SOLCI003466100       -            531 EOG093606AC          -            459  1.8e-100  338.6   1.1   3   3   1.3e-87   1.7e-85  289.2   0.4   156   456   191   497   190   500 0.96 -
SOLCI004518400       -            428 EOG093606AC          -            459  2.6e-100  338.1   0.2   1   2   8.6e-21   1.2e-18   68.9   0.0   181   306    11   141     6   148 0.88 -
SOLCI004518400       -            428 EOG093606AC          -            459  2.6e-100  338.1   0.2   2   2   2.3e-83   3.1e-81  275.2   0.0   135   455    98   426    97   428 0.94 -
SOLCI005437800       -            530 EOG093606AC          -            459  2.7e-100  338.0   3.2   1   2   5.7e-09   7.6e-07   30.0   0.0   171   258    60   153    34   157 0.87 -
SOLCI005437800       -            530 EOG093606AC          -            459  2.7e-100  338.0   3.2   2   2   1.2e-93   1.6e-91  309.1   3.6   125   456   148   488   142   490 0.94 -
SOLCI004901500       -            466 EOG093606AC          -            459  2.8e-100  338.0   0.4   1   2   8.8e-14   1.2e-11   45.8   0.0    25    78   102   158    33   158 0.71 -
SOLCI004901500       -            466 EOG093606AC          -            459  2.8e-100  338.0   0.4   2   2   2.2e-90     3e-88  298.3   0.2   138   451   140   464   139   466 0.94 -
SOLCI006898400       -            451 EOG093606AC          -            459   1.6e-99  335.4   0.0   1   1  1.5e-101     2e-99  335.1   0.0   103   457    51   420     1   422 0.91 -
SOLCI002776600       -            596 EOG093606AC          -            459   2.2e-99  335.0   0.4   1   3   1.1e-09   1.5e-07   32.2   0.0   225   323    32   134    22   138 0.89 -
SOLCI002776600       -            596 EOG093606AC          -            459   2.2e-99  335.0   0.4   2   3     3e-16     4e-14   53.9   0.0    26    84   141   202   136   203 0.90 -
SOLCI002776600       -            596 EOG093606AC          -            459   2.2e-99  335.0   0.4   3   3   2.6e-79   3.5e-77  261.8   0.1   179   454   188   468   188   472 0.96 -
SOLCI001686500       -            621 EOG093606AC          -            459   4.6e-99  334.0   2.0   1   2     2e-20   2.7e-18   67.7   0.0   168   322    99   258    94   261 0.93 -
SOLCI001686500       -            621 EOG093606AC          -            459   4.6e-99  334.0   2.0   2   2   8.4e-83   1.1e-80  273.3   1.4   162   455   194   494   184   497 0.94 -
SOLCI002514300       -            555 EOG093606AC          -            459   4.8e-99  333.9   2.7   1   3   6.5e-12   8.7e-10   39.6   0.0   227   323    10   114     4   137 0.67 -
SOLCI002514300       -            555 EOG093606AC          -            459   4.8e-99  333.9   2.7   2   3   6.8e-24   9.1e-22   79.1   0.0   152   273   141   266   135   268 0.92 -
SOLCI002514300       -            555 EOG093606AC          -            459   4.8e-99  333.9   2.7   3   3   3.5e-66   4.7e-64  218.5   0.6   167   439   257   535   256   553 0.93 -
SOLCI004636500       -            458 EOG093606AC          -            459     2e-97  328.6   6.6   1   2   6.7e-22     9e-20   72.6   0.4   183   305    75   198    62   200 0.91 -
SOLCI004636500       -            458 EOG093606AC          -            459     2e-97  328.6   6.6   2   2   6.9e-81   9.3e-79  267.0   1.2   167   455   157   454   155   457 0.95 -
SOLCI004915200       -            542 EOG093606AC          -            459   2.1e-97  328.5   0.2   1   3     2e-08   2.7e-06   28.1   0.0   215   280    99   168    58   170 0.84 -
SOLCI004915200       -            542 EOG093606AC          -            459   2.1e-97  328.5   0.2   2   3   5.3e-34   7.1e-32  112.5   0.0   143   276   128   267   126   268 0.93 -
SOLCI004915200       -            542 EOG093606AC          -            459   2.1e-97  328.5   0.2   3   3   1.2e-60   1.6e-58  200.3   0.1   168   445   256   534   254   537 0.93 -
SOLCI000673300       -            704 EOG093606AC          -            459   2.1e-97  328.5   0.6   1   3   5.4e-16   7.2e-14   53.1   0.1   198   312   112   231   106   245 0.87 -
SOLCI000673300       -            704 EOG093606AC          -            459   2.1e-97  328.5   0.6   2   3   3.5e-12   4.7e-10   40.5   0.0    22    77   245   303   233   304 0.87 -
SOLCI000673300       -            704 EOG093606AC          -            459   2.1e-97  328.5   0.6   3   3   1.3e-72   1.8e-70  239.7   0.0   181   456   298   579   296   582 0.96 -
SOLCI006210600       -            498 EOG093606AC          -            459   3.9e-97  327.6   0.6   1   3   5.1e-08   6.9e-06   26.8   0.1   265   320    30    85    25    89 0.93 -
SOLCI006210600       -            498 EOG093606AC          -            459   3.9e-97  327.6   0.6   2   3   5.5e-09   7.4e-07   30.0   0.0    14    85    83   157    81   160 0.92 -
SOLCI006210600       -            498 EOG093606AC          -            459   3.9e-97  327.6   0.6   3   3   2.2e-83   2.9e-81  275.3   0.1   158   456   152   456   151   458 0.96 -
SOLCI000302400       -            476 EOG093606AC          -            459   1.8e-96  325.4   0.4   1   2   1.4e-12   1.9e-10   41.8   0.0   155   275    53   181    36   182 0.81 -
SOLCI000302400       -            476 EOG093606AC          -            459   1.8e-96  325.4   0.4   2   2   8.1e-88   1.1e-85  289.9   0.1   164   457   167   467   167   469 0.94 -
SOLCI002665900       -            528 EOG093606AC          -            459   2.9e-95  321.4   1.4   1   2   1.6e-05    0.0021   18.6   0.0   169   258    64   159    61   160 0.83 -
SOLCI002665900       -            528 EOG093606AC          -            459   2.9e-95  321.4   1.4   2   2   2.8e-92   3.8e-90  304.6   1.1   124   456   153   494   145   496 0.94 -
SOLCI000074000       -            467 EOG093606AC          -            459   4.6e-95  320.8   2.5   1   3     0.017       2.3    8.6   0.0   275   320    43    88    31    94 0.60 -
SOLCI000074000       -            467 EOG093606AC          -            459   4.6e-95  320.8   2.5   2   3   2.5e-09   3.3e-07   31.1   0.0    24    84    99   162    94   165 0.89 -
SOLCI000074000       -            467 EOG093606AC          -            459   4.6e-95  320.8   2.5   3   3     3e-84   4.1e-82  278.1   2.7   162   452   162   466   159   467 0.92 -
SOLCI003556900       -            534 EOG093606AC          -            459   4.3e-94  317.6   3.0   1   2     4e-20   5.4e-18   66.7   0.0   165   285    80   204    73   205 0.92 -
SOLCI003556900       -            534 EOG093606AC          -            459   4.3e-94  317.6   3.0   2   2   2.2e-78   2.9e-76  258.8   1.2   125   452   172   521   169   527 0.91 -
SOLCI003934000       -            602 EOG093606AC          -            459   1.5e-93  315.8   0.0   1   2   2.5e-15   3.4e-13   50.9   0.0   164   290    56   191    26   199 0.82 -
SOLCI003934000       -            602 EOG093606AC          -            459   1.5e-93  315.8   0.0   2   2   1.2e-79   1.6e-77  262.9   0.0   190   456   204   476   194   479 0.94 -
SOLCI000669400       -            426 EOG093606AC          -            459   3.9e-92  311.1   3.6   1   2   6.6e-14   8.9e-12   46.2   0.0   204   301    50   152    42   154 0.86 -
SOLCI000669400       -            426 EOG093606AC          -            459   3.9e-92  311.1   3.6   2   2   1.1e-82   1.4e-80  273.0   1.3   151   455    99   421    98   424 0.92 -
SOLCI007328400       -           1121 EOG093606AC          -            459   2.5e-89  301.9  19.5   1   6   1.6e-24   2.1e-22   81.2   1.4   145   390   142   403   130   404 0.89 -
SOLCI007328400       -           1121 EOG093606AC          -            459   2.5e-89  301.9  19.5   2   6   4.1e-21   5.4e-19   70.0   0.2   180   375   251   454   248   458 0.89 -
SOLCI007328400       -           1121 EOG093606AC          -            459   2.5e-89  301.9  19.5   3   6   2.4e-22   3.2e-20   74.1   1.0   126   391   399   684   398   687 0.87 -
SOLCI007328400       -           1121 EOG093606AC          -            459   2.5e-89  301.9  19.5   4   6   8.1e-14   1.1e-11   45.9   0.0   149   311   601   776   588   778 0.84 -
SOLCI007328400       -           1121 EOG093606AC          -            459   2.5e-89  301.9  19.5   5   6   1.4e-17   1.9e-15   58.3   0.0    87   374   673   979   668   983 0.88 -
SOLCI007328400       -           1121 EOG093606AC          -            459   2.5e-89  301.9  19.5   6   6   1.4e-07   1.9e-05   25.4   0.1   279   374   989  1084   980  1091 0.90 -
SOLCI006221800       -            453 EOG093606AC          -            459   1.5e-84  286.1   1.7   1   2   2.7e-28   3.6e-26   93.7   0.3   178   348    63   233    48   235 0.90 -
SOLCI006221800       -            453 EOG093606AC          -            459   1.5e-84  286.1   1.7   2   2   1.5e-58     2e-56  193.4   0.1   235   454   217   443   214   447 0.90 -
SOLCI006476700       -           1035 EOG093606AC          -            459   2.3e-83  282.2   0.0   1   4   1.7e-20   2.3e-18   67.9   0.0    50   311   124   412   107   413 0.76 -
SOLCI006476700       -           1035 EOG093606AC          -            459   2.3e-83  282.2   0.0   2   4   6.7e-28     9e-26   92.3   0.0   119   376   414   687   413   688 0.89 -
SOLCI006476700       -           1035 EOG093606AC          -            459   2.3e-83  282.2   0.0   3   4   8.6e-28   1.2e-25   92.0   0.0    40   241   658   858   656   863 0.91 -
SOLCI006476700       -           1035 EOG093606AC          -            459   2.3e-83  282.2   0.0   4   4   1.3e-08   1.8e-06   28.7   0.0   168   292   851   981   846  1018 0.78 -
SOLCI002934700       -            481 EOG093606AC          -            459   8.6e-83  280.3   2.4   1   2       4.5     6e+02    0.6   0.1   207   244    78   115    67   121 0.76 -
SOLCI002934700       -            481 EOG093606AC          -            459   8.6e-83  280.3   2.4   2   2   9.6e-85   1.3e-82  279.7   0.5   149   457   121   434   118   436 0.94 -
SOLCI003829900       -           1169 EOG093606AC          -            459   7.8e-79  267.3   0.1   1   5   1.3e-12   1.8e-10   41.9   0.0   277   376   248   347   228   355 0.94 -
SOLCI003829900       -           1169 EOG093606AC          -            459   7.8e-79  267.3   0.1   2   5   5.7e-23   7.6e-21   76.1   0.0   180   388   458   677   455   681 0.90 -
SOLCI003829900       -           1169 EOG093606AC          -            459   7.8e-79  267.3   0.1   3   5   2.6e-08   3.5e-06   27.8   0.0   246   344   668   769   665   777 0.88 -
SOLCI003829900       -           1169 EOG093606AC          -            459   7.8e-79  267.3   0.1   4   5   1.8e-20   2.4e-18   67.9   0.0    83   374   806  1117   784  1124 0.88 -
SOLCI003829900       -           1169 EOG093606AC          -            459   7.8e-79  267.3   0.1   5   5      0.02       2.7    8.4   0.0   181   220  1126  1165  1122  1167 0.80 -
SOLCI007508800       -            478 EOG093606AC          -            459   4.2e-78  264.9   3.3   1   2   2.5e-22   3.4e-20   74.0   0.1   169   325    71   231    59   241 0.91 -
SOLCI007508800       -            478 EOG093606AC          -            459   4.2e-78  264.9   3.3   2   2   1.8e-60   2.5e-58  199.7   0.4   215   455   218   476   214   478 0.92 -
SOLCI002323000       -            564 EOG093606AC          -            459   1.1e-74  253.6   0.6   1   2   2.6e-10   3.5e-08   34.4   0.0   138   245    11   117     7   120 0.90 -
SOLCI002323000       -            564 EOG093606AC          -            459   1.1e-74  253.6   0.6   2   2   1.3e-65   1.8e-63  216.6   1.1   150   454   123   434   118   438 0.95 -
SOLCI006353400       -            401 EOG093606AC          -            459   1.7e-72  246.4   0.4   1   1   1.6e-74   2.2e-72  246.0   0.4   187   456     1   275     1   277 0.95 -
SOLCI003343300       -            526 EOG093606AC          -            459   2.8e-70  239.1   8.2   1   3   1.4e-08   1.9e-06   28.6   0.3   239   377    32   176    21   182 0.84 -
SOLCI003343300       -            526 EOG093606AC          -            459   2.8e-70  239.1   8.2   2   3   1.3e-35   1.7e-33  117.8   0.1    84   374   109   418   106   425 0.90 -
SOLCI003343300       -            526 EOG093606AC          -            459   2.8e-70  239.1   8.2   3   3   5.2e-34     7e-32  112.5   0.3    87   375   183   489   179   493 0.91 -
SOLCI004221400       -            762 EOG093606AC          -            459   1.3e-67  230.3   4.6   1   4   0.00035     0.046   14.2   0.0   283   377   134   229   106   235 0.85 -
SOLCI004221400       -            762 EOG093606AC          -            459   1.3e-67  230.3   4.6   2   4   2.4e-14   3.2e-12   47.7   0.0    84   218   198   342   195   344 0.84 -
SOLCI004221400       -            762 EOG093606AC          -            459   1.3e-67  230.3   4.6   3   4   3.6e-34   4.8e-32  113.0   2.0   119   377   340   614   340   620 0.89 -
SOLCI004221400       -            762 EOG093606AC          -            459   1.3e-67  230.3   4.6   4   4   1.4e-23   1.9e-21   78.1   0.0   148   345   478   688   477   723 0.85 -
SOLCI002121800       -            850 EOG093606AC          -            459   2.8e-66  225.9   4.4   1   5   8.9e-05     0.012   16.1   2.1   249   391   163   312   152   326 0.61 -
SOLCI002121800       -            850 EOG093606AC          -            459   2.8e-66  225.9   4.4   2   5   9.7e-15   1.3e-12   49.0   1.1   172   306   327   468   303   474 0.63 -
SOLCI002121800       -            850 EOG093606AC          -            459   2.8e-66  225.9   4.4   3   5   2.2e-21     3e-19   70.8   0.0    69   219   457   619   456   621 0.87 -
SOLCI002121800       -            850 EOG093606AC          -            459   2.8e-66  225.9   4.4   4   5   5.8e-22   7.8e-20   72.8   0.0    82   244   612   784   611   786 0.89 -
SOLCI002121800       -            850 EOG093606AC          -            459   2.8e-66  225.9   4.4   5   5   3.3e-09   4.5e-07   30.7   0.0   154   226   760   836   758   848 0.81 -
SOLCI004247500       -            843 EOG093606AC          -            459   3.6e-66  225.5   2.0   1   5   1.3e-05    0.0018   18.8   0.0    90   176   151   243    92   251 0.60 -
SOLCI004247500       -            843 EOG093606AC          -            459   3.6e-66  225.5   2.0   2   5   7.8e-21   1.1e-18   69.0   0.0    83   231   249   403   245   407 0.89 -
SOLCI004247500       -            843 EOG093606AC          -            459   3.6e-66  225.5   2.0   3   5   6.6e-07   8.8e-05   23.1   0.0   151   243   389   485   388   492 0.78 -
SOLCI004247500       -            843 EOG093606AC          -            459   3.6e-66  225.5   2.0   4   5   2.9e-19   3.9e-17   63.9   0.0    69   239   475   657   468   666 0.82 -
SOLCI004247500       -            843 EOG093606AC          -            459   3.6e-66  225.5   2.0   5   5     4e-15   5.4e-13   50.2   0.0   175   307   698   838   670   841 0.80 -
SOLCI003803600       -           1035 EOG093606AC          -            459   1.1e-64  220.6  12.2   1   8   0.00035     0.047   14.1   0.0   252   335    61   148    51   154 0.69 -
SOLCI003803600       -           1035 EOG093606AC          -            459   1.1e-64  220.6  12.2   2   8   0.00019     0.026   15.0   0.0   157   245   133   220   130   225 0.89 -
SOLCI003803600       -           1035 EOG093606AC          -            459   1.1e-64  220.6  12.2   3   8   1.9e-07   2.6e-05   24.9   0.0   120   239   157   286   157   301 0.79 -
SOLCI003803600       -           1035 EOG093606AC          -            459   1.1e-64  220.6  12.2   4   8   4.8e-08   6.4e-06   26.9   0.0    83   220   260   402   258   413 0.89 -
SOLCI003803600       -           1035 EOG093606AC          -            459   1.1e-64  220.6  12.2   5   8   6.5e-10   8.7e-08   33.1   0.0    81   221   323   473   316   475 0.88 -
SOLCI003803600       -           1035 EOG093606AC          -            459   1.1e-64  220.6  12.2   6   8   3.2e-29   4.3e-27   96.7   2.1   119   405   433   737   432   743 0.85 -
SOLCI003803600       -           1035 EOG093606AC          -            459   1.1e-64  220.6  12.2   7   8   0.00017     0.023   15.2   0.1    40    86   781   831   762   847 0.83 -
SOLCI003803600       -           1035 EOG093606AC          -            459   1.1e-64  220.6  12.2   8   8   2.3e-13   3.1e-11   44.4   0.0   252   400   822   978   821   994 0.86 -
SOLCI006753400       -            911 EOG093606AC          -            459   3.1e-64  219.1   4.3   1   6   7.3e-07   9.7e-05   23.0   0.1   250   377   141   272   134   276 0.87 -
SOLCI006753400       -            911 EOG093606AC          -            459   3.1e-64  219.1   4.3   2   6   1.1e-10   1.5e-08   35.5   0.2   278   394   208   328   177   338 0.84 -
SOLCI006753400       -            911 EOG093606AC          -            459   3.1e-64  219.1   4.3   3   6   5.4e-13   7.3e-11   43.2   0.0   255   375   321   444   319   451 0.89 -
SOLCI006753400       -            911 EOG093606AC          -            459   3.1e-64  219.1   4.3   4   6   2.4e-09   3.3e-07   31.2   0.0   249   342   454   551   446   558 0.54 -
SOLCI006753400       -            911 EOG093606AC          -            459   3.1e-64  219.1   4.3   5   6   1.4e-08   1.8e-06   28.7   0.0   281   376   525   620   522   622 0.93 -
SOLCI006753400       -            911 EOG093606AC          -            459   3.1e-64  219.1   4.3   6   6     3e-26     4e-24   86.9   0.1    81   305   622   864   620   890 0.88 -
SOLCI007287600       -            842 EOG093606AC          -            459   4.4e-63  215.3   3.8   1   2   1.3e-33   1.8e-31  111.1   0.4   131   408   207   504   156   510 0.87 -
SOLCI007287600       -            842 EOG093606AC          -            459   4.4e-63  215.3   3.8   2   2   4.8e-32   6.5e-30  106.0   0.3    80   381   505   824   495   841 0.83 -
SOLCI001336900       -            834 EOG093606AC          -            459   4.6e-63  215.3  17.1   1   5   3.4e-10   4.5e-08   34.0   0.1   257   376   132   256   123   260 0.91 -
SOLCI001336900       -            834 EOG093606AC          -            459   4.6e-63  215.3  17.1   2   5   8.1e-28   1.1e-25   92.1   0.2   180   389   262   484   259   485 0.90 -
SOLCI001336900       -            834 EOG093606AC          -            459   4.6e-63  215.3  17.1   3   5     8e-16   1.1e-13   52.5   0.1   166   304   421   571   415   574 0.87 -
SOLCI001336900       -            834 EOG093606AC          -            459   4.6e-63  215.3  17.1   4   5   5.8e-14   7.8e-12   46.4   0.5   180   316   509   653   501   657 0.87 -
SOLCI001336900       -            834 EOG093606AC          -            459   4.6e-63  215.3  17.1   5   5   4.7e-10   6.3e-08   33.5   0.4   152   371   582   813   566   821 0.84 -
SOLCI005484700       -            754 EOG093606AC          -            459   1.5e-61  210.3   0.1   1   5       8.6   1.1e+03   -0.3   0.0   347   375   139   167   120   182 0.65 -
SOLCI005484700       -            754 EOG093606AC          -            459   1.5e-61  210.3   0.1   2   5   1.4e-15   1.9e-13   51.7   0.8   185   368   193   384   140   391 0.91 -
SOLCI005484700       -            754 EOG093606AC          -            459   1.5e-61  210.3   0.1   3   5   9.7e-12   1.3e-09   39.1   0.0    85   212   293   430   289   433 0.85 -
SOLCI005484700       -            754 EOG093606AC          -            459   1.5e-61  210.3   0.1   4   5   6.7e-23     9e-21   75.9   0.0    81   245   429   603   427   605 0.91 -
SOLCI005484700       -            754 EOG093606AC          -            459   1.5e-61  210.3   0.1   5   5   5.3e-19   7.2e-17   63.0   0.0    86   224   574   722   574   731 0.91 -
SOLCI007314000       -            759 EOG093606AC          -            459   2.5e-61  209.6   0.5   1   4   8.1e-22   1.1e-19   72.3   0.2   161   375   200   426   191   431 0.87 -
SOLCI007314000       -            759 EOG093606AC          -            459   2.5e-61  209.6   0.5   2   4   2.4e-13   3.2e-11   44.4   0.1   149   276   433   568   425   568 0.85 -
SOLCI007314000       -            759 EOG093606AC          -            459   2.5e-61  209.6   0.5   3   4     3e-11   4.1e-09   37.4   0.0   123   215   508   608   505   609 0.88 -
SOLCI007314000       -            759 EOG093606AC          -            459   2.5e-61  209.6   0.5   4   4   6.7e-23     9e-21   75.9   0.0    81   244   569   742   568   753 0.89 -
SOLCI005620200       -            417 EOG093606AC          -            459   4.2e-61  208.8  11.4   1   3   3.3e-11   4.4e-09   37.3   0.2   249   306   122   179    87   184 0.87 -
SOLCI005620200       -            417 EOG093606AC          -            459   4.2e-61  208.8  11.4   2   3   6.3e-28   8.5e-26   92.4   1.3   164   324   134   305   130   309 0.90 -
SOLCI005620200       -            417 EOG093606AC          -            459   4.2e-61  208.8  11.4   3   3   2.5e-30   3.4e-28  100.3   0.3   154   324   232   408   227   413 0.91 -
SOLCI002522700       -           1014 EOG093606AC          -            459   2.5e-60  206.3   6.2   1   6   7.5e-07    0.0001   23.0   0.0   293   385   157   253   149   281 0.84 -
SOLCI002522700       -           1014 EOG093606AC          -            459   2.5e-60  206.3   6.2   2   6   3.6e-09   4.8e-07   30.6   0.0   250   315   332   401   322   404 0.86 -
SOLCI002522700       -           1014 EOG093606AC          -            459   2.5e-60  206.3   6.2   3   6     3e-07   4.1e-05   24.3   0.0   184   302   402   527   400   532 0.85 -
SOLCI002522700       -           1014 EOG093606AC          -            459   2.5e-60  206.3   6.2   4   6   2.1e-14   2.8e-12   47.9   0.0   251   387   507   651   502   652 0.93 -
SOLCI002522700       -           1014 EOG093606AC          -            459   2.5e-60  206.3   6.2   5   6   4.9e-18   6.6e-16   59.8   1.1   186   362   649   832   648   850 0.70 -
SOLCI002522700       -           1014 EOG093606AC          -            459   2.5e-60  206.3   6.2   6   6   3.2e-08   4.3e-06   27.5   0.0   281   374   889   982   883   990 0.60 -
SOLCI001725900       -            891 EOG093606AC          -            459   2.9e-60  206.1   0.4   1   5   1.3e-07   1.8e-05   25.4   0.1   280   405   183   311   165   315 0.80 -
SOLCI001725900       -            891 EOG093606AC          -            459   2.9e-60  206.1   0.4   2   5   6.5e-15   8.8e-13   49.5   0.0    39   221   284   467   282   468 0.87 -
SOLCI001725900       -            891 EOG093606AC          -            459   2.9e-60  206.1   0.4   3   5   8.1e-24   1.1e-21   78.9   0.0   118   314   461   673   459   673 0.89 -
SOLCI001725900       -            891 EOG093606AC          -            459   2.9e-60  206.1   0.4   4   5   1.2e-12   1.6e-10   42.0   0.0    90   222   676   817   675   819 0.91 -
SOLCI001725900       -            891 EOG093606AC          -            459   2.9e-60  206.1   0.4   5   5    0.0021      0.28   11.6   0.0    85   147   810   874   805   890 0.83 -
SOLCI000892300       -            913 EOG093606AC          -            459   1.7e-58  200.2   1.0   1   4   1.1e-13   1.4e-11   45.5   0.0    88   227   176   326   167   327 0.82 -
SOLCI000892300       -            913 EOG093606AC          -            459   1.7e-58  200.2   1.0   2   4   3.5e-09   4.7e-07   30.6   0.0   285   390   321   430   316   432 0.91 -
SOLCI000892300       -            913 EOG093606AC          -            459   1.7e-58  200.2   1.0   3   4   1.5e-13   2.1e-11   45.0   0.0    81   214   414   557   412   560 0.87 -
SOLCI000892300       -            913 EOG093606AC          -            459   1.7e-58  200.2   1.0   4   4   1.5e-24     2e-22   81.3   0.0    81   405   554   888   553   909 0.83 -
SOLCI001441700       -            839 EOG093606AC          -            459   6.7e-58  198.3   0.2   1   4   1.1e-08   1.4e-06   29.0   0.0   266   376   209   322   196   327 0.77 -
SOLCI001441700       -            839 EOG093606AC          -            459   6.7e-58  198.3   0.2   2   4   5.9e-24     8e-22   79.3   0.9   118   370   328   596   323   604 0.90 -
SOLCI001441700       -            839 EOG093606AC          -            459   6.7e-58  198.3   0.2   3   4   2.1e-11   2.9e-09   37.9   0.0   119   217   609   715   603   716 0.91 -
SOLCI001441700       -            839 EOG093606AC          -            459   6.7e-58  198.3   0.2   4   4   1.4e-14   1.8e-12   48.5   0.0   118   225   713   828   711   837 0.87 -
SOLCI003635200       -            819 EOG093606AC          -            459     8e-58  198.0   0.5   1   4   8.2e-06    0.0011   19.5   0.0   245   321   173   253   170   260 0.83 -
SOLCI003635200       -            819 EOG093606AC          -            459     8e-58  198.0   0.5   2   4   9.6e-10   1.3e-07   32.5   0.0   300   377   268   345   262   347 0.97 -
SOLCI003635200       -            819 EOG093606AC          -            459     8e-58  198.0   0.5   3   4   1.2e-26   1.6e-24   88.2   0.1   180   390   350   571   345   587 0.90 -
SOLCI003635200       -            819 EOG093606AC          -            459     8e-58  198.0   0.5   4   4   6.3e-16   8.4e-14   52.9   0.0   169   375   584   798   579   805 0.91 -
SOLCI003872100       -            916 EOG093606AC          -            459   1.6e-57  197.0   2.2   1   6   2.3e-07   3.1e-05   24.6   0.1   125   210   190   280   148   283 0.85 -
SOLCI003872100       -            916 EOG093606AC          -            459   1.6e-57  197.0   2.2   2   6   9.2e-14   1.2e-11   45.7   0.0   261   377   265   385   258   388 0.91 -
SOLCI003872100       -            916 EOG093606AC          -            459   1.6e-57  197.0   2.2   3   6   1.3e-22   1.7e-20   74.9   0.2   199   387   339   538   334   546 0.87 -
SOLCI003872100       -            916 EOG093606AC          -            459   1.6e-57  197.0   2.2   4   6   2.4e-13   3.2e-11   44.4   0.0    80   230   560   720   555   732 0.88 -
SOLCI003872100       -            916 EOG093606AC          -            459   1.6e-57  197.0   2.2   5   6    0.0048      0.64   10.4   0.0   333   391   745   807   738   817 0.81 -
SOLCI003872100       -            916 EOG093606AC          -            459   1.6e-57  197.0   2.2   6   6   0.00041     0.055   13.9   0.0   153   242   798   891   791   901 0.64 -
SOLCI006582700       -            770 EOG093606AC          -            459   2.1e-57  196.6   0.1   1   4   0.00031     0.042   14.3   0.0   277   374   133   233   126   235 0.80 -
SOLCI006582700       -            770 EOG093606AC          -            459   2.1e-57  196.6   0.1   2   4   2.3e-14   3.1e-12   47.7   0.0    46   219   212   385   186   388 0.71 -
SOLCI006582700       -            770 EOG093606AC          -            459   2.1e-57  196.6   0.1   3   4   2.4e-27   3.2e-25   90.5   0.0   119   370   347   614   346   616 0.91 -
SOLCI006582700       -            770 EOG093606AC          -            459   2.1e-57  196.6   0.1   4   4   2.3e-19   3.1e-17   64.2   0.0   153   332   490   681   485   695 0.78 -
SOLCI004565600       -            980 EOG093606AC          -            459   2.8e-57  196.2   5.6   1   5   2.7e-15   3.6e-13   50.8   0.1   185   389   189   401   164   428 0.88 -
SOLCI004565600       -            980 EOG093606AC          -            459   2.8e-57  196.2   5.6   2   5   4.6e-08   6.2e-06   26.9   0.1   265   377   416   532   410   535 0.85 -
SOLCI004565600       -            980 EOG093606AC          -            459   2.8e-57  196.2   5.6   3   5   3.7e-13     5e-11   43.7   0.0    88   177   505   600   504   605 0.89 -
SOLCI004565600       -            980 EOG093606AC          -            459   2.8e-57  196.2   5.6   4   5     2e-23   2.7e-21   77.6   0.2   148   342   622   828   613   841 0.91 -
SOLCI004565600       -            980 EOG093606AC          -            459   2.8e-57  196.2   5.6   5   5    0.0065      0.87   10.0   0.0   251   420   871   946   840   968 0.51 -
SOLCI004535900       -            814 EOG093606AC          -            459   3.2e-57  196.0   0.4   1   4    0.0019      0.26   11.7   0.0   184   260   138   215   130   219 0.86 -
SOLCI004535900       -            814 EOG093606AC          -            459   3.2e-57  196.0   0.4   2   4     2e-25   2.7e-23   84.2   0.0    44   312   174   455   168   459 0.84 -
SOLCI004535900       -            814 EOG093606AC          -            459   3.2e-57  196.0   0.4   3   4   7.1e-27   9.6e-25   89.0   0.0   122   328   459   684   455   687 0.87 -
SOLCI004535900       -            814 EOG093606AC          -            459   3.2e-57  196.0   0.4   4   4   0.00036     0.049   14.1   0.1   265   327   700   761   688   805 0.80 -
SOLCI001270900       -           1047 EOG093606AC          -            459     3e-56  192.8   1.0   1   6     0.021       2.8    8.3   0.0   279   331   128   177   108   178 0.78 -
SOLCI001270900       -           1047 EOG093606AC          -            459     3e-56  192.8   1.0   2   6   1.6e-21   2.2e-19   71.3   0.0    91   297   169   394   160   399 0.84 -
SOLCI001270900       -           1047 EOG093606AC          -            459     3e-56  192.8   1.0   3   6   2.4e-11   3.2e-09   37.8   0.0    81   212   370   506   368   522 0.82 -
SOLCI001270900       -           1047 EOG093606AC          -            459     3e-56  192.8   1.0   4   6   1.1e-07   1.5e-05   25.7   0.0    93   232   655   802   638   803 0.75 -
SOLCI001270900       -           1047 EOG093606AC          -            459     3e-56  192.8   1.0   5   6   5.1e-12   6.9e-10   40.0   0.0   283   390   721   831   709   831 0.93 -
SOLCI001270900       -           1047 EOG093606AC          -            459     3e-56  192.8   1.0   6   6   2.5e-14   3.4e-12   47.6   0.0   253   375   792   918   789   927 0.94 -
SOLCI002498400       -            654 EOG093606AC          -            459   3.8e-56  192.5   2.6   1   5   8.9e-06    0.0012   19.4   0.3   280   375   104   199    88   202 0.74 -
SOLCI002498400       -            654 EOG093606AC          -            459   3.8e-56  192.5   2.6   2   5   5.4e-17   7.3e-15   56.4   0.1    46   217   177   348   176   349 0.89 -
SOLCI002498400       -            654 EOG093606AC          -            459   3.8e-56  192.5   2.6   3   5     2e-15   2.6e-13   51.2   0.0   153   315   315   489   311   492 0.88 -
SOLCI002498400       -            654 EOG093606AC          -            459   3.8e-56  192.5   2.6   4   5   1.9e-19   2.6e-17   64.5   0.0    81   234   412   577   409   584 0.85 -
SOLCI002498400       -            654 EOG093606AC          -            459   3.8e-56  192.5   2.6   5   5   9.7e-09   1.3e-06   29.2   0.0   151   219   576   648   572   652 0.87 -
SOLCI002464900       -            240 EOG093606AC          -            459   1.4e-54  187.3   0.0   1   1   1.3e-56   1.7e-54  187.0   0.0   251   456    12   215     4   218 0.93 -
SOLCI004215000       -            767 EOG093606AC          -            459   1.5e-54  187.2   1.0   1   3   2.7e-17   3.7e-15   57.4   0.1    87   238   145   309   136   313 0.87 -
SOLCI004215000       -            767 EOG093606AC          -            459   1.5e-54  187.2   1.0   2   3     3e-20     4e-18   67.1   0.0    81   245   317   491   315   494 0.89 -
SOLCI004215000       -            767 EOG093606AC          -            459   1.5e-54  187.2   1.0   3   3   1.4e-05    0.0019   18.7   0.0   156   224   623   695   617   721 0.61 -
SOLCI001596600       -           1475 EOG093606AC          -            459   1.7e-54  187.0   6.8   1   6   2.2e-12   2.9e-10   41.2   0.0   242   367   255   386   201   388 0.78 -
SOLCI001596600       -           1475 EOG093606AC          -            459   1.7e-54  187.0   6.8   2   6     8e-23   1.1e-20   75.6   1.0   165   444   347   639   347   644 0.87 -
SOLCI001596600       -           1475 EOG093606AC          -            459   1.7e-54  187.0   6.8   3   6   3.1e-09   4.1e-07   30.8   0.3   118   374   471   738   468   751 0.70 -
SOLCI001596600       -           1475 EOG093606AC          -            459   1.7e-54  187.0   6.8   4   6     0.058       7.8    6.8   0.2   296   385   696   782   625   812 0.62 -
SOLCI001596600       -           1475 EOG093606AC          -            459   1.7e-54  187.0   6.8   5   6   1.6e-11   2.1e-09   38.4   0.2   189   375   755   950   730   956 0.85 -
SOLCI001596600       -           1475 EOG093606AC          -            459   1.7e-54  187.0   6.8   6   6   5.8e-12   7.8e-10   39.8   0.0   180   391   957  1179   954  1200 0.75 -
SOLCI002510100       -            737 EOG093606AC          -            459   7.8e-54  184.8   0.0   1   5     0.005      0.67   10.3   0.3   251   374    85   212    70   221 0.82 -
SOLCI002510100       -            737 EOG093606AC          -            459   7.8e-54  184.8   0.0   2   5   2.1e-19   2.8e-17   64.3   0.0    79   246   215   392   211   394 0.91 -
SOLCI002510100       -            737 EOG093606AC          -            459   7.8e-54  184.8   0.0   3   5   1.3e-13   1.7e-11   45.3   0.0   178   275   394   497   391   500 0.89 -
SOLCI002510100       -            737 EOG093606AC          -            459   7.8e-54  184.8   0.0   4   5    0.0021      0.28   11.6   0.0   118   173   468   527   464   533 0.85 -
SOLCI002510100       -            737 EOG093606AC          -            459   7.8e-54  184.8   0.0   5   5   4.6e-17   6.2e-15   56.6   0.0    81   232   534   696   532   711 0.86 -
SOLCI000699800       -            720 EOG093606AC          -            459   2.9e-53  183.0   4.9   1   4   2.1e-08   2.8e-06   28.1   0.2   280   389   213   325   191   328 0.88 -
SOLCI000699800       -            720 EOG093606AC          -            459   2.9e-53  183.0   4.9   2   4   5.2e-33     7e-31  109.2   0.3   155   376   321   551   315   557 0.90 -
SOLCI000699800       -            720 EOG093606AC          -            459   2.9e-53  183.0   4.9   3   4   8.8e-12   1.2e-09   39.2   0.0   280   376   560   656   555   658 0.94 -
SOLCI000699800       -            720 EOG093606AC          -            459   2.9e-53  183.0   4.9   4   4       0.3        40    4.5   0.0   182   219   664   701   662   715 0.58 -
SOLCI000725500       -            763 EOG093606AC          -            459   8.6e-53  181.4   0.9   1   4   3.8e-06   0.00051   20.6   0.2   118   220    39   150    16   165 0.69 -
SOLCI000725500       -            763 EOG093606AC          -            459   8.6e-53  181.4   0.9   2   4   1.8e-17   2.5e-15   57.9   0.0    76   236   170   341   159   345 0.89 -
SOLCI000725500       -            763 EOG093606AC          -            459   8.6e-53  181.4   0.9   3   4   1.2e-21   1.7e-19   71.7   0.1    70   276   340   560   336   563 0.90 -
SOLCI000725500       -            763 EOG093606AC          -            459   8.6e-53  181.4   0.9   4   4   3.7e-08     5e-06   27.3   0.0    83   167   563   654   560   670 0.86 -
SOLCI004438800       -            786 EOG093606AC          -            459   1.1e-52  181.0   4.2   1   3   7.8e-16     1e-13   52.6   0.1   126   238   173   293   143   307 0.84 -
SOLCI004438800       -            786 EOG093606AC          -            459   1.1e-52  181.0   4.2   2   3   1.2e-08   1.6e-06   28.9   0.1   282   386   415   522   415   523 0.88 -
SOLCI004438800       -            786 EOG093606AC          -            459   1.1e-52  181.0   4.2   3   3   3.5e-20   4.7e-18   66.9   0.1   120   326   517   741   512   783 0.80 -
SOLCI004716200       -            932 EOG093606AC          -            459   4.3e-52  179.1  10.3   1   3     9e-14   1.2e-11   45.8   0.4    60   212   262   428   252   429 0.77 -
SOLCI004716200       -            932 EOG093606AC          -            459   4.3e-52  179.1  10.3   2   3     2e-24   2.6e-22   80.9   1.5   118   384   361   646   356   649 0.90 -
SOLCI004716200       -            932 EOG093606AC          -            459   4.3e-52  179.1  10.3   3   3   1.5e-22     2e-20   74.7   0.0   185   372   646   840   643   864 0.86 -
SOLCI002312000       -            829 EOG093606AC          -            459   4.6e-52  179.0   4.2   1   5   5.3e-07   7.1e-05   23.5   0.0   250   385   193   265   128   282 0.53 -
SOLCI002312000       -            829 EOG093606AC          -            459   4.6e-52  179.0   4.2   2   5   1.5e-21     2e-19   71.5   0.2   150   347   295   504   290   512 0.84 -
SOLCI002312000       -            829 EOG093606AC          -            459   4.6e-52  179.0   4.2   3   5   3.1e-15   4.1e-13   50.6   0.1   155   320   510   683   502   687 0.90 -
SOLCI002312000       -            829 EOG093606AC          -            459   4.6e-52  179.0   4.2   4   5   4.3e-08   5.7e-06   27.1   0.0    40   148   640   755   636   758 0.78 -
SOLCI002312000       -            829 EOG093606AC          -            459   4.6e-52  179.0   4.2   5   5   1.1e-08   1.5e-06   28.9   0.0   150   223   726   803   716   817 0.87 -
SOLCI002894100       -            860 EOG093606AC          -            459   4.1e-51  175.9   4.7   1   5   2.2e-08     3e-06   28.0   0.0   286   377   108   200    88   208 0.89 -
SOLCI002894100       -            860 EOG093606AC          -            459   4.1e-51  175.9   4.7   2   5   2.7e-11   3.6e-09   37.6   0.0   280   375   208   304   203   306 0.94 -
SOLCI002894100       -            860 EOG093606AC          -            459   4.1e-51  175.9   4.7   3   5   3.3e-08   4.5e-06   27.4   0.0   299   376   298   375   295   382 0.92 -
SOLCI002894100       -            860 EOG093606AC          -            459   4.1e-51  175.9   4.7   4   5   2.1e-10   2.8e-08   34.7   0.0   267   375   367   479   364   490 0.90 -
SOLCI002894100       -            860 EOG093606AC          -            459   4.1e-51  175.9   4.7   5   5     3e-15   4.1e-13   50.6   0.1   250   406   490   654   485   693 0.84 -
SOLCI004689400       -            966 EOG093606AC          -            459   4.3e-51  175.8  18.0   1   6       0.2        27    5.1   0.0   413   445   291   323   274   329 0.76 -
SOLCI004689400       -            966 EOG093606AC          -            459   4.3e-51  175.8  18.0   2   6   0.00063     0.085   13.3   0.0   184   234   329   379   325   386 0.85 -
SOLCI004689400       -            966 EOG093606AC          -            459   4.3e-51  175.8  18.0   3   6   2.7e-16   3.7e-14   54.1   0.3   183   369   422   615   416   622 0.91 -
SOLCI004689400       -            966 EOG093606AC          -            459   4.3e-51  175.8  18.0   4   6   4.8e-11   6.4e-09   36.8   0.2   183   375   492   690   486   694 0.85 -
SOLCI004689400       -            966 EOG093606AC          -            459   4.3e-51  175.8  18.0   5   6   4.6e-14   6.2e-12   46.7   0.4    89   274   597   795   587   796 0.82 -
SOLCI004689400       -            966 EOG093606AC          -            459   4.3e-51  175.8  18.0   6   6   8.1e-21   1.1e-18   69.0   1.2   153   377   701   936   686   949 0.90 -
SOLCI005641500       -            381 EOG093606AC          -            459   1.3e-50  174.3   0.2   1   4   5.2e-05    0.0069   16.9   0.0   284   346     1    63     1    68 0.86 -
SOLCI005641500       -            381 EOG093606AC          -            459   1.3e-50  174.3   0.2   2   4   8.6e-12   1.2e-09   39.2   0.0   280   388    67   178    64   178 0.94 -
SOLCI005641500       -            381 EOG093606AC          -            459   1.3e-50  174.3   0.2   3   4   3.3e-21   4.4e-19   70.3   0.0    80   218   164   312   152   314 0.88 -
SOLCI005641500       -            381 EOG093606AC          -            459   1.3e-50  174.3   0.2   4   4   1.2e-19   1.6e-17   65.1   0.0    88   216   242   380   242   381 0.88 -
SOLCI002498300       -            514 EOG093606AC          -            459   4.5e-50  172.5   0.2   1   4   0.00094      0.13   12.7   0.0   338   444    10   118     5   118 0.89 -
SOLCI002498300       -            514 EOG093606AC          -            459   4.5e-50  172.5   0.2   2   4     2e-12   2.7e-10   41.3   0.0   121   211    89   187    84   189 0.90 -
SOLCI002498300       -            514 EOG093606AC          -            459   4.5e-50  172.5   0.2   3   4   6.6e-18   8.8e-16   59.4   0.0   153   318   160   337   156   338 0.90 -
SOLCI002498300       -            514 EOG093606AC          -            459   4.5e-50  172.5   0.2   4   4   6.7e-22   9.1e-20   72.6   0.0    86   222   332   478   331   493 0.84 -
SOLCI004169300       -            609 EOG093606AC          -            459   7.2e-50  171.8   6.8   1   2   2.6e-26   3.4e-24   87.1   2.9    81   384     5   329     2   332 0.90 -
SOLCI004169300       -            609 EOG093606AC          -            459   7.2e-50  171.8   6.8   2   2   2.2e-26   2.9e-24   87.4   0.1   183   376   327   528   321   544 0.87 -
SOLCI005896200       -            700 EOG093606AC          -            459   9.1e-50  171.4   1.0   1   5      0.13        18    5.7   0.0   351   390   162   199   149   199 0.92 -
SOLCI005896200       -            700 EOG093606AC          -            459   9.1e-50  171.4   1.0   2   5   7.5e-25     1e-22   82.3   0.0   182   411   190   432   160   439 0.85 -
SOLCI005896200       -            700 EOG093606AC          -            459   9.1e-50  171.4   1.0   3   5   6.5e-16   8.7e-14   52.8   0.1   250   375   439   568   432   579 0.87 -
SOLCI005896200       -            700 EOG093606AC          -            459   9.1e-50  171.4   1.0   4   5   1.1e-07   1.5e-05   25.7   0.0   183   225   578   620   574   620 0.94 -
SOLCI005896200       -            700 EOG093606AC          -            459   9.1e-50  171.4   1.0   5   5    0.0091       1.2    9.5   0.0   280   320   613   653   610   672 0.77 -
SOLCI001309600       -            980 EOG093606AC          -            459   9.3e-50  171.4   4.7   1   5   9.3e-08   1.2e-05   25.9   0.0   107   305    58   264    42   269 0.54 -
SOLCI001309600       -            980 EOG093606AC          -            459   9.3e-50  171.4   4.7   2   5   4.5e-10     6e-08   33.6   0.0   180   322   271   421   267   431 0.87 -
SOLCI001309600       -            980 EOG093606AC          -            459   9.3e-50  171.4   4.7   3   5   4.9e-15   6.6e-13   49.9   0.1   255   376   488   615   480   626 0.90 -
SOLCI001309600       -            980 EOG093606AC          -            459   9.3e-50  171.4   4.7   4   5   2.2e-05     0.003   18.1   0.0   281   375   625   719   618   728 0.94 -
SOLCI001309600       -            980 EOG093606AC          -            459   9.3e-50  171.4   4.7   5   5   1.5e-11     2e-09   38.4   0.0   116   245   805   943   792   978 0.87 -
SOLCI001873300       -            909 EOG093606AC          -            459   1.7e-49  170.5   0.5   1   5      0.21        29    5.0   0.0   316   377   209   270   174   281 0.79 -
SOLCI001873300       -            909 EOG093606AC          -            459   1.7e-49  170.5   0.5   2   5   5.9e-08   7.9e-06   26.6   0.0   139   225   265   355   262   357 0.86 -
SOLCI001873300       -            909 EOG093606AC          -            459   1.7e-49  170.5   0.5   3   5   3.3e-23   4.5e-21   76.9   0.2    45   274   350   583   345   585 0.83 -
SOLCI001873300       -            909 EOG093606AC          -            459   1.7e-49  170.5   0.5   4   5   4.2e-18   5.7e-16   60.0   0.0    89   218   559   698   547   700 0.86 -
SOLCI001873300       -            909 EOG093606AC          -            459   1.7e-49  170.5   0.5   5   5   9.4e-06    0.0013   19.3   0.0    81   220   691   839   690   857 0.82 -
SOLCI003320200       -            775 EOG093606AC          -            459   3.2e-49  169.6   4.8   1   5   2.3e-24     3e-22   80.7   0.1   184   377   123   324   106   332 0.92 -
SOLCI003320200       -            775 EOG093606AC          -            459   3.2e-49  169.6   4.8   2   5     0.013       1.7    9.0   0.0   172   215   321   364   319   366 0.56 -
SOLCI003320200       -            775 EOG093606AC          -            459   3.2e-49  169.6   4.8   3   5   9.3e-14   1.3e-11   45.7   0.1   277   397   364   485   361   492 0.90 -
SOLCI003320200       -            775 EOG093606AC          -            459   3.2e-49  169.6   4.8   4   5   1.5e-10     2e-08   35.1   0.0   281   387   486   595   477   603 0.88 -
SOLCI003320200       -            775 EOG093606AC          -            459   3.2e-49  169.6   4.8   5   5       2.9   3.9e+02    1.3   0.0   294   370   673   714   625   760 0.59 -
SOLCI003435400       -            841 EOG093606AC          -            459   4.8e-49  169.1   8.4   1   3   1.6e-30   2.1e-28  101.0   0.3   153   375   174   409   164   410 0.90 -
SOLCI003435400       -            841 EOG093606AC          -            459   4.8e-49  169.1   8.4   2   3   2.9e-22   3.9e-20   73.7   0.6   206   422   337   565   336   591 0.87 -
SOLCI003435400       -            841 EOG093606AC          -            459   4.8e-49  169.1   8.4   3   3   0.00015      0.02   15.4   0.1   201   238   594   631   583   699 0.68 -
SOLCI004667900       -            687 EOG093606AC          -            459   9.6e-49  168.1   7.7   1   4     6e-12   8.1e-10   39.8   0.0    90   243    82   246    65   250 0.84 -
SOLCI004667900       -            687 EOG093606AC          -            459   9.6e-49  168.1   7.7   2   4   9.3e-12   1.3e-09   39.1   0.0   251   372   223   349   220   354 0.60 -
SOLCI004667900       -            687 EOG093606AC          -            459   9.6e-49  168.1   7.7   3   4   2.5e-27   3.4e-25   90.4   1.2    88   375   292   596   291   603 0.90 -
SOLCI004667900       -            687 EOG093606AC          -            459   9.6e-49  168.1   7.7   4   4   2.1e-07   2.8e-05   24.8   0.0    92   222   540   680   540   685 0.84 -
SOLCI005303000       -            711 EOG093606AC          -            459   1.9e-48  167.1   9.0   1   4   7.6e-09     1e-06   29.5   0.1   253   367   214   332   207   332 0.93 -
SOLCI005303000       -            711 EOG093606AC          -            459   1.9e-48  167.1   9.0   2   4   1.3e-15   1.7e-13   51.8   0.0   247   377   282   412   280   417 0.89 -
SOLCI005303000       -            711 EOG093606AC          -            459   1.9e-48  167.1   9.0   3   4   1.8e-25   2.5e-23   84.3   0.1   153   307   386   552   381   561 0.86 -
SOLCI005303000       -            711 EOG093606AC          -            459   1.9e-48  167.1   9.0   4   4   6.7e-09     9e-07   29.7   0.3   281   404   561   686   554   695 0.88 -
SOLCI007117300       -            561 EOG093606AC          -            459     2e-48  167.0   3.5   1   3   4.6e-17   6.2e-15   56.6   0.1   187   376    99   295    94   302 0.86 -
SOLCI007117300       -            561 EOG093606AC          -            459     2e-48  167.0   3.5   2   3     5e-19   6.7e-17   63.1   0.1   248   376   268   400   267   403 0.95 -
SOLCI007117300       -            561 EOG093606AC          -            459     2e-48  167.0   3.5   3   3   5.1e-19   6.9e-17   63.1   0.1   280   447   374   546   371   556 0.87 -
SOLCI006449600       -            852 EOG093606AC          -            459   2.6e-48  166.6  14.4   1   5   4.5e-10     6e-08   33.6   0.2   255   376    18   143     9   157 0.90 -
SOLCI006449600       -            852 EOG093606AC          -            459   2.6e-48  166.6  14.4   2   5   1.5e-10     2e-08   35.2   0.3   151   340   151   351   146   360 0.71 -
SOLCI006449600       -            852 EOG093606AC          -            459   2.6e-48  166.6  14.4   3   5   2.1e-13   2.8e-11   44.6   0.1   155   374   395   626   360   632 0.84 -
SOLCI006449600       -            852 EOG093606AC          -            459   2.6e-48  166.6  14.4   4   5   9.3e-25   1.3e-22   82.0   0.5    81   372   453   761   448   770 0.88 -
SOLCI006449600       -            852 EOG093606AC          -            459   2.6e-48  166.6  14.4   5   5    0.0015       0.2   12.1   0.0   282   374   741   832   741   838 0.48 -
SOLCI000152500       -            717 EOG093606AC          -            459   2.7e-47  163.3   1.2   1   3     2e-27   2.6e-25   90.8   0.5    85   391   137   467   129   467 0.86 -
SOLCI000152500       -            717 EOG093606AC          -            459   2.7e-47  163.3   1.2   2   3   7.2e-12   9.6e-10   39.5   0.0   118   220   454   564   450   565 0.88 -
SOLCI000152500       -            717 EOG093606AC          -            459   2.7e-47  163.3   1.2   3   3   3.9e-14   5.3e-12   47.0   0.0    81   223   485   639   484   653 0.85 -
SOLCI004294500       -            577 EOG093606AC          -            459   4.6e-47  162.5   0.4   1   4     8e-13   1.1e-10   42.6   0.0   205   382    94   282    85   291 0.76 -
SOLCI004294500       -            577 EOG093606AC          -            459   4.6e-47  162.5   0.4   2   4   8.5e-16   1.1e-13   52.4   0.0    45   240   144   339   137   347 0.88 -
SOLCI004294500       -            577 EOG093606AC          -            459   4.6e-47  162.5   0.4   3   4   9.1e-18   1.2e-15   58.9   0.0   149   376   209   448   207   452 0.89 -
SOLCI004294500       -            577 EOG093606AC          -            459   4.6e-47  162.5   0.4   4   4   2.6e-08   3.5e-06   27.8   0.0   279   410   421   555   416   566 0.86 -
SOLCI003978800       -            716 EOG093606AC          -            459   5.5e-47  162.3  11.5   1   4   2.2e-14     3e-12   47.8   5.4   243   377   188   326   149   331 0.85 -
SOLCI003978800       -            716 EOG093606AC          -            459   5.5e-47  162.3  11.5   2   4   8.2e-13   1.1e-10   42.6   0.0   117   222   329   444   322   445 0.87 -
SOLCI003978800       -            716 EOG093606AC          -            459   5.5e-47  162.3  11.5   3   4   3.1e-17   4.2e-15   57.2   0.0    84   235   366   527   364   532 0.86 -
SOLCI003978800       -            716 EOG093606AC          -            459   5.5e-47  162.3  11.5   4   4   3.3e-12   4.5e-10   40.6   0.0    67   238   524   702   521   709 0.80 -
SOLCI001037900       -            594 EOG093606AC          -            459   1.5e-46  160.9   0.4   1   3   2.5e-19   3.3e-17   64.1   0.1    98   313    51   285    18   289 0.83 -
SOLCI001037900       -            594 EOG093606AC          -            459   1.5e-46  160.9   0.4   2   3     2e-13   2.6e-11   44.7   0.0   119   223   285   397   283   399 0.88 -
SOLCI001037900       -            594 EOG093606AC          -            459   1.5e-46  160.9   0.4   3   3   5.6e-17   7.5e-15   56.3   0.0    82   223   386   537   384   551 0.86 -
SOLCI004840300       -            619 EOG093606AC          -            459   2.3e-46  160.3   0.1   1   2   2.8e-28   3.7e-26   93.6   0.0   130   376   134   393   127   407 0.84 -
SOLCI004840300       -            619 EOG093606AC          -            459   2.3e-46  160.3   0.1   2   2   3.4e-18   4.6e-16   60.3   0.0   183   375   402   602   401   608 0.90 -
SOLCI002228800       -            752 EOG093606AC          -            459   4.4e-46  159.3   5.6   1   3   1.1e-13   1.5e-11   45.5   0.4   277   386   256   368   196   369 0.87 -
SOLCI002228800       -            752 EOG093606AC          -            459   4.4e-46  159.3   5.6   2   3   2.4e-08   3.2e-06   27.9   0.0   151   219   363   435   359   438 0.89 -
SOLCI002228800       -            752 EOG093606AC          -            459   4.4e-46  159.3   5.6   3   3   4.3e-27   5.7e-25   89.7   1.2    89   373   435   737   434   742 0.91 -
SOLCI006155700       -            798 EOG093606AC          -            459   6.6e-45  155.4   0.1   1   6      0.49        66    3.8   0.0   279   309    59    88    53   100 0.80 -
SOLCI006155700       -            798 EOG093606AC          -            459   6.6e-45  155.4   0.1   2   6     4e-17   5.4e-15   56.8   0.0   120   242   129   259   115   268 0.88 -
SOLCI006155700       -            798 EOG093606AC          -            459   6.6e-45  155.4   0.1   3   6   6.3e-17   8.5e-15   56.2   0.1   126   305   240   435   240   441 0.87 -
SOLCI006155700       -            798 EOG093606AC          -            459   6.6e-45  155.4   0.1   4   6   1.3e-07   1.7e-05   25.5   0.1   281   377   469   565   463   569 0.96 -
SOLCI006155700       -            798 EOG093606AC          -            459   6.6e-45  155.4   0.1   5   6     0.001      0.14   12.6   0.0   280   328   573   622   568   630 0.65 -
SOLCI006155700       -            798 EOG093606AC          -            459   6.6e-45  155.4   0.1   6   6     0.052         7    7.0   0.0    83   176   603   701   600   742 0.81 -
SOLCI004114400       -            466 EOG093606AC          -            459   9.1e-45  155.0   0.0   1   1   1.3e-46   1.7e-44  154.1   0.0   199   412   100   319    85   323 0.91 -
SOLCI004587800       -            588 EOG093606AC          -            459   1.1e-44  154.7   0.8   1   4     6e-12     8e-10   39.8   0.3   182   374    69   270    50   272 0.82 -
SOLCI004587800       -            588 EOG093606AC          -            459   1.1e-44  154.7   0.8   2   4   4.2e-11   5.6e-09   37.0   0.0   281   377   212   308   206   313 0.94 -
SOLCI004587800       -            588 EOG093606AC          -            459   1.1e-44  154.7   0.8   3   4   1.2e-15   1.7e-13   51.9   0.0    81   208   309   446   307   452 0.89 -
SOLCI004587800       -            588 EOG093606AC          -            459   1.1e-44  154.7   0.8   4   4     1e-13   1.4e-11   45.6   0.0    88   221   421   564   417   584 0.79 -
SOLCI005396300       -            601 EOG093606AC          -            459   1.3e-44  154.4   3.2   1   4   1.2e-05    0.0017   18.9   0.0   276   386   153   266   126   294 0.81 -
SOLCI005396300       -            601 EOG093606AC          -            459   1.3e-44  154.4   3.2   2   4   1.7e-09   2.3e-07   31.7   0.0    68   217   242   401   236   403 0.83 -
SOLCI005396300       -            601 EOG093606AC          -            459   1.3e-44  154.4   3.2   3   4   4.3e-21   5.7e-19   69.9   0.2   182   375   296   497   292   503 0.92 -
SOLCI005396300       -            601 EOG093606AC          -            459   1.3e-44  154.4   3.2   4   4   7.5e-17     1e-14   55.9   0.0    81   251   395   575   395   589 0.89 -
SOLCI002282700       -            848 EOG093606AC          -            459   2.9e-44  153.3   5.0   1   4   6.2e-17   8.4e-15   56.2   0.9   192   402   175   394   149   416 0.86 -
SOLCI002282700       -            848 EOG093606AC          -            459   2.9e-44  153.3   5.0   2   4   2.7e-07   3.6e-05   24.4   0.0   310   396   455   545   445   557 0.84 -
SOLCI002282700       -            848 EOG093606AC          -            459   2.9e-44  153.3   5.0   3   4   7.6e-14     1e-11   46.0   0.0    90   220   567   707   549   709 0.89 -
SOLCI002282700       -            848 EOG093606AC          -            459   2.9e-44  153.3   5.0   4   4   8.5e-08   1.1e-05   26.1   0.0   278   375   703   800   700   804 0.94 -
SOLCI004945500       -            663 EOG093606AC          -            459   7.3e-44  152.0  14.8   1   4    0.0011      0.14   12.6   0.0   280   375    80   175    59   182 0.87 -
SOLCI004945500       -            663 EOG093606AC          -            459   7.3e-44  152.0  14.8   2   4   3.5e-26   4.7e-24   86.7   2.4   118   377   182   452   182   459 0.90 -
SOLCI004945500       -            663 EOG093606AC          -            459   7.3e-44  152.0  14.8   3   4      0.14        19    5.6   0.0   277   314   457   494   455   496 0.87 -
SOLCI004945500       -            663 EOG093606AC          -            459   7.3e-44  152.0  14.8   4   4     1e-14   1.4e-12   48.9   1.7   247   375   493   625   489   639 0.92 -
SOLCI004586900       -            590 EOG093606AC          -            459   3.8e-43  149.6   0.3   1   3   8.2e-11   1.1e-08   36.0   0.3   198   377    52   240    38   243 0.81 -
SOLCI004586900       -            590 EOG093606AC          -            459   3.8e-43  149.6   0.3   2   3   1.8e-20   2.4e-18   67.9   0.0    85   235   245   405   241   417 0.87 -
SOLCI004586900       -            590 EOG093606AC          -            459   3.8e-43  149.6   0.3   3   3   1.8e-14   2.4e-12   48.1   0.0    87   223   387   533   386   546 0.86 -
SOLCI004643200       -            761 EOG093606AC          -            459   8.9e-43  148.4   3.9   1   4    0.0016      0.22   11.9   0.0   193   375    88   293    79   299 0.73 -
SOLCI004643200       -            761 EOG093606AC          -            459   8.9e-43  148.4   3.9   2   4     5e-07   6.7e-05   23.5   0.1   279   377   302   405   297   409 0.86 -
SOLCI004643200       -            761 EOG093606AC          -            459   8.9e-43  148.4   3.9   3   4   2.4e-09   3.2e-07   31.2   0.0   175   233   406   464   404   467 0.92 -
SOLCI004643200       -            761 EOG093606AC          -            459   8.9e-43  148.4   3.9   4   4     3e-26   4.1e-24   86.9   1.0    87   346   448   726   447   752 0.88 -
SOLCI003344400       -            690 EOG093606AC          -            459   4.7e-42  146.0   4.1   1   4     0.064       8.6    6.7   0.1   283   379   128   224   117   230 0.68 -
SOLCI003344400       -            690 EOG093606AC          -            459   4.7e-42  146.0   4.1   2   4   3.1e-13   4.2e-11   44.0   0.0   279   376   230   327   225   337 0.93 -
SOLCI003344400       -            690 EOG093606AC          -            459   4.7e-42  146.0   4.1   3   4   2.1e-09   2.8e-07   31.4   0.0   281   377   337   434   331   438 0.92 -
SOLCI003344400       -            690 EOG093606AC          -            459   4.7e-42  146.0   4.1   4   4   3.8e-23   5.1e-21   76.7   0.3   169   396   389   632   386   644 0.84 -
SOLCI002498500       -            605 EOG093606AC          -            459   1.5e-41  144.3   5.9   1   3   0.00026     0.035   14.6   0.2   191   276   148   237   139   241 0.75 -
SOLCI002498500       -            605 EOG093606AC          -            459   1.5e-41  144.3   5.9   2   3     1e-15   1.4e-13   52.2   0.1   244   378   240   378   238   383 0.93 -
SOLCI002498500       -            605 EOG093606AC          -            459   1.5e-41  144.3   5.9   3   3   1.9e-06   0.00025   21.6   0.0   152   224   385   461   382   462 0.86 -
SOLCI002768000       -            618 EOG093606AC          -            459   1.8e-41  144.1   0.6   1   5     0.073       9.7    6.5   0.0   174   225   133   184   103   195 0.88 -
SOLCI002768000       -            618 EOG093606AC          -            459   1.8e-41  144.1   0.6   2   5   1.3e-08   1.7e-06   28.8   0.3   251   346   179   278   177   279 0.81 -
SOLCI002768000       -            618 EOG093606AC          -            459   1.8e-41  144.1   0.6   3   5   1.8e-13   2.4e-11   44.8   0.0   250   377   248   379   246   381 0.94 -
SOLCI002768000       -            618 EOG093606AC          -            459   1.8e-41  144.1   0.6   4   5   2.5e-14   3.4e-12   47.6   0.0   182   314   386   526   378   527 0.60 -
SOLCI002768000       -            618 EOG093606AC          -            459   1.8e-41  144.1   0.6   5   5   2.3e-11   3.1e-09   37.8   0.0   120   223   491   602   491   611 0.85 -
SOLCI004234600       -            611 EOG093606AC          -            459   4.9e-41  142.7   1.7   1   2   0.00012     0.015   15.7   0.1   184   277   174   271   144   272 0.83 -
SOLCI004234600       -            611 EOG093606AC          -            459   4.9e-41  142.7   1.7   2   2   9.7e-41   1.3e-38  134.7   0.2    81   409   236   585   206   607 0.86 -
SOLCI005511700       -            678 EOG093606AC          -            459   7.7e-41  142.0   0.6   1   4   1.8e-19   2.5e-17   64.5   0.2    75   274   160   359   127   361 0.80 -
SOLCI005511700       -            678 EOG093606AC          -            459   7.7e-41  142.0   0.6   2   4   6.4e-14   8.6e-12   46.3   0.0    83   220   294   441   292   443 0.87 -
SOLCI005511700       -            678 EOG093606AC          -            459   7.7e-41  142.0   0.6   3   4   1.1e-09   1.4e-07   32.3   0.0   119   208   437   534   436   551 0.50 -
SOLCI005511700       -            678 EOG093606AC          -            459   7.7e-41  142.0   0.6   4   4      0.49        66    3.8   0.0    77   112   616   651   598   667 0.81 -
SOLCI000848000       -            479 EOG093606AC          -            459   1.9e-40  140.7   0.1   1   5   8.6e-05     0.012   16.2   0.0   262   374    27   146     5   152 0.82 -
SOLCI000848000       -            479 EOG093606AC          -            459   1.9e-40  140.7   0.1   2   5   6.3e-12   8.4e-10   39.7   0.0   123   223   159   268   153   269 0.86 -
SOLCI000848000       -            479 EOG093606AC          -            459   1.9e-40  140.7   0.1   3   5   3.6e-19   4.9e-17   63.5   0.0    82   217   187   332   186   359 0.85 -
SOLCI000848000       -            479 EOG093606AC          -            459   1.9e-40  140.7   0.1   4   5   2.4e-10   3.2e-08   34.5   0.0   280   383   263   369   260   387 0.86 -
SOLCI000848000       -            479 EOG093606AC          -            459   1.9e-40  140.7   0.1   5   5    0.0033      0.45   10.9   0.1    87   148   409   474   396   478 0.77 -
SOLCI004191200       -            937 EOG093606AC          -            459   3.9e-40  139.7   6.5   1   5     2e-06   0.00027   21.6   0.2   275   373   204   306   185   314 0.85 -
SOLCI004191200       -            937 EOG093606AC          -            459   3.9e-40  139.7   6.5   2   5   1.5e-09   1.9e-07   31.9   0.0   121   225   314   426   300   443 0.82 -
SOLCI004191200       -            937 EOG093606AC          -            459   3.9e-40  139.7   6.5   3   5   3.6e-06   0.00048   20.7   0.1    87   274   418   617   417   623 0.79 -
SOLCI004191200       -            937 EOG093606AC          -            459   3.9e-40  139.7   6.5   4   5   8.6e-10   1.2e-07   32.6   0.6    91   273   595   791   592   792 0.75 -
SOLCI004191200       -            937 EOG093606AC          -            459   3.9e-40  139.7   6.5   5   5   2.2e-14   2.9e-12   47.8   0.0    86   226   765   916   759   927 0.88 -
SOLCI005040000       -            636 EOG093606AC          -            459   5.3e-40  139.3   0.5   1   1   7.3e-42   9.8e-40  138.4   0.5   206   405   283   487   269   498 0.89 -
SOLCI002114100       -            727 EOG093606AC          -            459   1.4e-39  137.9   0.5   1   1     2e-41   2.7e-39  136.9   0.5   193   411   342   565   338   602 0.92 -
SOLCI006109700       -            605 EOG093606AC          -            459   2.4e-39  137.1   1.4   1   3   2.1e-18   2.8e-16   61.1   0.1   155   375   120   357   113   365 0.85 -
SOLCI006109700       -            605 EOG093606AC          -            459   2.4e-39  137.1   1.4   2   3   8.2e-16   1.1e-13   52.5   0.1    81   219   360   508   354   512 0.85 -
SOLCI006109700       -            605 EOG093606AC          -            459   2.4e-39  137.1   1.4   3   3   9.6e-07   0.00013   22.6   0.0   154   218   509   577   506   582 0.77 -
SOLCI006090100       -            680 EOG093606AC          -            459   2.5e-39  137.0   1.9   1   3     0.026       3.4    8.0   0.0   194   315    60   192    41   194 0.68 -
SOLCI006090100       -            680 EOG093606AC          -            459   2.5e-39  137.0   1.9   2   3   1.3e-27   1.7e-25   91.4   1.1    41   375   190   539   186   542 0.83 -
SOLCI006090100       -            680 EOG093606AC          -            459   2.5e-39  137.0   1.9   3   3   3.1e-14   4.2e-12   47.3   0.0    81   218   507   654   505   659 0.88 -
SOLCI006204600       -            575 EOG093606AC          -            459   2.6e-39  137.0   1.3   1   3   1.7e-14   2.2e-12   48.2   0.1   192   377    68   261    50   263 0.91 -
SOLCI006204600       -            575 EOG093606AC          -            459   2.6e-39  137.0   1.3   2   3   9.9e-06    0.0013   19.3   0.0   309   375   263   330   260   332 0.91 -
SOLCI006204600       -            575 EOG093606AC          -            459   2.6e-39  137.0   1.3   3   3   5.5e-25   7.4e-23   82.7   0.0   180   383   302   516   301   543 0.91 -
SOLCI004587600       -            470 EOG093606AC          -            459   5.8e-39  135.8   0.0   1   3   1.1e-08   1.4e-06   29.0   0.2   198   357    64   232    47   237 0.81 -
SOLCI004587600       -            470 EOG093606AC          -            459   5.8e-39  135.8   0.0   2   3   3.6e-14   4.9e-12   47.1   0.0   119   225   223   336   221   343 0.88 -
SOLCI004587600       -            470 EOG093606AC          -            459   5.8e-39  135.8   0.0   3   3   1.3e-21   1.7e-19   71.6   0.0    81   239   287   446   286   461 0.92 -
SOLCI000672200       -            552 EOG093606AC          -            459   6.9e-39  135.6   0.2   1   2   2.5e-11   3.4e-09   37.7   0.1   183   325   108   265    96   274 0.83 -
SOLCI000672200       -            552 EOG093606AC          -            459   6.9e-39  135.6   0.2   2   2     1e-30   1.4e-28  101.6   0.0    81   335   247   521   247   529 0.87 -
SOLCI007477400       -            710 EOG093606AC          -            459   1.7e-38  134.3   0.1   1   3   1.6e-15   2.1e-13   51.6   0.0   250   376   153   284   146   290 0.88 -
SOLCI007477400       -            710 EOG093606AC          -            459   1.7e-38  134.3   0.1   2   3     2e-13   2.7e-11   44.6   0.0   118   246   292   429   285   435 0.89 -
SOLCI007477400       -            710 EOG093606AC          -            459   1.7e-38  134.3   0.1   3   3   4.1e-08   5.5e-06   27.1   0.0    89   310   444   680   439   689 0.79 -
SOLCI004840200       -            511 EOG093606AC          -            459   2.2e-38  133.9   2.9   1   2     2e-19   2.7e-17   64.4   1.1    91   375    14   317    10   322 0.85 -
SOLCI004840200       -            511 EOG093606AC          -            459   2.2e-38  133.9   2.9   2   2   1.9e-19   2.6e-17   64.5   0.0    86   245   324   493   318   501 0.49 -
SOLCI003908300       -            617 EOG093606AC          -            459   8.8e-38  131.9   1.1   1   4     0.002      0.26   11.7   0.2   297   391   108   207    70   208 0.88 -
SOLCI003908300       -            617 EOG093606AC          -            459   8.8e-38  131.9   1.1   2   4   1.9e-11   2.5e-09   38.1   0.1   278   375   195   292   188   299 0.92 -
SOLCI003908300       -            617 EOG093606AC          -            459   8.8e-38  131.9   1.1   3   4   8.6e-17   1.1e-14   55.7   0.0    88   238   267   427   267   436 0.88 -
SOLCI003908300       -            617 EOG093606AC          -            459   8.8e-38  131.9   1.1   4   4     5e-13   6.8e-11   43.3   0.0    87   225   406   554   405   610 0.84 -
SOLCI005497300       -            647 EOG093606AC          -            459   1.4e-37  131.2   1.1   1   3   1.9e-11   2.6e-09   38.1   0.0   264   379   101   220    89   225 0.87 -
SOLCI005497300       -            647 EOG093606AC          -            459   1.4e-37  131.2   1.1   2   3   2.3e-16   3.1e-14   54.3   0.2    87   243   226   392   221   395 0.88 -
SOLCI005497300       -            647 EOG093606AC          -            459   1.4e-37  131.2   1.1   3   3   1.7e-14   2.2e-12   48.2   0.2    87   225   366   514   366   529 0.86 -
SOLCI002010100       -           1097 EOG093606AC          -            459   2.3e-37  130.6   7.1   1   6   2.3e-06   0.00031   21.4   0.2   251   368   258   379   227   400 0.47 -
SOLCI002010100       -           1097 EOG093606AC          -            459   2.3e-37  130.6   7.1   2   6   0.00039     0.052   14.0   0.2   278   377   359   458   344   472 0.77 -
SOLCI002010100       -           1097 EOG093606AC          -            459   2.3e-37  130.6   7.1   3   6   1.5e-05    0.0021   18.6   0.2   249   376   465   596   460   605 0.86 -
SOLCI002010100       -           1097 EOG093606AC          -            459   2.3e-37  130.6   7.1   4   6   5.1e-09   6.8e-07   30.1   0.1   251   369   748   872   740   879 0.80 -
SOLCI002010100       -           1097 EOG093606AC          -            459   2.3e-37  130.6   7.1   5   6   1.8e-06   0.00024   21.7   0.0   114   221   880   995   865   996 0.80 -
SOLCI002010100       -           1097 EOG093606AC          -            459   2.3e-37  130.6   7.1   6   6   1.4e-08   1.9e-06   28.6   0.0   152   242   992  1086   987  1094 0.89 -
SOLCI002323100       -            664 EOG093606AC          -            459   5.1e-37  129.4   7.5   1   3    0.0049      0.66   10.4   0.1   248   374    52   188    27   192 0.72 -
SOLCI002323100       -            664 EOG093606AC          -            459   5.1e-37  129.4   7.5   2   3   1.3e-19   1.8e-17   65.0   1.5   120   388   163   450   138   463 0.84 -
SOLCI002323100       -            664 EOG093606AC          -            459   5.1e-37  129.4   7.5   3   3   2.4e-17   3.2e-15   57.5   0.1    40   202   476   647   458   657 0.84 -
SOLCI000358700       -            460 EOG093606AC          -            459     8e-37  128.8   1.8   1   3   1.9e-13   2.5e-11   44.7   0.0   157   315    17   187     2   188 0.81 -
SOLCI000358700       -            460 EOG093606AC          -            459     8e-37  128.8   1.8   2   3   1.4e-18   1.8e-16   61.7   0.1   185   370    84   277    84   285 0.91 -
SOLCI000358700       -            460 EOG093606AC          -            459     8e-37  128.8   1.8   3   3   8.3e-11   1.1e-08   36.0   0.0   119   273   290   452   283   457 0.68 -
SOLCI006405400       -            576 EOG093606AC          -            459     4e-36  126.5   1.0   1   3   3.7e-21     5e-19   70.1   0.1   178   379   152   364   142   368 0.88 -
SOLCI006405400       -            576 EOG093606AC          -            459     4e-36  126.5   1.0   2   3   7.5e-09     1e-06   29.5   0.0   153   277   368   500   363   502 0.85 -
SOLCI006405400       -            576 EOG093606AC          -            459     4e-36  126.5   1.0   3   3     6e-10   8.1e-08   33.2   0.0   135   240   454   564   450   574 0.84 -
SOLCI007044800       -           1137 EOG093606AC          -            459   9.6e-36  125.2   3.7   1   3     7e-15   9.3e-13   49.4   0.1   273   390   509   629   489   630 0.91 -
SOLCI007044800       -           1137 EOG093606AC          -            459   9.6e-36  125.2   3.7   2   3   1.2e-17   1.6e-15   58.6   0.1   182   348   620   796   618   798 0.89 -
SOLCI007044800       -           1137 EOG093606AC          -            459   9.6e-36  125.2   3.7   3   3   1.8e-08   2.4e-06   28.3   0.1   279   365   797   881   790   892 0.91 -
SOLCI004372400       -            657 EOG093606AC          -            459   1.7e-35  124.4   0.7   1   4   0.00046     0.061   13.8   0.0   182   262   207   291   197   305 0.63 -
SOLCI004372400       -            657 EOG093606AC          -            459   1.7e-35  124.4   0.7   2   4   1.4e-20   1.9e-18   68.2   0.2   179   375   309   510   301   513 0.90 -
SOLCI004372400       -            657 EOG093606AC          -            459   1.7e-35  124.4   0.7   3   4   6.5e-11   8.8e-09   36.3   0.0   145   223   478   560   468   562 0.86 -
SOLCI004372400       -            657 EOG093606AC          -            459   1.7e-35  124.4   0.7   4   4   7.9e-06    0.0011   19.6   0.0   252   316   558   626   556   639 0.85 -
SOLCI000806300       -            588 EOG093606AC          -            459     2e-35  124.2   1.8   1   3   2.3e-08   3.1e-06   28.0   0.2   289   377   138   226    96   229 0.88 -
SOLCI000806300       -            588 EOG093606AC          -            459     2e-35  124.2   1.8   2   3   2.1e-25   2.8e-23   84.1   0.0    41   239   232   428   226   455 0.89 -
SOLCI000806300       -            588 EOG093606AC          -            459     2e-35  124.2   1.8   3   3   0.00032     0.042   14.3   0.0    88   182   407   507   405   544 0.76 -
SOLCI000411300       -            588 EOG093606AC          -            459   2.7e-35  123.7   3.3   1   4   1.3e-05    0.0017   18.9   0.0   283   377    41   135    10   136 0.84 -
SOLCI000411300       -            588 EOG093606AC          -            459   2.7e-35  123.7   3.3   2   4   1.1e-09   1.5e-07   32.3   0.0   216   379    71   172    53   181 0.60 -
SOLCI000411300       -            588 EOG093606AC          -            459   2.7e-35  123.7   3.3   3   4   5.8e-15   7.8e-13   49.7   0.2    86   245   177   346   173   349 0.87 -
SOLCI000411300       -            588 EOG093606AC          -            459   2.7e-35  123.7   3.3   4   4   5.3e-12   7.2e-10   39.9   0.1   120   253   353   494   350   511 0.88 -
SOLCI006142500       -            460 EOG093606AC          -            459     5e-34  119.6   1.5   1   3   3.6e-12   4.9e-10   40.5   0.0   157   311    17   183    12   188 0.81 -
SOLCI006142500       -            460 EOG093606AC          -            459     5e-34  119.6   1.5   2   3     1e-12   1.3e-10   42.3   0.1   279   370   186   277   182   288 0.95 -
SOLCI006142500       -            460 EOG093606AC          -            459     5e-34  119.6   1.5   3   3   1.7e-10   2.3e-08   35.0   0.0   119   211   290   390   285   419 0.69 -
SOLCI004441000       -            833 EOG093606AC          -            459   1.9e-33  117.7   2.9   1   3   4.3e-09   5.7e-07   30.4   0.1   279   404   271   400   239   406 0.83 -
SOLCI004441000       -            833 EOG093606AC          -            459   1.9e-33  117.7   2.9   2   3   7.4e-14   9.9e-12   46.0   0.1   277   399   410   536   380   544 0.83 -
SOLCI004441000       -            833 EOG093606AC          -            459   1.9e-33  117.7   2.9   3   3   6.6e-15   8.8e-13   49.5   0.1    81   373   511   819   509   825 0.88 -
SOLCI007296100       -            819 EOG093606AC          -            459   2.3e-32  114.1   2.5   1   4       2.3   3.1e+02    1.5   0.0   248   308   144   211   133   226 0.73 -
SOLCI007296100       -            819 EOG093606AC          -            459   2.3e-32  114.1   2.5   2   4   1.7e-13   2.3e-11   44.8   0.0   251   376   261   393   255   399 0.89 -
SOLCI007296100       -            819 EOG093606AC          -            459   2.3e-32  114.1   2.5   3   4   0.00071     0.095   13.2   0.0   151   238   402   494   397   504 0.75 -
SOLCI007296100       -            819 EOG093606AC          -            459   2.3e-32  114.1   2.5   4   4   1.2e-14   1.6e-12   48.7   0.2    92   244   618   780   614   798 0.87 -
SOLCI002689000       -            518 EOG093606AC          -            459     4e-32  113.3   0.1   1   3     3e-06   0.00041   21.0   0.0   165   238    21    98     7   100 0.83 -
SOLCI002689000       -            518 EOG093606AC          -            459     4e-32  113.3   0.1   2   3   6.8e-19   9.1e-17   62.7   0.0    71   276    96   315    92   317 0.90 -
SOLCI002689000       -            518 EOG093606AC          -            459     4e-32  113.3   0.1   3   3   4.1e-08   5.4e-06   27.1   0.0    82   167   317   409   314   470 0.86 -
SOLCI006352600       -            419 EOG093606AC          -            459   4.6e-32  113.1   0.0   1   4   1.2e-09   1.5e-07   32.2   0.0   280   377    18   115    12   136 0.92 -
SOLCI006352600       -            419 EOG093606AC          -            459   4.6e-32  113.1   0.0   2   4     7e-16   9.3e-14   52.7   0.0   232   376   141   289   136   294 0.92 -
SOLCI006352600       -            419 EOG093606AC          -            459   4.6e-32  113.1   0.0   3   4     0.014       1.9    8.9   0.0   187   216   302   331   296   334 0.88 -
SOLCI006352600       -            419 EOG093606AC          -            459   4.6e-32  113.1   0.0   4   4   0.00028     0.037   14.5   0.0   281   346   334   399   330   407 0.83 -
SOLCI004681700       -            601 EOG093606AC          -            459   6.6e-32  112.6   2.5   1   4   3.9e-05    0.0052   17.3   0.1   285   348   154   217   138   247 0.84 -
SOLCI004681700       -            601 EOG093606AC          -            459   6.6e-32  112.6   2.5   2   4   7.7e-22     1e-19   72.4   1.5   116   346   213   463   210   468 0.85 -
SOLCI004681700       -            601 EOG093606AC          -            459   6.6e-32  112.6   2.5   3   4   5.2e-06   0.00069   20.2   0.0   277   344   464   531   462   558 0.78 -
SOLCI004681700       -            601 EOG093606AC          -            459   6.6e-32  112.6   2.5   4   4      0.55        74    3.6   0.0   184   224   533   573   526   590 0.74 -
SOLCI000943300       -            731 EOG093606AC          -            459   9.6e-32  112.0   4.4   1   4   6.4e-07   8.5e-05   23.2   0.1   125   216   126   225    94   228 0.78 -
SOLCI000943300       -            731 EOG093606AC          -            459   9.6e-32  112.0   4.4   2   4   5.8e-19   7.8e-17   62.9   0.5    48   224   162   338   161   344 0.89 -
SOLCI000943300       -            731 EOG093606AC          -            459   9.6e-32  112.0   4.4   3   4   0.00037      0.05   14.1   0.0   283   375   335   428   333   438 0.77 -
SOLCI000943300       -            731 EOG093606AC          -            459   9.6e-32  112.0   4.4   4   4   5.8e-06   0.00078   20.0   0.0   123   245   448   577   437   586 0.83 -
SOLCI006697300       -            543 EOG093606AC          -            459   1.4e-31  111.5   6.5   1   2   6.7e-11     9e-09   36.3   0.0   250   375   160   288   147   298 0.78 -
SOLCI006697300       -            543 EOG093606AC          -            459   1.4e-31  111.5   6.5   2   2   2.1e-25   2.8e-23   84.1   3.7    93   375   234   534   227   538 0.88 -
SOLCI003885900       -            709 EOG093606AC          -            459   2.9e-31  110.4   2.5   1   3     3e-10   4.1e-08   34.1   0.0   276   386   213   326   182   335 0.65 -
SOLCI003885900       -            709 EOG093606AC          -            459   2.9e-31  110.4   2.5   2   3      0.11        15    5.9   0.0   279   371   356   448   345   455 0.81 -
SOLCI003885900       -            709 EOG093606AC          -            459   2.9e-31  110.4   2.5   3   3   9.2e-21   1.2e-18   68.8   0.2   141   373   451   695   446   700 0.88 -
SOLCI003331200       -            579 EOG093606AC          -            459     5e-30  106.4   0.3   1   2   5.9e-10     8e-08   33.2   0.0   128   244   133   257   123   261 0.75 -
SOLCI003331200       -            579 EOG093606AC          -            459     5e-30  106.4   0.3   2   2   1.3e-20   1.7e-18   68.3   0.1   117   374   265   538   258   578 0.62 -
SOLCI007422500       -            622 EOG093606AC          -            459   7.2e-30  105.9   3.1   1   3   1.1e-10   1.5e-08   35.6   0.0    80   223   116   269   109   270 0.85 -
SOLCI007422500       -            622 EOG093606AC          -            459   7.2e-30  105.9   3.1   2   3   1.3e-20   1.7e-18   68.4   0.3   154   375   231   464   230   467 0.82 -
SOLCI007422500       -            622 EOG093606AC          -            459   7.2e-30  105.9   3.1   3   3       1.4   1.9e+02    2.3   0.0   266   313   493   544   468   555 0.67 -
SOLCI004749700       -            720 EOG093606AC          -            459   1.3e-29  105.0   4.2   1   3     6e-11     8e-09   36.5   0.3   237   386   211   367   203   387 0.88 -
SOLCI004749700       -            720 EOG093606AC          -            459   1.3e-29  105.0   4.2   2   3     4e-21   5.4e-19   70.0   0.9   119   403   326   629   325   635 0.85 -
SOLCI004749700       -            720 EOG093606AC          -            459   1.3e-29  105.0   4.2   3   3   0.00064     0.086   13.3   0.0   113   183   604   674   597   684 0.79 -
SOLCI000557300       -            511 EOG093606AC          -            459   1.3e-29  105.0   1.2   1   3       0.1        14    6.0   0.1   332   404    76   149    72   154 0.88 -
SOLCI000557300       -            511 EOG093606AC          -            459   1.3e-29  105.0   1.2   2   3   8.6e-30   1.2e-27   98.6   0.2    89   375   131   439   123   443 0.87 -
SOLCI000557300       -            511 EOG093606AC          -            459   1.3e-29  105.0   1.2   3   3       6.1   8.2e+02    0.2   0.0   186   356   452   490   437   510 0.47 -
SOLCI004734200       -            707 EOG093606AC          -            459   1.7e-29  104.6   0.5   1   2   3.2e-07   4.3e-05   24.2   0.1   275   374   256   356   244   361 0.88 -
SOLCI004734200       -            707 EOG093606AC          -            459   1.7e-29  104.6   0.5   2   2     7e-23   9.4e-21   75.8   0.0    81   320   360   618   359   624 0.86 -
SOLCI004957900       -            922 EOG093606AC          -            459   1.7e-29  104.6   0.1   1   2   6.5e-30   8.8e-28   99.0   0.1   179   389   459   680   446   686 0.89 -
SOLCI004957900       -            922 EOG093606AC          -            459   1.7e-29  104.6   0.1   2   2      0.25        33    4.8   0.0   183   228   673   718   661   810 0.80 -
SOLCI000383600       -            739 EOG093606AC          -            459   2.1e-29  104.3   0.8   1   2   2.3e-07     3e-05   24.7   0.0   253   363   146   273   113   288 0.78 -
SOLCI000383600       -            739 EOG093606AC          -            459   2.1e-29  104.3   0.8   2   2   1.4e-22   1.9e-20   74.8   0.1    87   306   373   614   364   693 0.78 -
SOLCI002658000       -            667 EOG093606AC          -            459   2.4e-29  104.1   4.0   1   2   3.7e-16     5e-14   53.6   0.2    76   360   103   406    95   407 0.86 -
SOLCI002658000       -            667 EOG093606AC          -            459   2.4e-29  104.1   4.0   2   2   6.5e-18   8.8e-16   59.4   0.9   177   443   390   665   376   667 0.86 -
SOLCI002785000       -            629 EOG093606AC          -            459   3.3e-29  103.7   1.9   1   4     0.012       1.6    9.1   0.0   313   383   188   261   135   277 0.62 -
SOLCI002785000       -            629 EOG093606AC          -            459   3.3e-29  103.7   1.9   2   4   2.1e-07   2.8e-05   24.8   0.0   182   311   189   326   167   327 0.64 -
SOLCI002785000       -            629 EOG093606AC          -            459   3.3e-29  103.7   1.9   3   4   3.8e-22   5.1e-20   73.4   0.0    81   223   253   405   251   423 0.87 -
SOLCI002785000       -            629 EOG093606AC          -            459   3.3e-29  103.7   1.9   4   4   7.2e-06   0.00097   19.7   0.5   122   316   401   611   400   620 0.79 -
SOLCI006204500       -            581 EOG093606AC          -            459   3.4e-29  103.6   8.7   1   3   1.9e-11   2.5e-09   38.1   0.1   125   320   133   344   125   347 0.86 -
SOLCI006204500       -            581 EOG093606AC          -            459   3.4e-29  103.6   8.7   2   3   2.9e-16   3.9e-14   54.0   0.9   200   375   286   469   283   472 0.87 -
SOLCI006204500       -            581 EOG093606AC          -            459   3.4e-29  103.6   8.7   3   3   1.7e-09   2.3e-07   31.7   0.3   280   376   444   540   435   573 0.89 -
SOLCI004600900       -            642 EOG093606AC          -            459   4.4e-29  103.3   2.9   1   3   4.1e-09   5.4e-07   30.4   0.1   134   229   103   205    84   207 0.80 -
SOLCI004600900       -            642 EOG093606AC          -            459   4.4e-29  103.3   2.9   2   3   5.9e-08   7.9e-06   26.6   0.1   293   387   208   305   204   326 0.84 -
SOLCI004600900       -            642 EOG093606AC          -            459   4.4e-29  103.3   2.9   3   3   1.8e-14   2.5e-12   48.1   0.1    41   253   298   510   294   515 0.84 -
SOLCI005629100       -            493 EOG093606AC          -            459   1.3e-28  101.7   0.9   1   3   3.1e-07   4.2e-05   24.2   0.3   249   375     3   129     1   131 0.90 -
SOLCI005629100       -            493 EOG093606AC          -            459   1.3e-28  101.7   0.9   2   3   2.3e-14   3.1e-12   47.7   0.0   121   226   104   217   100   226 0.90 -
SOLCI005629100       -            493 EOG093606AC          -            459   1.3e-28  101.7   0.9   3   3   9.2e-13   1.2e-10   42.4   0.0   179   327   237   394   231   424 0.83 -
SOLCI002303500       -            577 EOG093606AC          -            459   1.7e-28  101.4   0.2   1   2   7.4e-23   9.9e-21   75.7   0.0   155   407   146   413   136   414 0.88 -
SOLCI002303500       -            577 EOG093606AC          -            459   1.7e-28  101.4   0.2   2   2   5.2e-08     7e-06   26.8   0.1   121   225   388   500   381   521 0.70 -
SOLCI000591300       -            558 EOG093606AC          -            459   1.7e-28  101.3   0.3   1   2     0.026       3.5    8.0   0.0   276   375   108   207    88   214 0.90 -
SOLCI000591300       -            558 EOG093606AC          -            459   1.7e-28  101.3   0.3   2   2   1.2e-27   1.6e-25   91.5   0.0    88   358   218   505   210   534 0.89 -
SOLCI006298800       -            134 EOG093606AC          -            459   1.9e-27   97.9   0.0   1   1   1.5e-29     2e-27   97.8   0.0   168   289     3   128     1   134 0.91 -
SOLCI000296400       -            540 EOG093606AC          -            459   3.8e-27   96.9   0.1   1   2     1e-14   1.4e-12   48.9   0.0   210   389   124   309   109   315 0.81 -
SOLCI000296400       -            540 EOG093606AC          -            459   3.8e-27   96.9   0.1   2   2   1.2e-13   1.6e-11   45.4   0.0   200   363   319   493   313   505 0.85 -
SOLCI002532300       -            470 EOG093606AC          -            459   1.3e-26   95.2   4.2   1   3   1.2e-11   1.6e-09   38.8   1.3   243   404    81   249    66   257 0.80 -
SOLCI002532300       -            470 EOG093606AC          -            459   1.3e-26   95.2   4.2   2   3   1.2e-09   1.6e-07   32.2   0.0   125   217   231   331   230   334 0.88 -
SOLCI002532300       -            470 EOG093606AC          -            459   1.3e-26   95.2   4.2   3   3   9.9e-12   1.3e-09   39.0   0.0    79   232   288   450   286   463 0.81 -
SOLCI005911000       -            652 EOG093606AC          -            459   1.4e-26   95.0   0.0   1   2   4.6e-08   6.2e-06   27.0   0.0    80   213   165   311   157   319 0.82 -
SOLCI005911000       -            652 EOG093606AC          -            459   1.4e-26   95.0   0.0   2   2   2.4e-18   3.2e-16   60.9   0.0   120   306   317   523   315   531 0.87 -
SOLCI001725400       -            484 EOG093606AC          -            459   7.5e-26   92.6   6.3   1   3     0.032       4.3    7.7   0.0   216   293    97   182    56   186 0.45 -
SOLCI001725400       -            484 EOG093606AC          -            459   7.5e-26   92.6   6.3   2   3   1.1e-18   1.5e-16   61.9   1.2   186   376   137   335   126   344 0.88 -
SOLCI001725400       -            484 EOG093606AC          -            459   7.5e-26   92.6   6.3   3   3   1.7e-09   2.3e-07   31.7   0.3   280   377   344   441   338   450 0.93 -
SOLCI004685900       -            464 EOG093606AC          -            459     1e-25   92.2   0.0   1   3   1.9e-05    0.0026   18.3   0.0   148   216   126   199    93   200 0.78 -
SOLCI004685900       -            464 EOG093606AC          -            459     1e-25   92.2   0.0   2   3     2e-11   2.8e-09   38.0   0.0   281   388   167   277   163   277 0.91 -
SOLCI004685900       -            464 EOG093606AC          -            459     1e-25   92.2   0.0   3   3   2.7e-13   3.6e-11   44.2   0.0    81   223   264   407   263   418 0.87 -
SOLCI002673900       -            530 EOG093606AC          -            459     1e-25   92.1   1.6   1   2     3e-10   4.1e-08   34.1   0.2   249   369   169   299   135   308 0.85 -
SOLCI002673900       -            530 EOG093606AC          -            459     1e-25   92.1   1.6   2   2   1.4e-14   1.9e-12   48.4   0.2   279   375   308   404   295   414 0.94 -
SOLCI001092000       -            257 EOG093606AC          -            459   7.1e-25   89.4   0.2   1   3   1.2e-09   1.6e-07   32.2   0.1   176   231    45   100    41   104 0.91 -
SOLCI001092000       -            257 EOG093606AC          -            459   7.1e-25   89.4   0.2   2   3    0.0018      0.24   11.8   0.0   205   236   104   135    97   139 0.89 -
SOLCI001092000       -            257 EOG093606AC          -            459   7.1e-25   89.4   0.2   3   3   8.1e-13   1.1e-10   42.6   0.0   193   278   164   253   148   256 0.87 -
SOLCI003691000       -            488 EOG093606AC          -            459   7.9e-25   89.2   1.2   1   3   5.5e-12   7.4e-10   39.9   0.1   250   374   141   270   117   275 0.87 -
SOLCI003691000       -            488 EOG093606AC          -            459   7.9e-25   89.2   1.2   2   3    0.0018      0.24   11.8   0.0   300   372   267   339   264   344 0.87 -
SOLCI003691000       -            488 EOG093606AC          -            459   7.9e-25   89.2   1.2   3   3   2.3e-12   3.1e-10   41.1   0.1    81   244   310   483   308   487 0.83 -
SOLCI004536100       -            550 EOG093606AC          -            459     1e-24   88.9   1.9   1   2   3.7e-23     5e-21   76.7   0.4   190   441   182   445   175   446 0.86 -
SOLCI004536100       -            550 EOG093606AC          -            459     1e-24   88.9   1.9   2   2   6.1e-06   0.00082   19.9   0.1   280   374   382   479   375   486 0.82 -
SOLCI004260400       -            461 EOG093606AC          -            459   1.2e-24   88.7   0.0   1   2   2.3e-11   3.1e-09   37.8   0.0   246   370    92   220    86   222 0.66 -
SOLCI004260400       -            461 EOG093606AC          -            459   1.2e-24   88.7   0.0   2   2   4.8e-17   6.4e-15   56.6   0.0   150   368   198   433   195   440 0.84 -
SOLCI003834200       -            149 EOG093606AC          -            459   1.7e-24   88.1   1.9   1   2   1.2e-25   1.6e-23   84.9   0.8   223   330     1   112     1   115 0.92 -
SOLCI003834200       -            149 EOG093606AC          -            459   1.7e-24   88.1   1.9   2   2       1.1   1.5e+02    2.6   0.0   413   440   119   146   112   148 0.85 -
SOLCI007024500       -            574 EOG093606AC          -            459   1.9e-24   88.0   3.3   1   3   2.1e-09   2.9e-07   31.3   0.5   249   376   180   311   168   330 0.87 -
SOLCI007024500       -            574 EOG093606AC          -            459   1.9e-24   88.0   3.3   2   3   2.3e-09   3.1e-07   31.2   0.0   299   376   339   416   317   421 0.92 -
SOLCI007024500       -            574 EOG093606AC          -            459   1.9e-24   88.0   3.3   3   3   3.1e-07   4.1e-05   24.2   0.0   279   387   424   535   419   563 0.85 -
SOLCI004445500       -            492 EOG093606AC          -            459   2.6e-24   87.5   0.6   1   3   0.00031     0.042   14.3   0.0   295   377   119   201    94   234 0.75 -
SOLCI004445500       -            492 EOG093606AC          -            459   2.6e-24   87.5   0.6   2   3     3e-17     4e-15   57.2   0.4    80   220   235   385   210   388 0.86 -
SOLCI004445500       -            492 EOG093606AC          -            459   2.6e-24   87.5   0.6   3   3   0.00088      0.12   12.8   0.0   152   242   383   480   380   486 0.61 -
SOLCI006091900       -            457 EOG093606AC          -            459   3.2e-24   87.3   8.8   1   2   1.1e-12   1.5e-10   42.2   0.6   168   375   123   344    80   347 0.83 -
SOLCI006091900       -            457 EOG093606AC          -            459   3.2e-24   87.3   8.8   2   2   3.3e-17   4.5e-15   57.1   2.1    81   306   206   450   202   454 0.77 -
SOLCI005915100       -            293 EOG093606AC          -            459   5.9e-24   86.4   2.6   1   2   1.7e-09   2.3e-07   31.7   0.1   183   314     8   149     2   151 0.79 -
SOLCI005915100       -            293 EOG093606AC          -            459   5.9e-24   86.4   2.6   2   2   9.1e-19   1.2e-16   62.2   0.2    88   304    43   279    41   292 0.82 -
SOLCI006700700       -             95 EOG093606AC          -            459   1.4e-23   85.1   0.0   1   1   1.2e-25   1.6e-23   84.9   0.0   319   399    13    94     6    95 0.95 -
SOLCI004861100       -            370 EOG093606AC          -            459   2.3e-23   84.4   0.5   1   4      0.01       1.3    9.4   0.0   297   376     7    86     2    89 0.92 -
SOLCI004861100       -            370 EOG093606AC          -            459   2.3e-23   84.4   0.5   2   4     1e-11   1.4e-09   39.0   0.0   181   319    58   205    54   221 0.85 -
SOLCI004861100       -            370 EOG093606AC          -            459   2.3e-23   84.4   0.5   3   4   2.4e-08   3.2e-06   27.9   0.0   279   375   227   323   219   326 0.94 -
SOLCI004861100       -            370 EOG093606AC          -            459   2.3e-23   84.4   0.5   4   4    0.0073      0.98    9.8   0.0   276   315   329   368   322   370 0.83 -
SOLCI000010500       -            742 EOG093606AC          -            459   2.4e-23   84.3   0.0   1   4   0.00028     0.037   14.5   0.0   244   312   222   294   217   306 0.59 -
SOLCI000010500       -            742 EOG093606AC          -            459   2.4e-23   84.3   0.0   2   4     0.032       4.3    7.7   0.0   264   347   404   498   383   501 0.80 -
SOLCI000010500       -            742 EOG093606AC          -            459   2.4e-23   84.3   0.0   3   4     2e-10   2.7e-08   34.7   0.0   280   376   501   597   497   601 0.96 -
SOLCI000010500       -            742 EOG093606AC          -            459   2.4e-23   84.3   0.0   4   4   1.9e-06   0.00026   21.6   0.0   307   370   598   661   595   669 0.82 -
SOLCI007385800       -            583 EOG093606AC          -            459   4.5e-23   83.4   1.0   1   2   4.4e-18   5.9e-16   60.0   1.6   148   362   222   443   209   459 0.83 -
SOLCI007385800       -            583 EOG093606AC          -            459   4.5e-23   83.4   1.0   2   2   5.9e-06   0.00079   20.0   0.0   114   228   459   581   454   583 0.75 -
SOLCI005377500       -           1237 EOG093606AC          -            459   1.2e-22   82.0   2.0   1   6      0.02       2.7    8.4   0.0   276   392   184   307   178   321 0.84 -
SOLCI005377500       -           1237 EOG093606AC          -            459   1.2e-22   82.0   2.0   2   6      0.13        17    5.7   0.0   129   190   269   335   261   363 0.77 -
SOLCI005377500       -           1237 EOG093606AC          -            459   1.2e-22   82.0   2.0   3   6    0.0012      0.17   12.3   0.0   284   375   367   458   328   462 0.86 -
SOLCI005377500       -           1237 EOG093606AC          -            459   1.2e-22   82.0   2.0   4   6      0.12        16    5.8   0.0   237   278   592   633   572   700 0.78 -
SOLCI005377500       -           1237 EOG093606AC          -            459   1.2e-22   82.0   2.0   5   6   1.8e-10   2.4e-08   34.9   0.5   125   377   818  1086   810  1089 0.79 -
SOLCI005377500       -           1237 EOG093606AC          -            459   1.2e-22   82.0   2.0   6   6   0.00058     0.078   13.4   0.0   124   228  1097  1209  1089  1227 0.80 -
SOLCI004925700       -            213 EOG093606AC          -            459   1.3e-22   81.9   0.0   1   2   5.6e-12   7.5e-10   39.9   0.0   267   375    11   119     2   122 0.93 -
SOLCI004925700       -            213 EOG093606AC          -            459   1.3e-22   81.9   0.0   2   2   4.1e-14   5.5e-12   46.9   0.0    86   195    92   211    88   213 0.84 -
SOLCI002562700       -            480 EOG093606AC          -            459   3.9e-22   80.4   0.2   1   2   8.1e-10   1.1e-07   32.7   0.1   277   376   173   272   161   277 0.94 -
SOLCI002562700       -            480 EOG093606AC          -            459   3.9e-22   80.4   0.2   2   2   3.5e-16   4.8e-14   53.7   0.0    81   233   239   403   239   411 0.86 -
SOLCI002643900       -            467 EOG093606AC          -            459   4.8e-22   80.0   0.0   1   3      0.51        68    3.7   0.0   263   377    68   192    63   198 0.73 -
SOLCI002643900       -            467 EOG093606AC          -            459   4.8e-22   80.0   0.0   2   3   8.1e-13   1.1e-10   42.6   0.0    92   225   204   348   196   355 0.79 -
SOLCI002643900       -            467 EOG093606AC          -            459   4.8e-22   80.0   0.0   3   3   3.2e-09   4.2e-07   30.8   0.1   286   371   347   432   343   440 0.90 -
SOLCI002464800       -            234 EOG093606AC          -            459   5.6e-22   79.8   0.0   1   1   5.3e-24   7.1e-22   79.5   0.0   155   309    63   224    52   233 0.92 -
SOLCI005451600       -            478 EOG093606AC          -            459   5.8e-22   79.8   0.9   1   2   0.00011     0.015   15.8   0.0   277   326   123   172    94   180 0.85 -
SOLCI005451600       -            478 EOG093606AC          -            459   5.8e-22   79.8   0.9   2   2   6.6e-19   8.9e-17   62.7   0.2    99   351   176   448   173   464 0.83 -
SOLCI005606200       -            794 EOG093606AC          -            459   6.1e-22   79.7   1.2   1   3   1.2e-09   1.6e-07   32.2   0.1   251   374   205   332   197   335 0.92 -
SOLCI005606200       -            794 EOG093606AC          -            459   6.1e-22   79.7   1.2   2   3   1.1e-11   1.5e-09   38.9   0.0   243   375   337   473   324   480 0.84 -
SOLCI005606200       -            794 EOG093606AC          -            459   6.1e-22   79.7   1.2   3   3      0.15        21    5.4   0.1   186   280   485   583   478   606 0.78 -
SOLCI000003400       -            652 EOG093606AC          -            459   6.3e-22   79.7   1.7   1   4    0.0037       0.5   10.8   0.1   258   320   129   193    64   221 0.63 -
SOLCI000003400       -            652 EOG093606AC          -            459   6.3e-22   79.7   1.7   2   4      0.25        34    4.7   0.0   284   316   229   261   207   292 0.87 -
SOLCI000003400       -            652 EOG093606AC          -            459   6.3e-22   79.7   1.7   3   4   1.9e-11   2.5e-09   38.1   0.0   297   377   342   422   334   442 0.85 -
SOLCI000003400       -            652 EOG093606AC          -            459   6.3e-22   79.7   1.7   4   4   1.1e-06   0.00015   22.4   0.1   266   372   447   557   432   613 0.74 -
SOLCI006791900       -            379 EOG093606AC          -            459   6.7e-22   79.6   0.3   1   2   3.2e-07   4.3e-05   24.2   0.0    45    84    95   138    87   150 0.85 -
SOLCI006791900       -            379 EOG093606AC          -            459   6.7e-22   79.6   0.3   2   2     1e-15   1.4e-13   52.2   0.1   173   372   153   361   144   368 0.84 -
SOLCI004603700       -            512 EOG093606AC          -            459   7.1e-22   79.5  11.1   1   3   6.4e-11   8.6e-09   36.4   1.3   184   376   202   404   128   406 0.78 -
SOLCI004603700       -            512 EOG093606AC          -            459   7.1e-22   79.5  11.1   2   3   1.1e-13   1.4e-11   45.5   0.7   261   388   320   454   311   468 0.85 -
SOLCI004603700       -            512 EOG093606AC          -            459   7.1e-22   79.5  11.1   3   3   1.3e-05    0.0018   18.8   0.0   281   359   414   492   410   503 0.92 -
SOLCI003864000       -            857 EOG093606AC          -            459   1.2e-21   78.8   2.8   1   2   1.2e-12   1.6e-10   42.1   1.2   127   344   235   470   227   474 0.77 -
SOLCI003864000       -            857 EOG093606AC          -            459   1.2e-21   78.8   2.8   2   2   1.3e-09   1.7e-07   32.1   0.0   256   384   527   665   521   733 0.84 -
SOLCI005151200       -            711 EOG093606AC          -            459   1.4e-21   78.5   0.1   1   2     2e-12   2.7e-10   41.3   0.0   180   342   224   394   194   400 0.86 -
SOLCI005151200       -            711 EOG093606AC          -            459   1.4e-21   78.5   0.1   2   2   1.3e-11   1.7e-09   38.7   0.2   251   405   369   530   367   550 0.83 -
SOLCI000710400       -            478 EOG093606AC          -            459   1.4e-21   78.5   5.6   1   3     1e-17   1.4e-15   58.8   1.1   153   377    98   332    88   338 0.85 -
SOLCI000710400       -            478 EOG093606AC          -            459   1.4e-21   78.5   5.6   2   3   9.5e-05     0.013   16.0   0.0   249   305   305   365   302   372 0.88 -
SOLCI000710400       -            478 EOG093606AC          -            459   1.4e-21   78.5   5.6   3   3   3.1e-06   0.00041   20.9   0.2    79   176   331   433   330   438 0.83 -
SOLCI007300500       -            403 EOG093606AC          -            459   1.4e-20   75.2   0.1   1   2   1.1e-12   1.5e-10   42.2   0.0   263   365   204   306   191   308 0.95 -
SOLCI007300500       -            403 EOG093606AC          -            459   1.4e-20   75.2   0.1   2   2   1.1e-11   1.5e-09   38.8   0.0   280   376   291   387   288   392 0.96 -
SOLCI001388900       -            521 EOG093606AC          -            459   1.4e-20   75.2   2.7   1   2   5.9e-16   7.9e-14   53.0   0.0    96   308   128   355   118   365 0.85 -
SOLCI001388900       -            521 EOG093606AC          -            459   1.4e-20   75.2   2.7   2   2   1.4e-06   0.00019   22.1   1.0    91   218   365   501   353   514 0.79 -
SOLCI000174600       -            235 EOG093606AC          -            459   2.1e-20   74.6   0.2   1   3   1.3e-16   1.8e-14   55.1   0.0   181   290     7   136     2   146 0.81 -
SOLCI000174600       -            235 EOG093606AC          -            459   2.1e-20   74.6   0.2   2   3      0.34        45    4.3   0.0   238   264   152   178   138   181 0.71 -
SOLCI000174600       -            235 EOG093606AC          -            459   2.1e-20   74.6   0.2   3   3     0.015         2    8.8   0.0   392   443   182   235   177   235 0.72 -
SOLCI006277600       -            556 EOG093606AC          -            459   2.6e-20   74.4   5.8   1   3   7.9e-05     0.011   16.3   0.2   224   343   180   307   169   318 0.73 -
SOLCI006277600       -            556 EOG093606AC          -            459   2.6e-20   74.4   5.8   2   3   2.5e-15   3.4e-13   50.9   1.7   188   375   249   444   248   455 0.90 -
SOLCI006277600       -            556 EOG093606AC          -            459   2.6e-20   74.4   5.8   3   3   5.2e-05     0.007   16.9   0.0   178   245   449   516   441   551 0.76 -
SOLCI004337500       -            362 EOG093606AC          -            459   5.2e-20   73.3   4.4   1   2   1.4e-10   1.8e-08   35.3   1.3   211   375     6   180     4   187 0.86 -
SOLCI004337500       -            362 EOG093606AC          -            459   5.2e-20   73.3   4.4   2   2     3e-10   4.1e-08   34.1   0.1   154   291   190   339   185   352 0.78 -
SOLCI003619400       -            591 EOG093606AC          -            459   6.7e-20   73.0   1.4   1   2   6.4e-16   8.6e-14   52.8   0.8   244   398   136   297   134   307 0.89 -
SOLCI003619400       -            591 EOG093606AC          -            459   6.7e-20   73.0   1.4   2   2   0.00014     0.019   15.4   0.0   102   198   449   553   367   568 0.57 -
SOLCI000829700       -            896 EOG093606AC          -            459   7.6e-20   72.8   0.0   1   6   6.5e-05    0.0088   16.6   0.0   277   374   192   288   156   308 0.76 -
SOLCI000829700       -            896 EOG093606AC          -            459   7.6e-20   72.8   0.0   2   6      0.82   1.1e+02    3.0   0.0   215   302   261   357   247   368 0.66 -
SOLCI000829700       -            896 EOG093606AC          -            459   7.6e-20   72.8   0.0   3   6   5.6e-05    0.0075   16.8   0.0   281   374   372   465   343   470 0.90 -
SOLCI000829700       -            896 EOG093606AC          -            459   7.6e-20   72.8   0.0   4   6    0.0014      0.18   12.2   0.0   121   275   476   642   472   645 0.74 -
SOLCI000829700       -            896 EOG093606AC          -            459   7.6e-20   72.8   0.0   5   6   1.8e-05    0.0024   18.4   0.0   186   313   584   718   581   748 0.73 -
SOLCI000829700       -            896 EOG093606AC          -            459   7.6e-20   72.8   0.0   6   6      0.59        79    3.5   0.0   133   173   834   878   779   888 0.66 -
SOLCI007109300       -            736 EOG093606AC          -            459   8.6e-20   72.6   3.3   1   5       3.8     5e+02    0.9   0.1   252   358    64   175    47   195 0.54 -
SOLCI007109300       -            736 EOG093606AC          -            459   8.6e-20   72.6   3.3   2   5   5.9e-06   0.00079   20.0   0.0   275   387   198   314   167   331 0.85 -
SOLCI007109300       -            736 EOG093606AC          -            459   8.6e-20   72.6   3.3   3   5     0.056       7.5    6.9   0.0   253   320   278   349   270   353 0.79 -
SOLCI007109300       -            736 EOG093606AC          -            459   8.6e-20   72.6   3.3   4   5   6.8e-13   9.1e-11   42.9   0.3    89   365   345   634   341   647 0.78 -
SOLCI007109300       -            736 EOG093606AC          -            459   8.6e-20   72.6   3.3   5   5     0.059       7.9    6.8   0.0   120   224   583   695   537   723 0.69 -
SOLCI004820900       -            522 EOG093606AC          -            459   8.8e-20   72.6   2.0   1   2   1.2e-20   1.7e-18   68.4   1.7    47   376   144   483   139   488 0.85 -
SOLCI004820900       -            522 EOG093606AC          -            459   8.8e-20   72.6   2.0   2   2     0.017       2.2    8.6   0.0   179   242   453   516   420   520 0.80 -
SOLCI006868500       -            142 EOG093606AC          -            459   1.2e-19   72.1   0.4   1   2   1.3e-16   1.8e-14   55.1   0.1   299   386     2    95     1   100 0.89 -
SOLCI006868500       -            142 EOG093606AC          -            459   1.2e-19   72.1   0.4   2   2   0.00012     0.016   15.7   0.0   418   452   107   141    98   142 0.91 -
SOLCI000650600       -            493 EOG093606AC          -            459   1.8e-19   71.5   1.9   1   2   1.4e-16   1.8e-14   55.1   2.6    42   248   201   418   183   422 0.78 -
SOLCI000650600       -            493 EOG093606AC          -            459   1.8e-19   71.5   1.9   2   2   0.00068     0.091   13.2   0.0   120   176   423   483   417   489 0.85 -
SOLCI006474500       -            499 EOG093606AC          -            459   2.6e-19   71.0   2.4   1   4    0.0033      0.45   10.9   0.0   313   390    97   179    83   180 0.83 -
SOLCI006474500       -            499 EOG093606AC          -            459   2.6e-19   71.0   2.4   2   4    0.0062      0.83   10.0   0.0   164   238   147   226   145   231 0.79 -
SOLCI006474500       -            499 EOG093606AC          -            459   2.6e-19   71.0   2.4   3   4   1.2e-12   1.6e-10   42.1   0.4   122   333   171   400   170   411 0.85 -
SOLCI006474500       -            499 EOG093606AC          -            459   2.6e-19   71.0   2.4   4   4   2.3e-08   3.1e-06   28.0   0.3    82   201   341   470   322   479 0.77 -
SOLCI003800800       -            105 EOG093606AC          -            459   3.6e-19   70.6   0.1   1   1     3e-21     4e-19   70.4   0.1   210   305     4   103     2   105 0.91 -
SOLCI002887100       -            535 EOG093606AC          -            459   4.1e-19   70.4   1.1   1   4      0.58        77    3.6   0.0   153   209   137   195   111   201 0.80 -
SOLCI002887100       -            535 EOG093606AC          -            459   4.1e-19   70.4   1.1   2   4    0.0046      0.62   10.5   0.0   253   410   140   302   133   318 0.77 -
SOLCI002887100       -            535 EOG093606AC          -            459   4.1e-19   70.4   1.1   3   4   2.3e-13   3.1e-11   44.4   0.1   249   337   345   435   318   449 0.85 -
SOLCI002887100       -            535 EOG093606AC          -            459   4.1e-19   70.4   1.1   4   4    0.0031      0.41   11.1   0.0    46    88   458   504   436   520 0.63 -
SOLCI007106000       -            467 EOG093606AC          -            459   7.1e-19   69.6   0.1   1   3   2.6e-05    0.0035   17.9   0.0   278   370   100   191    93   206 0.89 -
SOLCI007106000       -            467 EOG093606AC          -            459   7.1e-19   69.6   0.1   2   3   3.6e-10   4.8e-08   33.9   0.1   246   388   208   357   195   361 0.82 -
SOLCI007106000       -            467 EOG093606AC          -            459   7.1e-19   69.6   0.1   3   3   8.8e-05     0.012   16.1   0.0   281   375   352   443   345   457 0.88 -
SOLCI002568200       -            491 EOG093606AC          -            459   7.6e-19   69.5   0.4   1   4       5.5   7.4e+02    0.3   0.0   411   448   164   201   156   211 0.83 -
SOLCI002568200       -            491 EOG093606AC          -            459   7.6e-19   69.5   0.4   2   4      0.05       6.8    7.0   0.0   260   375   211   333   206   336 0.78 -
SOLCI002568200       -            491 EOG093606AC          -            459   7.6e-19   69.5   0.4   3   4   2.1e-14   2.8e-12   47.9   0.0    81   179   336   440   334   441 0.90 -
SOLCI002568200       -            491 EOG093606AC          -            459   7.6e-19   69.5   0.4   4   4   0.00099      0.13   12.7   0.1   333   377   431   475   427   480 0.89 -
SOLCI004995400       -            104 EOG093606AC          -            459     1e-18   69.1   0.2   1   1   8.3e-21   1.1e-18   69.0   0.2   172   271     1   104     1   104 0.94 -
SOLCI007129300       -            488 EOG093606AC          -            459   1.4e-18   68.6   1.1   1   3     7e-14   9.4e-12   46.1   0.4   188   379   150   350   148   357 0.88 -
SOLCI007129300       -            488 EOG093606AC          -            459   1.4e-18   68.6   1.1   2   3   0.00021     0.029   14.9   0.1   164   238   333   411   325   419 0.76 -
SOLCI007129300       -            488 EOG093606AC          -            459   1.4e-18   68.6   1.1   3   3   5.4e-05    0.0073   16.8   0.0   280   374   356   450   350   458 0.80 -
SOLCI005834900       -            168 EOG093606AC          -            459   1.8e-18   68.3   0.0   1   1   1.6e-20   2.1e-18   68.1   0.0   307   454     7   157     1   161 0.84 -
SOLCI006787700       -            602 EOG093606AC          -            459   2.6e-18   67.8   0.0   1   4       1.1   1.4e+02    2.7   0.0   281   369   151   242   146   253 0.88 -
SOLCI006787700       -            602 EOG093606AC          -            459   2.6e-18   67.8   0.0   2   4   4.3e-08   5.7e-06   27.1   0.0   280   376   260   356   250   362 0.89 -
SOLCI006787700       -            602 EOG093606AC          -            459   2.6e-18   67.8   0.0   3   4   1.2e-09   1.6e-07   32.2   0.0   280   442   365   532   359   542 0.87 -
SOLCI006787700       -            602 EOG093606AC          -            459   2.6e-18   67.8   0.0   4   4    0.0052       0.7   10.3   0.0   183   245   470   532   464   569 0.82 -
SOLCI006707600       -            417 EOG093606AC          -            459   6.9e-18   66.3   0.0   1   2    0.0021      0.28   11.6   0.0   282   341   112   171   101   185 0.72 -
SOLCI006707600       -            417 EOG093606AC          -            459   6.9e-18   66.3   0.0   2   2     3e-16     4e-14   54.0   0.0   180   382   178   388   163   403 0.87 -
SOLCI001094700       -            405 EOG093606AC          -            459   8.2e-18   66.1   0.1   1   3   6.3e-06   0.00085   19.9   0.0    82   219    18   164    10   167 0.85 -
SOLCI001094700       -            405 EOG093606AC          -            459   8.2e-18   66.1   0.1   2   3     3e-11   4.1e-09   37.4   0.0   284   404   167   293   164   332 0.78 -
SOLCI001094700       -            405 EOG093606AC          -            459   8.2e-18   66.1   0.1   3   3     0.073       9.8    6.5   0.0   253   312   306   369   291   399 0.63 -
SOLCI006344900       -            107 EOG093606AC          -            459   2.1e-17   64.8   0.3   1   1   1.7e-19   2.3e-17   64.6   0.3   207   305     1   103     1   106 0.91 -
SOLCI001590700       -            588 EOG093606AC          -            459   2.3e-17   64.6   0.0   1   2   0.00014     0.019   15.5   0.0   277   371   230   324   216   362 0.90 -
SOLCI001590700       -            588 EOG093606AC          -            459   2.3e-17   64.6   0.0   2   2   6.3e-14   8.4e-12   46.3   0.0    57   216   353   526   335   563 0.78 -
SOLCI005683600       -            472 EOG093606AC          -            459     5e-17   63.5   0.0   1   2   2.4e-11   3.3e-09   37.8   0.0   196   377   100   294    80   298 0.84 -
SOLCI005683600       -            472 EOG093606AC          -            459     5e-17   63.5   0.0   2   2   9.4e-07   0.00013   22.6   0.0   250   375   303   432   301   435 0.91 -
SOLCI000270700       -            850 EOG093606AC          -            459   5.4e-17   63.4   4.8   1   3     0.022         3    8.2   0.1   293   375   413   495   386   511 0.76 -
SOLCI000270700       -            850 EOG093606AC          -            459   5.4e-17   63.4   4.8   2   3   5.3e-17   7.2e-15   56.4   0.8   154   361   472   698   464   715 0.73 -
SOLCI000270700       -            850 EOG093606AC          -            459   5.4e-17   63.4   4.8   3   3       2.2   2.9e+02    1.7   0.0   219   296   751   832   731   839 0.63 -
SOLCI000805900       -             98 EOG093606AC          -            459   5.4e-17   63.4   0.0   1   1   4.8e-19   6.4e-17   63.2   0.0   150   244     2    96     1    98 0.94 -
SOLCI000506900       -            753 EOG093606AC          -            459   6.1e-17   63.2   0.1   1   4    0.0033      0.44   11.0   0.0   318   380   279   342   200   352 0.74 -
SOLCI000506900       -            753 EOG093606AC          -            459   6.1e-17   63.2   0.1   2   4   0.00075       0.1   13.1   0.0   309   380   356   429   347   440 0.89 -
SOLCI000506900       -            753 EOG093606AC          -            459   6.1e-17   63.2   0.1   3   4     4e-06   0.00054   20.6   0.1   282   341   468   527   441   529 0.84 -
SOLCI000506900       -            753 EOG093606AC          -            459   6.1e-17   63.2   0.1   4   4    0.0015      0.21   12.0   0.0   178   244   530   608   526   621 0.80 -
SOLCI006773800       -            504 EOG093606AC          -            459   6.3e-17   63.2   0.5   1   1   1.1e-18   1.5e-16   62.0   0.5   101   376   159   454   143   463 0.85 -
SOLCI005873300       -            492 EOG093606AC          -            459   7.7e-17   62.9   0.1   1   2   0.00016     0.021   15.3   0.0   272   390    82   210    68   211 0.66 -
SOLCI005873300       -            492 EOG093606AC          -            459   7.7e-17   62.9   0.1   2   2   2.4e-14   3.2e-12   47.7   0.1   113   372   194   470   191   480 0.82 -
SOLCI004567900       -            976 EOG093606AC          -            459   1.1e-16   62.3   0.4   1   3   1.7e-07   2.2e-05   25.1   0.0   258   377   113   238   103   242 0.83 -
SOLCI004567900       -            976 EOG093606AC          -            459   1.1e-16   62.3   0.4   2   3   9.4e-05     0.013   16.0   0.0   249   340   281   381   278   387 0.81 -
SOLCI004567900       -            976 EOG093606AC          -            459   1.1e-16   62.3   0.4   3   3      0.73        97    3.2   0.0   288   366   473   551   466   560 0.71 -
SOLCI006295600       -            654 EOG093606AC          -            459   1.9e-16   61.6   6.1   1   3   0.00033     0.045   14.2   0.4   211   353   196   350   184   356 0.75 -
SOLCI006295600       -            654 EOG093606AC          -            459   1.9e-16   61.6   6.1   2   3   3.5e-15   4.7e-13   50.4   0.8   184   387   313   527   304   535 0.85 -
SOLCI006295600       -            654 EOG093606AC          -            459   1.9e-16   61.6   6.1   3   3      0.19        25    5.2   0.0   296   377   538   619   525   623 0.76 -
SOLCI001204300       -            532 EOG093606AC          -            459   3.5e-16   60.7   0.6   1   4   4.4e-06    0.0006   20.4   0.1   277   402   119   251   109   255 0.84 -
SOLCI001204300       -            532 EOG093606AC          -            459   3.5e-16   60.7   0.6   2   4     2e-05    0.0026   18.3   0.2   254   379   202   343   201   349 0.55 -
SOLCI001204300       -            532 EOG093606AC          -            459   3.5e-16   60.7   0.6   3   4   0.00011     0.014   15.9   0.0   278   375   344   442   328   447 0.79 -
SOLCI001204300       -            532 EOG093606AC          -            459   3.5e-16   60.7   0.6   4   4     0.091        12    6.2   0.0   181   236   450   505   446   515 0.82 -
SOLCI007218300       -            402 EOG093606AC          -            459   3.6e-16   60.7   0.1   1   2   2.7e-06   0.00036   21.1   0.0   284   383   116   219   106   222 0.86 -
SOLCI007218300       -            402 EOG093606AC          -            459   3.6e-16   60.7   0.1   2   2   2.7e-11   3.6e-09   37.6   0.0    90   240   220   380   215   390 0.87 -
SOLCI001109100       -            294 EOG093606AC          -            459   3.7e-16   60.7   0.3   1   2   1.1e-14   1.5e-12   48.7   0.2   140   288    30   182    19   183 0.86 -
SOLCI001109100       -            294 EOG093606AC          -            459   3.7e-16   60.7   0.3   2   2   3.7e-05     0.005   17.4   0.0    46    84   146   184   128   198 0.85 -
SOLCI003063200       -            529 EOG093606AC          -            459   1.1e-15   59.0   0.8   1   3   9.4e-08   1.3e-05   25.9   0.1   251   402   147   305   131   315 0.78 -
SOLCI003063200       -            529 EOG093606AC          -            459   1.1e-15   59.0   0.8   2   3   5.9e-06   0.00079   20.0   0.0   280   378   319   417   301   429 0.92 -
SOLCI003063200       -            529 EOG093606AC          -            459   1.1e-15   59.0   0.8   3   3     0.012       1.6    9.1   0.0   331   375   441   485   436   493 0.92 -
SOLCI003833500       -            148 EOG093606AC          -            459   1.2e-15   58.9   0.7   1   2   2.9e-09   3.9e-07   30.9   0.1   269   324     5    60     2    62 0.96 -
SOLCI003833500       -            148 EOG093606AC          -            459   1.2e-15   58.9   0.7   2   2   6.9e-10   9.3e-08   33.0   0.1   387   456    56   126    54   129 0.92 -
SOLCI000470000       -            479 EOG093606AC          -            459   2.2e-15   58.1   0.1   1   3   0.00057     0.076   13.5   0.0   284   375   145   237   106   244 0.79 -
SOLCI000470000       -            479 EOG093606AC          -            459   2.2e-15   58.1   0.1   2   3   7.1e-13   9.6e-11   42.8   0.0   187   376   145   343   140   347 0.87 -
SOLCI000470000       -            479 EOG093606AC          -            459   2.2e-15   58.1   0.1   3   3    0.0014      0.18   12.2   0.0   179   239   348   408   346   418 0.91 -
SOLCI002881200       -            569 EOG093606AC          -            459   3.1e-15   57.6   4.9   1   2   4.4e-13   5.9e-11   43.5   0.7   148   375   233   474   147   478 0.82 -
SOLCI002881200       -            569 EOG093606AC          -            459   3.1e-15   57.6   4.9   2   2   2.8e-07   3.8e-05   24.3   0.2    65   200   356   501   332   538 0.74 -
SOLCI001122100       -            548 EOG093606AC          -            459   4.5e-15   57.1   0.3   1   2    0.0094       1.3    9.5   0.0   278   371   136   232   129   243 0.85 -
SOLCI001122100       -            548 EOG093606AC          -            459   4.5e-15   57.1   0.3   2   2   3.5e-13   4.7e-11   43.8   0.2   177   377   275   480   250   486 0.88 -
SOLCI001923700       -            387 EOG093606AC          -            459   5.5e-15   56.8   0.2   1   1   7.8e-17   1.1e-14   55.9   0.2   186   375   118   316    46   327 0.81 -
SOLCI001503200       -            492 EOG093606AC          -            459   5.6e-15   56.8   0.0   1   3   1.3e-08   1.7e-06   28.8   0.0   117   228    90   207    30   221 0.84 -
SOLCI001503200       -            492 EOG093606AC          -            459   5.6e-15   56.8   0.0   2   3   0.00017     0.022   15.2   0.0   284   374   201   292   197   297 0.84 -
SOLCI001503200       -            492 EOG093606AC          -            459   5.6e-15   56.8   0.0   3   3    0.0049      0.65   10.4   0.0    85   175   300   396   293   400 0.82 -
SOLCI000814100       -            405 EOG093606AC          -            459   9.4e-15   56.0   0.0   1   2   0.00039     0.053   14.0   0.0   282   355   106   180    89   181 0.85 -
SOLCI000814100       -            405 EOG093606AC          -            459   9.4e-15   56.0   0.0   2   2   5.2e-13     7e-11   43.3   0.0   172   377   159   376   154   385 0.86 -
SOLCI001339000       -            105 EOG093606AC          -            459   1.1e-14   55.8   0.0   1   1   8.8e-17   1.2e-14   55.7   0.0   207   305     1   101     1   104 0.91 -
SOLCI004724300       -            691 EOG093606AC          -            459   1.3e-14   55.6   4.3   1   2   1.5e-08     2e-06   28.6   0.6    73   223   275   433   263   434 0.87 -
SOLCI004724300       -            691 EOG093606AC          -            459   1.3e-14   55.6   4.3   2   2   2.7e-07   3.6e-05   24.4   0.0   280   377   428   525   425   544 0.88 -
SOLCI006053600       -            404 EOG093606AC          -            459   1.3e-14   55.5   0.8   1   2   4.3e-10   5.7e-08   33.7   0.0    92   215   106   240    97   243 0.73 -
SOLCI006053600       -            404 EOG093606AC          -            459   1.3e-14   55.5   0.8   2   2   5.8e-06   0.00078   20.0   0.4   121   240   243   370   240   377 0.80 -
SOLCI007385600       -            503 EOG093606AC          -            459   1.3e-14   55.5   3.9   1   3     0.012       1.6    9.1   0.0   351   399    48    96    28   102 0.84 -
SOLCI007385600       -            503 EOG093606AC          -            459   1.3e-14   55.5   3.9   2   3    0.0062      0.84   10.0   0.0   326   378   309   361   293   365 0.90 -
SOLCI007385600       -            503 EOG093606AC          -            459   1.3e-14   55.5   3.9   3   3   6.8e-07   9.2e-05   23.1   0.1   118   230   366   488   362   501 0.68 -
SOLCI001299000       -            544 EOG093606AC          -            459   1.4e-14   55.4   2.6   1   3    0.0028      0.38   11.2   0.2   296   377   167   248   115   254 0.88 -
SOLCI001299000       -            544 EOG093606AC          -            459   1.4e-14   55.4   2.6   2   3   1.2e-06   0.00016   22.3   0.0   261   340   302   385   299   393 0.84 -
SOLCI001299000       -            544 EOG093606AC          -            459   1.4e-14   55.4   2.6   3   3      0.21        28    5.0   0.0   331   374   446   489   396   514 0.74 -
SOLCI000463100       -            526 EOG093606AC          -            459   4.4e-14   53.8   0.5   1   2     5e-11   6.7e-09   36.7   0.4   187   376   194   391   156   409 0.84 -
SOLCI000463100       -            526 EOG093606AC          -            459   4.4e-14   53.8   0.5   2   2   0.00042     0.057   13.9   0.0   295   374   411   490   397   496 0.85 -
SOLCI000350900       -            651 EOG093606AC          -            459   7.3e-14   53.1   0.0   1   2   2.1e-06   0.00029   21.5   0.0   299   374    97   176    74   181 0.82 -
SOLCI000350900       -            651 EOG093606AC          -            459   7.3e-14   53.1   0.0   2   2   7.5e-08     1e-05   26.3   0.0   177   324   240   408   218   413 0.79 -
SOLCI001219600       -            584 EOG093606AC          -            459   1.4e-13   52.2   3.7   1   4       3.2   4.3e+02    1.1   0.0    43    70   159   186   141   209 0.57 -
SOLCI001219600       -            584 EOG093606AC          -            459   1.4e-13   52.2   3.7   2   4   2.9e-11   3.8e-09   37.5   0.3   147   305   224   391   217   416 0.85 -
SOLCI001219600       -            584 EOG093606AC          -            459   1.4e-13   52.2   3.7   3   4    0.0098       1.3    9.4   0.0   329   375   485   531   476   535 0.90 -
SOLCI001219600       -            584 EOG093606AC          -            459   1.4e-13   52.2   3.7   4   4      0.08        11    6.4   0.0   161   216   515   573   510   581 0.51 -
SOLCI006960500       -            799 EOG093606AC          -            459   1.5e-13   52.1   4.8   1   3   0.00024     0.032   14.7   0.2   292   420    66   200    56   225 0.76 -
SOLCI006960500       -            799 EOG093606AC          -            459   1.5e-13   52.1   4.8   2   3   3.2e-05    0.0043   17.6   0.1   184   314   326   461   314   534 0.67 -
SOLCI006960500       -            799 EOG093606AC          -            459   1.5e-13   52.1   4.8   3   3   5.3e-06   0.00071   20.2   0.1   184   337   550   711   531   724 0.64 -
SOLCI005378000       -            625 EOG093606AC          -            459   1.9e-13   51.8   0.4   1   2   2.1e-09   2.8e-07   31.4   0.1   126   375   232   491   181   499 0.83 -
SOLCI005378000       -            625 EOG093606AC          -            459   1.9e-13   51.8   0.4   2   2   1.7e-05    0.0023   18.5   0.0   120   183   500   568   495   603 0.80 -
SOLCI004389500       -            415 EOG093606AC          -            459   3.2e-13   51.0   0.0   1   1   4.1e-15   5.6e-13   50.2   0.0   149   349   170   382   156   409 0.84 -
SOLCI000060300       -            370 EOG093606AC          -            459   6.5e-13   50.0   2.0   1   3   9.3e-10   1.2e-07   32.5   1.0   277   391    49   166    32   174 0.87 -
SOLCI000060300       -            370 EOG093606AC          -            459   6.5e-13   50.0   2.0   2   3   2.1e-06   0.00028   21.5   0.0   300   389   142   231   141   243 0.93 -
SOLCI000060300       -            370 EOG093606AC          -            459   6.5e-13   50.0   2.0   3   3     0.076        10    6.4   0.0   138   186   221   273   219   316 0.62 -
SOLCI000216500       -            102 EOG093606AC          -            459   1.1e-12   49.2   0.1   1   1   9.7e-15   1.3e-12   49.0   0.1   366   436    28    99    18   101 0.93 -
SOLCI004309800       -            545 EOG093606AC          -            459   1.2e-12   49.1   0.0   1   2     5e-06   0.00067   20.2   0.0    96   207   160   279   146   287 0.79 -
SOLCI004309800       -            545 EOG093606AC          -            459   1.2e-12   49.1   0.0   2   2   7.2e-09   9.7e-07   29.6   0.0    81   302   213   453   213   480 0.72 -
SOLCI004586700       -            198 EOG093606AC          -            459   1.5e-12   48.7   0.1   1   1   9.7e-10   1.3e-07   32.5   0.0   288   375     4    91     1    95 0.95 -
SOLCI006342700       -            489 EOG093606AC          -            459   2.1e-12   48.3   0.3   1   3   2.5e-05    0.0033   18.0   0.1   125   234   121   235   117   246 0.74 -
SOLCI006342700       -            489 EOG093606AC          -            459   2.1e-12   48.3   0.3   2   3   3.3e-05    0.0044   17.5   0.1    86   207   182   314   180   323 0.74 -
SOLCI006342700       -            489 EOG093606AC          -            459   2.1e-12   48.3   0.3   3   3   7.4e-06     0.001   19.7   0.0   103   205   305   416   285   455 0.52 -
SOLCI007033000       -            473 EOG093606AC          -            459   3.4e-12   47.6   3.1   1   2   7.8e-10     1e-07   32.8   1.7   101   305   119   341   105   346 0.51 -
SOLCI007033000       -            473 EOG093606AC          -            459   3.4e-12   47.6   3.1   2   2   1.3e-06   0.00017   22.2   0.0    76   235   270   441   266   452 0.81 -
SOLCI002575800       -            399 EOG093606AC          -            459   4.1e-12   47.3   0.2   1   1   3.1e-12   4.1e-10   40.7   0.0   106   350   222   380   212   389 0.58 -
SOLCI004751900       -             65 EOG093606AC          -            459   4.3e-12   47.3   0.3   1   1   3.4e-14   4.5e-12   47.2   0.3   248   305     4    61     1    64 0.92 -
SOLCI000161600       -            521 EOG093606AC          -            459   6.1e-12   46.7   0.0   1   3    0.0012      0.16   12.4   0.0   246   330   143   229   128   278 0.72 -
SOLCI000161600       -            521 EOG093606AC          -            459   6.1e-12   46.7   0.0   2   3       3.2   4.3e+02    1.1   0.0   278   370   212   303   205   314 0.77 -
SOLCI000161600       -            521 EOG093606AC          -            459   6.1e-12   46.7   0.0   3   3   2.9e-09   3.9e-07   30.9   0.0   275   408   320   458   285   508 0.80 -
SOLCI004257000       -            198 EOG093606AC          -            459   8.9e-12   46.2   0.1   1   3    0.0009      0.12   12.8   0.0   108   151    29    71    17    81 0.78 -
SOLCI004257000       -            198 EOG093606AC          -            459   8.9e-12   46.2   0.1   2   3   3.2e-05    0.0044   17.6   0.0    47    87    93   133    79   139 0.85 -
SOLCI004257000       -            198 EOG093606AC          -            459   8.9e-12   46.2   0.1   3   3   0.00072     0.097   13.1   0.2   246   265   136   155   132   165 0.83 -
SOLCI006707800       -             84 EOG093606AC          -            459   9.4e-12   46.1   0.0   1   1     7e-14   9.4e-12   46.1   0.0   315   377    12    74     1    84 0.86 -
SOLCI006570200       -            426 EOG093606AC          -            459   1.1e-11   45.9   1.0   1   2   2.1e-05    0.0028   18.2   0.1   317   375   151   209    92   213 0.78 -
SOLCI006570200       -            426 EOG093606AC          -            459   1.1e-11   45.9   1.0   2   2   1.1e-07   1.5e-05   25.7   0.2    40   172   218   360   215   369 0.81 -
SOLCI006701200       -             62 EOG093606AC          -            459   1.8e-11   45.2   0.4   1   1   1.4e-13   1.9e-11   45.1   0.4   235   289     2    60     1    62 0.74 -
SOLCI004441600       -            343 EOG093606AC          -            459   1.9e-11   45.1   0.0   1   2   1.3e-10   1.8e-08   35.3   0.0   265   375   156   267   153   272 0.89 -
SOLCI004441600       -            343 EOG093606AC          -            459   1.9e-11   45.1   0.0   2   2     0.032       4.3    7.7   0.0    84   150   273   306   268   320 0.62 -
SOLCI000278900       -            237 EOG093606AC          -            459   2.3e-11   44.8   0.0   1   1   6.1e-13   8.1e-11   43.0   0.0    81   213    24   164     1   183 0.72 -
SOLCI000565500       -            488 EOG093606AC          -            459   2.5e-11   44.7   0.3   1   2   2.5e-05    0.0033   18.0   0.1    82   221    93   240    89   247 0.86 -
SOLCI000565500       -            488 EOG093606AC          -            459   2.5e-11   44.7   0.3   2   2   7.7e-08     1e-05   26.2   0.1    91   222   240   378   234   455 0.66 -
SOLCI003542100       -            437 EOG093606AC          -            459   2.8e-11   44.5   0.5   1   3   1.1e-07   1.5e-05   25.7   0.0   278   407    74   204    55   216 0.77 -
SOLCI003542100       -            437 EOG093606AC          -            459   2.8e-11   44.5   0.5   2   3   0.00016     0.021   15.3   0.0   214   273   251   315   226   321 0.82 -
SOLCI003542100       -            437 EOG093606AC          -            459   2.8e-11   44.5   0.5   3   3     0.072       9.7    6.5   0.0    93   179   296   393   294   397 0.67 -
SOLCI003293500       -            500 EOG093606AC          -            459     3e-11   44.4   0.2   1   4   1.2e-09   1.6e-07   32.2   0.0   249   375   179   305   127   313 0.76 -
SOLCI003293500       -            500 EOG093606AC          -            459     3e-11   44.4   0.2   2   4      0.38        51    4.1   0.0   278   376   313   411   306   419 0.88 -
SOLCI003293500       -            500 EOG093606AC          -            459     3e-11   44.4   0.2   3   4      0.53        72    3.7   0.0   283   316   423   456   394   468 0.62 -
SOLCI003293500       -            500 EOG093606AC          -            459     3e-11   44.4   0.2   4   4      0.62        84    3.4   0.0   253   316   424   456   415   485 0.53 -
SOLCI002540800       -            491 EOG093606AC          -            459   5.4e-11   43.6   0.1   1   3   0.00068     0.091   13.2   0.0   102   172   111   185    85   190 0.78 -
SOLCI002540800       -            491 EOG093606AC          -            459   5.4e-11   43.6   0.1   2   3   2.5e-05    0.0033   18.0   0.1    81   204   158   292   156   326 0.78 -
SOLCI002540800       -            491 EOG093606AC          -            459   5.4e-11   43.6   0.1   3   3   0.00099      0.13   12.7   0.0   125   260   310   461   291   478 0.76 -
SOLCI002878000       -            323 EOG093606AC          -            459   5.9e-11   43.5   0.0   1   1   5.9e-13   7.9e-11   43.1   0.0   265   400   140   284   134   301 0.82 -
SOLCI006342600       -            498 EOG093606AC          -            459     1e-10   42.7   0.0   1   3   0.00017     0.023   15.2   0.0    98   199   130   238   121   302 0.75 -
SOLCI006342600       -            498 EOG093606AC          -            459     1e-10   42.7   0.0   2   3     0.022       2.9    8.2   0.0   119   208   220   318   217   325 0.69 -
SOLCI006342600       -            498 EOG093606AC          -            459     1e-10   42.7   0.0   3   3   1.3e-06   0.00018   22.1   0.0    73   174   312   419   299   431 0.78 -
SOLCI004319000       -            329 EOG093606AC          -            459     2e-10   41.8   0.4   1   1   2.7e-11   3.6e-09   37.6   0.4   184   376   106   306   104   313 0.91 -
SOLCI002088500       -            776 EOG093606AC          -            459   2.8e-10   41.3   2.1   1   6         7   9.4e+02   -0.0   0.0   207   276   113   190   100   224 0.64 -
SOLCI002088500       -            776 EOG093606AC          -            459   2.8e-10   41.3   2.1   2   6     0.018       2.4    8.5   0.0   374   441   243   312   230   319 0.87 -
SOLCI002088500       -            776 EOG093606AC          -            459   2.8e-10   41.3   2.1   3   6       1.1   1.5e+02    2.6   0.1   250   284   325   359   315   391 0.85 -
SOLCI002088500       -            776 EOG093606AC          -            459   2.8e-10   41.3   2.1   4   6    0.0097       1.3    9.4   0.0   281   372   446   539   435   548 0.85 -
SOLCI002088500       -            776 EOG093606AC          -            459   2.8e-10   41.3   2.1   5   6    0.0039      0.53   10.7   0.0   122   227   553   668   544   671 0.69 -
SOLCI002088500       -            776 EOG093606AC          -            459   2.8e-10   41.3   2.1   6   6     0.003       0.4   11.1   0.1   251   343   626   727   625   739 0.76 -
SOLCI004944500       -            405 EOG093606AC          -            459   3.6e-10   40.9   0.2   1   3     0.027       3.6    8.0   0.0   271   366    66   161    59   173 0.85 -
SOLCI004944500       -            405 EOG093606AC          -            459   3.6e-10   40.9   0.2   2   3   0.00018     0.024   15.1   0.0   180   245   178   243   168   247 0.93 -
SOLCI004944500       -            405 EOG093606AC          -            459   3.6e-10   40.9   0.2   3   3   0.00026     0.035   14.6   0.0   277   398   248   373   245   383 0.83 -
SOLCI002660400       -            653 EOG093606AC          -            459   3.8e-10   40.8   0.1   1   2   6.5e-06   0.00087   19.9   0.0   257   375   147   270   106   294 0.85 -
SOLCI002660400       -            653 EOG093606AC          -            459   3.8e-10   40.8   0.1   2   2   3.3e-05    0.0044   17.6   0.0   252   370   488   610   477   619 0.83 -
SOLCI000216700       -             64 EOG093606AC          -            459   5.8e-10   40.2   0.1   1   1   4.3e-12   5.8e-10   40.2   0.1    29    83     3    60     1    64 0.49 -
SOLCI005237900       -            150 EOG093606AC          -            459     9e-10   39.6   0.0   1   1   8.5e-12   1.1e-09   39.3   0.0   164   239    54   129    46   141 0.92 -
SOLCI004519700       -            400 EOG093606AC          -            459   1.8e-09   38.6   0.2   1   3   0.00012     0.016   15.7   0.0   101   149   132   180   120   183 0.90 -
SOLCI004519700       -            400 EOG093606AC          -            459   1.8e-09   38.6   0.2   2   3   5.3e-06   0.00072   20.1   0.1   180   341   184   355   181   366 0.86 -
SOLCI004519700       -            400 EOG093606AC          -            459   1.8e-09   38.6   0.2   3   3      0.83   1.1e+02    3.0   0.0   139   201   319   383   291   392 0.68 -
SOLCI007179400       -            482 EOG093606AC          -            459   3.3e-09   37.7   0.9   1   1   6.7e-11     9e-09   36.3   0.9    96   372   122   413   114   427 0.77 -
SOLCI004732000       -            116 EOG093606AC          -            459   3.5e-09   37.7   0.0   1   1   3.3e-11   4.4e-09   37.3   0.0    78   170    16   114     2   116 0.69 -
SOLCI001872400       -            654 EOG093606AC          -            459   5.6e-09   37.0   0.3   1   2   6.9e-05    0.0093   16.5   0.1   248   374   284   421   213   425 0.71 -
SOLCI001872400       -            654 EOG093606AC          -            459   5.6e-09   37.0   0.3   2   2   4.2e-05    0.0056   17.2   0.0   278   321   501   544   486   567 0.89 -
SOLCI002090700       -            134 EOG093606AC          -            459   1.6e-08   35.5   0.0   1   1   1.8e-10   2.4e-08   34.9   0.0    40   142    17   128     3   133 0.82 -
SOLCI007104300       -            106 EOG093606AC          -            459   2.1e-08   35.1   0.0   1   1   1.7e-10   2.3e-08   34.9   0.0   158   214     2    58     1    73 0.92 -
SOLCI004538200       -            504 EOG093606AC          -            459   2.9e-08   34.6   1.5   1   2      0.19        26    5.1   0.0   163   232   163   236   138   249 0.70 -
SOLCI004538200       -            504 EOG093606AC          -            459   2.9e-08   34.6   1.5   2   2   1.3e-08   1.8e-06   28.7   0.4   178   375   252   459   237   498 0.69 -
SOLCI001092100       -            101 EOG093606AC          -            459   4.8e-08   33.9   0.0   1   1   6.2e-10   8.3e-08   33.1   0.0   341   436     3    98     1   100 0.86 -
SOLCI001997700       -            525 EOG093606AC          -            459   5.2e-08   33.8   1.3   1   1   1.4e-09   1.8e-07   32.0   1.3   217   444   242   476   207   482 0.76 -
SOLCI000391400       -            379 EOG093606AC          -            459   5.4e-08   33.7   0.2   1   2         5   6.7e+02    0.5   0.0   410   436   105   131    83   139 0.70 -
SOLCI000391400       -            379 EOG093606AC          -            459   5.4e-08   33.7   0.2   2   2   6.4e-09   8.6e-07   29.8   0.1   277   375   222   320   179   373 0.78 -
SOLCI003795800       -             88 EOG093606AC          -            459     8e-08   33.2   0.0   1   1   6.8e-10   9.1e-08   33.0   0.0   252   311     2    61     1    64 0.95 -
SOLCI007077600       -            506 EOG093606AC          -            459   8.3e-08   33.1   0.4   1   2   2.5e-05    0.0033   18.0   0.2   307   440   152   291   134   298 0.81 -
SOLCI007077600       -            506 EOG093606AC          -            459   8.3e-08   33.1   0.4   2   2   0.00073     0.098   13.1   0.0    85   207   297   429   293   474 0.77 -
SOLCI005783200       -            285 EOG093606AC          -            459     1e-07   32.8   0.0   1   1   2.5e-09   3.3e-07   31.1   0.0   148   234   174   264   164   278 0.90 -
SOLCI006509200       -            146 EOG093606AC          -            459   1.1e-07   32.8   0.1   1   2   2.5e-08   3.3e-06   27.8   0.0   351   405    25    79    18    81 0.90 -
SOLCI006509200       -            146 EOG093606AC          -            459   1.1e-07   32.8   0.1   2   2      0.19        25    5.2   0.1   422   454    75   107    74   111 0.88 -
SOLCI000868800       -            495 EOG093606AC          -            459   1.3e-07   32.5   3.1   1   3   0.00025     0.034   14.6   0.0    97   179   110   196    78   201 0.70 -
SOLCI000868800       -            495 EOG093606AC          -            459   1.3e-07   32.5   3.1   2   3   2.9e-06   0.00039   21.0   0.1    97   272   110   298   105   301 0.72 -
SOLCI000868800       -            495 EOG093606AC          -            459   1.3e-07   32.5   3.1   3   3    0.0098       1.3    9.4   0.4   118   248   306   448   270   476 0.70 -
SOLCI005419900       -            642 EOG093606AC          -            459   1.9e-07   31.9   0.0   1   3    0.0023      0.31   11.5   0.0   295   400   319   430   306   438 0.65 -
SOLCI005419900       -            642 EOG093606AC          -            459   1.9e-07   31.9   0.0   2   3   3.4e-07   4.6e-05   24.1   0.0    80   151   403   476   399   548 0.79 -
SOLCI005419900       -            642 EOG093606AC          -            459   1.9e-07   31.9   0.0   3   3       2.4   3.2e+02    1.5   0.0   279   370   516   603   481   613 0.60 -
SOLCI006728300       -            871 EOG093606AC          -            459   9.1e-07   29.7   0.2   1   3    0.0058      0.77   10.1   0.0   284   380   220   320   197   325 0.72 -
SOLCI006728300       -            871 EOG093606AC          -            459   9.1e-07   29.7   0.2   2   3     0.025       3.4    8.0   0.0   310   375   334   399   324   405 0.91 -
SOLCI006728300       -            871 EOG093606AC          -            459   9.1e-07   29.7   0.2   3   3      0.15        21    5.4   0.3   278   361   442   525   411   543 0.69 -
SOLCI002278200       -            639 EOG093606AC          -            459   2.7e-06   28.2   0.3   1   2     7e-06   0.00094   19.8   0.0   205   374   167   343   122   345 0.79 -
SOLCI002278200       -            639 EOG093606AC          -            459   2.7e-06   28.2   0.3   2   2   0.00019     0.025   15.1   0.1   157   307   220   382   211   392 0.81 -
SOLCI006037400       -             64 EOG093606AC          -            459   3.4e-06   27.8   0.3   1   1   3.4e-08   4.6e-06   27.4   0.3   243   290    18    60     2    64 0.80 -
SOLCI006074400       -            101 EOG093606AC          -            459   6.4e-06   26.9   0.3   1   1   1.5e-07     2e-05   25.2   0.0   244   278    27    61    19    77 0.74 -
SOLCI000806600       -            891 EOG093606AC          -            459   1.2e-05   26.0   0.1   1   2     0.026       3.5    8.0   0.0   284   370   111   196   105   202 0.86 -
SOLCI000806600       -            891 EOG093606AC          -            459   1.2e-05   26.0   0.1   2   2   1.1e-06   0.00015   22.4   0.1   120   242   175   307   142   348 0.81 -
SOLCI000407500       -            406 EOG093606AC          -            459   1.4e-05   25.8   0.1   1   3   1.5e-05     0.002   18.7   0.0   185   300    42   165    25   186 0.73 -
SOLCI000407500       -            406 EOG093606AC          -            459   1.4e-05   25.8   0.1   2   3       1.6   2.2e+02    2.1   0.0   181   219   249   286   237   299 0.82 -
SOLCI000407500       -            406 EOG093606AC          -            459   1.4e-05   25.8   0.1   3   3       5.3   7.2e+02    0.4   0.0   204   226   306   328   294   338 0.85 -
SOLCI000964800       -            651 EOG093606AC          -            459   1.7e-05   25.5   0.0   1   3       3.9   5.2e+02    0.8   0.0   347   403   142   198   111   215 0.81 -
SOLCI000964800       -            651 EOG093606AC          -            459   1.7e-05   25.5   0.0   2   3       8.1   1.1e+03   -0.2   0.0   275   370   277   337   233   349 0.53 -
SOLCI000964800       -            651 EOG093606AC          -            459   1.7e-05   25.5   0.0   3   3   9.1e-06    0.0012   19.4   0.0   118   214   456   562   433   575 0.78 -
SOLCI004938800       -             69 EOG093606AC          -            459   2.3e-05   25.1   0.2   1   1   1.9e-07   2.6e-05   24.9   0.2   215   265     7    62     3    66 0.83 -
SOLCI005832900       -            510 EOG093606AC          -            459   2.6e-05   24.9   0.7   1   3      0.17        23    5.3   0.1   336   416   204   288   198   309 0.75 -
SOLCI005832900       -            510 EOG093606AC          -            459   2.6e-05   24.9   0.7   2   3     0.011       1.4    9.3   0.0   153   204   325   380   287   392 0.63 -
SOLCI005832900       -            510 EOG093606AC          -            459   2.6e-05   24.9   0.7   3   3   0.00098      0.13   12.7   0.0    92   218   363   500   359   508 0.70 -
SOLCI004821100       -            375 EOG093606AC          -            459   7.8e-05   23.3   0.2   1   1   1.9e-06   0.00026   21.6   0.1   281   375   266   361   257   374 0.88 -
SOLCI003496400       -            264 EOG093606AC          -            459   9.4e-05   23.0   0.0   1   1   1.1e-06   0.00015   22.4   0.0   179   245    18    84     5    89 0.90 -
SOLCI003280800       -            713 EOG093606AC          -            459   0.00018   22.1   0.9   1   3       0.3        41    4.5   0.0   307   349   231   273   204   305 0.73 -
SOLCI003280800       -            713 EOG093606AC          -            459   0.00018   22.1   0.9   2   3      0.01       1.3    9.4   0.1   292   425   418   551   398   561 0.78 -
SOLCI003280800       -            713 EOG093606AC          -            459   0.00018   22.1   0.9   3   3       0.2        27    5.0   0.0   190   231   568   609   559   614 0.84 -
SOLCI000502000       -            507 EOG093606AC          -            459   0.00019   22.1   0.0   1   2   0.00034     0.046   14.2   0.0   194   376   233   422   225   427 0.84 -
SOLCI000502000       -            507 EOG093606AC          -            459   0.00019   22.1   0.0   2   2   0.00057     0.076   13.5   0.0   281   376   397   492   391   496 0.93 -
SOLCI000216600       -             99 EOG093606AC          -            459   0.00025   21.7   0.4   1   1   1.6e-05    0.0021   18.6   0.4   224   280    13    71     4    99 0.80 -
SOLCI002123900       -            238 EOG093606AC          -            459   0.00026   21.6   0.1   1   2     5e-05    0.0068   16.9   0.0   165   242   101   183    92   183 0.83 -
SOLCI002123900       -            238 EOG093606AC          -            459   0.00026   21.6   0.1   2   2    0.0077         1    9.7   0.0   185   223   161   199   158   216 0.90 -
SOLCI006787800       -            567 EOG093606AC          -            459   0.00048   20.7   0.2   1   1   0.00026     0.035   14.6   0.0   320   404    98   190    83   194 0.49 -
SOLCI002760700       -             99 EOG093606AC          -            459   0.00095   19.7   0.0   1   1   7.1e-06   0.00095   19.7   0.0   200   270    14    88     1    97 0.86 -
SOLCI006509300       -            113 EOG093606AC          -            459    0.0012   19.5   0.3   1   2    0.0014      0.18   12.2   0.0   210   243    16    49     2    55 0.83 -
SOLCI006509300       -            113 EOG093606AC          -            459    0.0012   19.5   0.3   2   2      0.12        16    5.8   0.1    38    67    82   111    58   113 0.84 -
SOLCI000488700       -            102 EOG093606AC          -            459     0.002   18.7   0.0   1   1   1.7e-05    0.0023   18.5   0.0   289   369     7    87     2    99 0.89 -
SOLCI002887700       -            659 EOG093606AC          -            459    0.0021   18.6   0.1   1   1   4.6e-05    0.0061   17.1   0.1   177   253   243   318   233   326 0.80 -
SOLCI002018900       -            617 EOG093606AC          -            459    0.0021   18.6   0.0   1   1   3.3e-05    0.0044   17.5   0.0   319   413   464   562   440   583 0.81 -
SOLCI002886500       -            302 EOG093606AC          -            459    0.0026   18.3   6.1   1   2    0.0022      0.29   11.5   3.0    73   175    77   183    60   186 0.88 -
SOLCI002886500       -            302 EOG093606AC          -            459    0.0026   18.3   6.1   2   2     0.026       3.5    8.0   0.1    82   145   187   250   184   255 0.89 -
SOLCI001243600       -            125 EOG093606AC          -            459    0.0026   18.3   0.0   1   1   2.2e-05     0.003   18.1   0.0    62   113    22    71    11   100 0.78 -
SOLCI003834300       -             92 EOG093606AC          -            459    0.0043   17.6   0.0   1   1   3.2e-05    0.0043   17.6   0.0   163   215    36    89     5    92 0.70 -
SOLCI001322300       -            109 EOG093606AC          -            459    0.0045   17.5   0.0   1   1     4e-05    0.0054   17.2   0.0   285   355    21    91     2   100 0.52 -
SOLCI005294100       -            124 EOG093606AC          -            459     0.019   15.5   0.0   1   1   0.00015     0.021   15.3   0.0   214   278    27    89    14   110 0.87 -
SOLCI005563200       -            916 EOG093606AC          -            459     0.024   15.1   0.7   1   2     0.013       1.8    9.0   0.0    88   134   251   297   224   310 0.80 -
SOLCI005563200       -            916 EOG093606AC          -            459     0.024   15.1   0.7   2   2      0.62        83    3.4   0.1    85   119   421   456   386   487 0.62 -
SOLCI006404500       -            256 EOG093606AC          -            459     0.029   14.8   0.0   1   1   0.00029     0.038   14.4   0.0   279   341   143   205    91   222 0.76 -
SOLCI003597100       -            140 EOG093606AC          -            459     0.063   13.7   0.0   1   1   0.00056     0.076   13.5   0.0   276   354    18    97     5   118 0.68 -
SOLCI003387600       -            673 EOG093606AC          -            459     0.083   13.3   3.2   1   3      0.12        16    5.8   3.0    79   177    66   170    43   204 0.51 -
SOLCI003387600       -            673 EOG093606AC          -            459     0.083   13.3   3.2   2   3      0.13        17    5.7   0.1    89   175   146   234   139   239 0.76 -
SOLCI003387600       -            673 EOG093606AC          -            459     0.083   13.3   3.2   3   3      0.67        90    3.3   0.0   103   179   457   539   443   570 0.61 -
SOLCI005501500       -             65 EOG093606AC          -            459      0.11   13.0   0.0   1   1   0.00079      0.11   13.0   0.0   310   334     7    31     1    61 0.78 -
SOLCI006690900       -            509 EOG093606AC          -            459      0.11   12.9   0.2   1   2     0.067         9    6.6   0.0    85   144     6    65     1    71 0.88 -
SOLCI006690900       -            509 EOG093606AC          -            459      0.11   12.9   0.2   2   2       1.8   2.4e+02    1.9   0.0   102   154   320   377   302   398 0.66 -
SOLCI005014100       -            265 EOG093606AC          -            459      0.11   12.9   0.0   1   1    0.0013      0.17   12.3   0.0   184   236   186   238   146   253 0.72 -
SOLCI003460600       -            459 EOG093606AC          -            459      0.12   12.8   0.0   1   1    0.0015       0.2   12.0   0.0   236   333   212   313   191   349 0.82 -
SOLCI007164400       -            220 EOG093606AC          -            459      0.14   12.6   0.0   1   1    0.0016      0.22   11.9   0.0   192   229   113   150   107   164 0.85 -
SOLCI004081900       -            305 EOG093606AC          -            459      0.15   12.5   0.0   1   1    0.0016      0.22   12.0   0.0   276   351   123   199   109   223 0.71 -
SOLCI001911000       -            768 EOG093606AC          -            459      0.18   12.3   0.2   1   1    0.0036      0.48   10.8   0.1   295   410   251   366   239   373 0.88 -
SOLCI004114800       -            140 EOG093606AC          -            459      0.24   11.8   0.0   1   1    0.0026      0.35   11.3   0.0    46    84    94   136    84   139 0.78 -
SOLCI000063800       -            262 EOG093606AC          -            459       0.3   11.5   0.4   1   1    0.0036      0.48   10.8   0.0   304   363     7    66     2    87 0.70 -
SOLCI000200800       -            345 EOG093606AC          -            459      0.32   11.4   0.1   1   2     0.031       4.1    7.7   0.1    85   143     6    64     1    71 0.87 -
SOLCI000200800       -            345 EOG093606AC          -            459      0.32   11.4   0.1   2   2       2.8   3.7e+02    1.3   0.0   132   174   264   309   247   315 0.81 -
SOLCI004581700       -             53 EOG093606AC          -            459      0.43   11.0   0.0   1   1    0.0034      0.46   10.9   0.0   297   332     5    40     2    50 0.76 -
#
# Program:         hmmsearch
# Version:         3.1b2 (February 2015)
# Pipeline mode:   SEARCH
# Query file:      /home/pgsb/tetiana.nosenko/lineages/embryophyta_odb9//hmms/EOG093606AC.hmm
# Target file:     /nfs/pgsb/data/S_chilense/Schilense_genome/Solanum_chilense_v3.3_protein.fa
# Option settings: hmmsearch -o ./tmp/temp_Schil_BUSCO_prot_1362887668 --domtblout /home/ibis/tetiana.nosenko/Documents/S_chilense/11_S_chilense_genome/Schilense_genome_sequence/BUSCO_assessment/run_Schil_BUSCO_prot/hmmer_output/EOG093606AC.out.1 --cpu 1 /home/pgsb/tetiana.nosenko/lineages/embryophyta_odb9//hmms/EOG093606AC.hmm /nfs/pgsb/data/S_chilense/Schilense_genome/Solanum_chilense_v3.3_protein.fa 
# Current dir:     /home/ibis/tetiana.nosenko/Documents/S_chilense/11_S_chilense_genome/Schilense_genome_sequence/BUSCO_assessment
# Date:            Wed Mar  8 09:20:40 2017
# [ok]
```
