## Supplementary material for "The *de novo* reference genome and transcriptome assemblies of the wild tomato species *Solanum chilense*": EOG093606C9.out.1

```
#                                                                            --- full sequence --- -------------- this domain -------------   hmm coord   ali coord   env coord
# target name        accession   tlen query name           accession   qlen   E-value  score  bias   #  of  c-Evalue  i-Evalue  score  bias  from    to  from    to  from    to  acc description of target
#------------------- ---------- ----- -------------------- ---------- ----- --------- ------ ----- --- --- --------- --------- ------ ----- ----- ----- ----- ----- ----- ----- ---- ---------------------
SOLCI002625100       -           1258 EOG093606C9          -            525   6.4e-69  234.6   3.1   1   3   6.3e-17   8.7e-14   52.7   0.0   111   172   195   256   187   261 0.90 -
SOLCI002625100       -           1258 EOG093606C9          -            525   6.4e-69  234.6   3.1   2   3   5.9e-24     8e-21   75.9   0.1   207   333   312   451   300   470 0.76 -
SOLCI002625100       -           1258 EOG093606C9          -            525   6.4e-69  234.6   3.1   3   3   1.1e-32   1.4e-29  104.7   0.3   376   515   567   710   550   719 0.92 -
SOLCI001243200       -           1538 EOG093606C9          -            525   6.4e-42  145.5   1.2   1   3   2.7e-05     0.038   14.3   0.0   121   167   579   628   564   642 0.79 -
SOLCI001243200       -           1538 EOG093606C9          -            525   6.4e-42  145.5   1.2   2   3   5.9e-10   8.1e-07   29.7   0.1   208   341   704   835   681   873 0.78 -
SOLCI001243200       -           1538 EOG093606C9          -            525   6.4e-42  145.5   1.2   3   3   8.3e-31   1.1e-27   98.5   0.1   365   496  1205  1340  1193  1355 0.85 -
SOLCI001146700       -           2040 EOG093606C9          -            525   3.5e-37  129.9   0.0   1   3    0.0056       7.7    6.6   0.0   143   164   536   557   500   573 0.75 -
SOLCI001146700       -           2040 EOG093606C9          -            525   3.5e-37  129.9   0.0   2   3   3.5e-14   4.8e-11   43.6   0.0   207   329   629   752   615   774 0.83 -
SOLCI001146700       -           2040 EOG093606C9          -            525   3.5e-37  129.9   0.0   3   3   8.3e-24   1.1e-20   75.4   0.0   373   496  1070  1196  1055  1213 0.90 -
SOLCI003090900       -            738 EOG093606C9          -            525   5.1e-36  126.0   0.6   1   3   1.2e-07   0.00016   22.1   0.0   103   165   170   236   151   241 0.79 -
SOLCI003090900       -            738 EOG093606C9          -            525   5.1e-36  126.0   0.6   2   3   1.3e-05     0.017   15.4   0.0   208   326   319   430   316   464 0.77 -
SOLCI003090900       -            738 EOG093606C9          -            525   5.1e-36  126.0   0.6   3   3   1.7e-26   2.3e-23   84.3   0.1   361   507   567   716   559   733 0.87 -
SOLCI003300200       -            889 EOG093606C9          -            525   9.2e-35  121.9   0.0   1   3   4.7e-09   6.5e-06   26.7   0.0   115   164   126   178    75   191 0.71 -
SOLCI003300200       -            889 EOG093606C9          -            525   9.2e-35  121.9   0.0   2   3   4.2e-07   0.00058   20.2   0.0   202   271   254   321   237   341 0.87 -
SOLCI003300200       -            889 EOG093606C9          -            525   9.2e-35  121.9   0.0   3   3   1.7e-22   2.3e-19   71.0   0.0   360   501   528   674   506   693 0.90 -
SOLCI006784900       -           1471 EOG093606C9          -            525   1.7e-34  121.0   0.9   1   3   1.6e-08   2.2e-05   24.9   0.0   108   165   267   328   259   344 0.77 -
SOLCI006784900       -           1471 EOG093606C9          -            525   1.7e-34  121.0   0.9   2   3   5.4e-08   7.4e-05   23.2   0.2   201   333   411   537   377   565 0.76 -
SOLCI006784900       -           1471 EOG093606C9          -            525   1.7e-34  121.0   0.9   3   3   4.9e-22   6.7e-19   69.5   0.1   372   514   618   763   602   772 0.87 -
SOLCI006571200       -           1463 EOG093606C9          -            525   1.8e-34  121.0   1.3   1   3     5e-08   6.9e-05   23.3   0.0   113   166   272   329   261   343 0.77 -
SOLCI006571200       -           1463 EOG093606C9          -            525   1.8e-34  121.0   1.3   2   3   5.3e-09   7.4e-06   26.5   0.2   209   333   422   537   371   569 0.77 -
SOLCI006571200       -           1463 EOG093606C9          -            525   1.8e-34  121.0   1.3   3   3   1.3e-21   1.8e-18   68.1   0.1   370   514   616   763   603   772 0.86 -
SOLCI001635800       -           2050 EOG093606C9          -            525   2.6e-34  120.4   0.8   1   3   1.9e-05     0.026   14.8   0.0   116   162  1448  1497  1432  1510 0.78 -
SOLCI001635800       -           2050 EOG093606C9          -            525   2.6e-34  120.4   0.8   2   3   2.7e-10   3.8e-07   30.8   0.0   200   329  1566  1704  1529  1720 0.77 -
SOLCI001635800       -           2050 EOG093606C9          -            525   2.6e-34  120.4   0.8   3   3   1.3e-22   1.8e-19   71.4   0.1   369   514  1827  1978  1821  1988 0.88 -
SOLCI005426200       -            889 EOG093606C9          -            525   3.7e-33  116.6   0.1   1   3   3.9e-06    0.0053   17.1   0.0   118   163   163   212   152   224 0.80 -
SOLCI005426200       -            889 EOG093606C9          -            525   3.7e-33  116.6   0.1   2   3    0.0001      0.14   12.4   0.0   208   269   404   463   397   481 0.84 -
SOLCI005426200       -            889 EOG093606C9          -            525   3.7e-33  116.6   0.1   3   3   3.7e-26   5.1e-23   83.1   0.0   336   494   693   858   688   878 0.89 -
SOLCI005271700       -            889 EOG093606C9          -            525   5.1e-33  116.1   0.0   1   3   1.7e-05     0.024   14.9   0.0   118   166   163   215   151   234 0.78 -
SOLCI005271700       -            889 EOG093606C9          -            525   5.1e-33  116.1   0.0   2   3    0.0002      0.27   11.4   0.0   209   269   405   463   391   479 0.82 -
SOLCI005271700       -            889 EOG093606C9          -            525   5.1e-33  116.1   0.0   3   3   6.5e-27   8.9e-24   85.6   0.0   336   496   693   860   688   877 0.90 -
SOLCI004438100       -           1707 EOG093606C9          -            525   7.6e-32  112.3   1.9   1   3     7e-07   0.00097   19.5   0.0   110   169   579   641   553   658 0.77 -
SOLCI004438100       -           1707 EOG093606C9          -            525   7.6e-32  112.3   1.9   2   3   9.2e-09   1.3e-05   25.7   0.2   201   333   706   834   668   876 0.83 -
SOLCI004438100       -           1707 EOG093606C9          -            525   7.6e-32  112.3   1.9   3   3   1.5e-20     2e-17   64.7   0.1   367   497   918  1052   906  1078 0.84 -
SOLCI000815400       -            807 EOG093606C9          -            525     1e-31  111.8   0.1   1   3   1.7e-06    0.0023   18.3   0.0   113   165   227   282   198   294 0.87 -
SOLCI000815400       -            807 EOG093606C9          -            525     1e-31  111.8   0.1   2   3   1.8e-09   2.4e-06   28.1   0.0   206   334   355   489   337   531 0.77 -
SOLCI000815400       -            807 EOG093606C9          -            525     1e-31  111.8   0.1   3   3   1.2e-19   1.6e-16   61.7   0.0   368   498   569   703   559   736 0.81 -
SOLCI000706600       -            771 EOG093606C9          -            525   1.5e-31  111.3   0.2   1   3   3.8e-06    0.0053   17.1   0.0   113   165   195   250   184   263 0.85 -
SOLCI000706600       -            771 EOG093606C9          -            525   1.5e-31  111.3   0.2   2   3   1.4e-09   1.9e-06   28.5   0.1   206   336   323   459   310   483 0.75 -
SOLCI000706600       -            771 EOG093606C9          -            525   1.5e-31  111.3   0.2   3   3   1.1e-19   1.5e-16   61.8   0.0   368   497   539   672   531   696 0.87 -
SOLCI005054900       -           1061 EOG093606C9          -            525   2.2e-31  110.7   0.3   1   3   6.8e-07   0.00093   19.6   0.0   118   167   179   231   171   249 0.85 -
SOLCI005054900       -           1061 EOG093606C9          -            525   2.2e-31  110.7   0.3   2   3   6.9e-09   9.5e-06   26.1   0.1   200   339   290   426   281   441 0.80 -
SOLCI005054900       -           1061 EOG093606C9          -            525   2.2e-31  110.7   0.3   3   3   1.7e-19   2.3e-16   61.1   0.0   368   497   496   629   485   653 0.86 -
SOLCI001356700       -            729 EOG093606C9          -            525   2.2e-30  107.4   0.1   1   3   2.6e-05     0.036   14.3   0.0   117   161   106   154    96   161 0.82 -
SOLCI001356700       -            729 EOG093606C9          -            525   2.2e-30  107.4   0.1   2   3   7.5e-05       0.1   12.8   0.0   208   269   247   306   230   322 0.84 -
SOLCI001356700       -            729 EOG093606C9          -            525   2.2e-30  107.4   0.1   3   3   4.5e-24   6.1e-21   76.3   0.0   336   496   533   700   527   723 0.88 -
SOLCI002861000       -           1066 EOG093606C9          -            525     3e-30  107.0   0.1   1   3   5.3e-07   0.00073   19.9   0.0   118   167   179   231   173   248 0.86 -
SOLCI002861000       -           1066 EOG093606C9          -            525     3e-30  107.0   0.1   2   3   2.3e-08   3.2e-05   24.4   0.0   210   339   303   426   282   440 0.81 -
SOLCI002861000       -           1066 EOG093606C9          -            525     3e-30  107.0   0.1   3   3   9.8e-19   1.3e-15   58.6   0.0   368   497   496   629   485   653 0.86 -
SOLCI001125800       -            824 EOG093606C9          -            525   3.8e-30  106.6   0.2   1   3   3.2e-05     0.044   14.1   0.0   125   166    77   122    49   150 0.68 -
SOLCI001125800       -            824 EOG093606C9          -            525   3.8e-30  106.6   0.2   2   3   0.00015      0.21   11.8   0.0   208   267   340   397   310   410 0.86 -
SOLCI001125800       -            824 EOG093606C9          -            525   3.8e-30  106.6   0.2   3   3   3.7e-24   5.1e-21   76.5   0.1   339   494   630   793   619   812 0.88 -
SOLCI000585600       -            995 EOG093606C9          -            525   1.1e-29  105.1   0.0   1   3   1.2e-06    0.0017   18.7   0.0   107   168   293   358   256   369 0.69 -
SOLCI000585600       -            995 EOG093606C9          -            525   1.1e-29  105.1   0.0   2   3   4.3e-06    0.0059   16.9   0.0   201   337   417   560   405   599 0.69 -
SOLCI000585600       -            995 EOG093606C9          -            525   1.1e-29  105.1   0.0   3   3   8.4e-21   1.2e-17   65.5   0.0   365   499   627   765   583   788 0.85 -
SOLCI004562600       -           2668 EOG093606C9          -            525   1.3e-28  101.6   0.7   1   4       4.2   5.7e+03   -2.8   0.2    74   122   603   651   576   660 0.77 -
SOLCI004562600       -           2668 EOG093606C9          -            525   1.3e-28  101.6   0.7   2   4   1.3e-05     0.017   15.4   0.0   105   167   834   900   824   915 0.78 -
SOLCI004562600       -           2668 EOG093606C9          -            525   1.3e-28  101.6   0.7   3   4   3.4e-06    0.0047   17.2   0.0   211   330   975  1101   953  1121 0.76 -
SOLCI004562600       -           2668 EOG093606C9          -            525   1.3e-28  101.6   0.7   4   4   1.6e-20   2.1e-17   64.6   0.0   372   503  1186  1321  1157  1344 0.87 -
SOLCI002828100       -           1172 EOG093606C9          -            525   1.5e-27   98.1   0.1   1   3   3.3e-05     0.045   14.0   0.0   117   158   497   541   491   560 0.80 -
SOLCI002828100       -           1172 EOG093606C9          -            525   1.5e-27   98.1   0.1   2   3    0.0071       9.7    6.3   0.0   212   284   632   702   569   771 0.66 -
SOLCI002828100       -           1172 EOG093606C9          -            525   1.5e-27   98.1   0.1   3   3   2.2e-23     3e-20   74.0   0.1   313   492   812   995   802  1025 0.84 -
SOLCI003771100       -           1213 EOG093606C9          -            525   2.1e-27   97.6   0.0   1   3   2.6e-06    0.0036   17.6   0.0   116   164   380   431   371   444 0.85 -
SOLCI003771100       -           1213 EOG093606C9          -            525   2.1e-27   97.6   0.0   2   3    0.0053       7.2    6.7   0.0   208   331   537   666   513   697 0.73 -
SOLCI003771100       -           1213 EOG093606C9          -            525   2.1e-27   97.6   0.0   3   3   6.8e-22   9.3e-19   69.1   0.0   359   490   732   866   725   887 0.92 -
SOLCI005700300       -           2348 EOG093606C9          -            525   1.4e-26   94.9   1.1   1   3   1.2e-05     0.016   15.5   0.0   117   169   752   807   726   820 0.80 -
SOLCI005700300       -           2348 EOG093606C9          -            525   1.4e-26   94.9   1.1   2   3   1.6e-08   2.2e-05   24.9   0.1   209   332   888  1002   863  1029 0.80 -
SOLCI005700300       -           2348 EOG093606C9          -            525   1.4e-26   94.9   1.1   3   3   1.6e-16   2.3e-13   51.3   0.1   358   504  1074  1227  1069  1240 0.85 -
SOLCI001542500       -            870 EOG093606C9          -            525   2.3e-25   90.9   0.1   1   3     2e-08   2.8e-05   24.6   0.0   119   165    31    80    19    98 0.88 -
SOLCI001542500       -            870 EOG093606C9          -            525   2.3e-25   90.9   0.1   2   3      0.17   2.3e+02    1.8   0.0   202   318   153   273   137   280 0.64 -
SOLCI001542500       -            870 EOG093606C9          -            525   2.3e-25   90.9   0.1   3   3   2.9e-19     4e-16   60.4   0.1   364   499   366   513   358   532 0.81 -
SOLCI001345400       -            997 EOG093606C9          -            525   1.1e-24   88.6   0.3   1   3    0.0066       9.1    6.4   0.0   116   167   254   312   235   319 0.74 -
SOLCI001345400       -            997 EOG093606C9          -            525   1.1e-24   88.6   0.3   2   3   9.9e-05      0.14   12.4   0.0   210   348   495   626   470   645 0.74 -
SOLCI001345400       -            997 EOG093606C9          -            525   1.1e-24   88.6   0.3   3   3   5.6e-21   7.8e-18   66.0   0.0   376   498   843   968   837   989 0.91 -
SOLCI006342300       -            682 EOG093606C9          -            525   6.2e-21   76.2   1.0   1   3   5.7e-06    0.0079   16.5   0.0   118   166    72   124    38   144 0.78 -
SOLCI006342300       -            682 EOG093606C9          -            525   6.2e-21   76.2   1.0   2   3       2.6   3.5e+03   -2.1   0.4   303   326   347   371   342   407 0.60 -
SOLCI006342300       -            682 EOG093606C9          -            525   6.2e-21   76.2   1.0   3   3   2.6e-18   3.5e-15   57.3   0.0   342   472   517   654   509   659 0.90 -
SOLCI004834700       -           1122 EOG093606C9          -            525   1.3e-20   75.2   0.1   1   2      0.15     2e+02    2.0   0.0   144   160   529   545   521   582 0.81 -
SOLCI004834700       -           1122 EOG093606C9          -            525   1.3e-20   75.2   0.1   2   2   2.6e-22   3.6e-19   70.4   0.0   358   497   955  1097   945  1118 0.90 -
SOLCI003561700       -           2240 EOG093606C9          -            525   4.7e-20   73.3   0.0   1   3   0.00035      0.48   10.6   0.0   125   166  1006  1050   983  1057 0.72 -
SOLCI003561700       -           2240 EOG093606C9          -            525   4.7e-20   73.3   0.0   2   3    0.0015       2.1    8.5   0.0   197   287  1112  1198  1091  1253 0.75 -
SOLCI003561700       -           2240 EOG093606C9          -            525   4.7e-20   73.3   0.0   3   3     4e-16   5.6e-13   50.0   0.0   370   481  1343  1458  1326  1477 0.90 -
SOLCI002003500       -           1320 EOG093606C9          -            525   8.9e-20   72.4   0.5   1   3       0.3   4.2e+02    0.9   0.0   144   167   604   625   578   639 0.81 -
SOLCI002003500       -           1320 EOG093606C9          -            525   8.9e-20   72.4   0.5   2   3      0.55   7.5e+02    0.1   0.0   217   318   810   905   796   926 0.74 -
SOLCI002003500       -           1320 EOG093606C9          -            525   8.9e-20   72.4   0.5   3   3   2.7e-21   3.7e-18   67.1   0.1   373   502  1163  1295  1152  1311 0.91 -
SOLCI006432700       -            881 EOG093606C9          -            525   1.2e-18   68.7   0.0   1   3      0.27   3.7e+02    1.1   0.0   144   160   262   278   259   294 0.81 -
SOLCI006432700       -            881 EOG093606C9          -            525   1.2e-18   68.7   0.0   2   3   6.5e-05     0.089   13.0   0.0   213   329   433   543   419   589 0.78 -
SOLCI006432700       -            881 EOG093606C9          -            525   1.2e-18   68.7   0.0   3   3   3.4e-16   4.6e-13   50.3   0.0   356   496   704   851   694   879 0.79 -
SOLCI006208500       -            954 EOG093606C9          -            525   1.2e-17   65.4   0.0   1   4   7.9e-06     0.011   16.0   0.0   114   161   171   231   154   246 0.69 -
SOLCI006208500       -            954 EOG093606C9          -            525   1.2e-17   65.4   0.0   2   4    0.0012       1.7    8.8   0.0   215   272   322   377   300   407 0.74 -
SOLCI006208500       -            954 EOG093606C9          -            525   1.2e-17   65.4   0.0   3   4       6.3   8.7e+03   -3.4   0.0   112   162   435   486   413   503 0.72 -
SOLCI006208500       -            954 EOG093606C9          -            525   1.2e-17   65.4   0.0   4   4   6.5e-12   8.9e-09   36.1   0.0   380   505   562   690   544   706 0.83 -
SOLCI001125200       -            214 EOG093606C9          -            525   4.4e-15   56.9   0.0   1   1     4e-18   5.5e-15   56.6   0.0   342   475    47   188    29   194 0.88 -
SOLCI002257600       -           1516 EOG093606C9          -            525   2.2e-14   54.6   0.0   1   4    0.0067       9.3    6.4   0.0   116   160   701   758   692   770 0.71 -
SOLCI002257600       -           1516 EOG093606C9          -            525   2.2e-14   54.6   0.0   2   4    0.0024       3.3    7.8   0.0   216   285   861   928   823   960 0.85 -
SOLCI002257600       -           1516 EOG093606C9          -            525   2.2e-14   54.6   0.0   3   4     9e-12   1.2e-08   35.7   0.0   360   473  1114  1245  1103  1261 0.82 -
SOLCI002257600       -           1516 EOG093606C9          -            525   2.2e-14   54.6   0.0   4   4       4.2   5.8e+03   -2.8   0.0   467   519  1266  1318  1264  1321 0.85 -
SOLCI007377300       -            655 EOG093606C9          -            525   2.7e-08   34.5   0.1   1   3      0.47   6.5e+02    0.3   0.0   113   139   106   132   102   142 0.84 -
SOLCI007377300       -            655 EOG093606C9          -            525   2.7e-08   34.5   0.1   2   3     0.083   1.1e+02    2.8   0.0   217   274   289   344   276   354 0.74 -
SOLCI007377300       -            655 EOG093606C9          -            525   2.7e-08   34.5   0.1   3   3   3.5e-09   4.9e-06   27.1   0.0   410   487   519   598   506   637 0.80 -
SOLCI004337800       -            666 EOG093606C9          -            525   3.6e-08   34.1   0.1   1   3      0.28   3.9e+02    1.0   0.0   113   139   106   132    98   142 0.84 -
SOLCI004337800       -            666 EOG093606C9          -            525   3.6e-08   34.1   0.1   2   3      0.19   2.7e+02    1.6   0.0   218   273   290   343   276   349 0.72 -
SOLCI004337800       -            666 EOG093606C9          -            525   3.6e-08   34.1   0.1   3   3   3.2e-09   4.4e-06   27.2   0.0   410   488   519   599   496   625 0.82 -
SOLCI004793900       -            243 EOG093606C9          -            525   4.8e-08   33.7   0.0   1   1   1.7e-10   2.3e-07   31.4   0.0   377   510    32   180    11   187 0.75 -
SOLCI002181300       -            391 EOG093606C9          -            525   1.8e-07   31.8   0.2   1   1   2.1e-10   2.8e-07   31.2   0.2   341   444   269   379   262   382 0.90 -
SOLCI003983400       -            117 EOG093606C9          -            525   1.9e-07   31.7   0.0   1   1   1.6e-10   2.2e-07   31.5   0.0   409   491     4    83     2   102 0.80 -
SOLCI004911000       -           1287 EOG093606C9          -            525   3.5e-07   30.9   0.0   1   2      0.62   8.5e+02   -0.1   0.0   243   335   899   985   873   989 0.72 -
SOLCI004911000       -           1287 EOG093606C9          -            525   3.5e-07   30.9   0.0   2   2   1.8e-09   2.5e-06   28.1   0.0   370   487  1094  1220  1060  1229 0.72 -
SOLCI002287300       -           1078 EOG093606C9          -            525   9.7e-07   29.4   0.0   1   3       4.2   5.8e+03   -2.9   0.0   114   137   510   533   505   536 0.86 -
SOLCI002287300       -           1078 EOG093606C9          -            525   9.7e-07   29.4   0.0   2   3      0.56   7.7e+02    0.0   0.0   218   273   693   746   677   755 0.72 -
SOLCI002287300       -           1078 EOG093606C9          -            525   9.7e-07   29.4   0.0   3   3   8.1e-09   1.1e-05   25.9   0.0   410   498   922  1011   908  1042 0.79 -
SOLCI004405300       -            877 EOG093606C9          -            525   1.2e-06   29.1   0.0   1   2       1.3   1.7e+03   -1.1   0.0   112   138   495   521   487   526 0.87 -
SOLCI004405300       -            877 EOG093606C9          -            525   1.2e-06   29.1   0.0   2   2   3.6e-09   4.9e-06   27.1   0.1   410   522   728   842   704   845 0.74 -
SOLCI005639300       -            158 EOG093606C9          -            525   1.5e-05   25.5   0.0   1   1   1.5e-08   2.1e-05   25.0   0.0   401   474    70   146    59   155 0.87 -
SOLCI000635700       -             76 EOG093606C9          -            525   0.00021   21.7   0.0   1   1   1.5e-07   0.00021   21.7   0.0   453   496     5    48     2    74 0.83 -
SOLCI007336000       -            929 EOG093606C9          -            525   0.00025   21.5   0.0   1   2      0.98   1.3e+03   -0.8   0.0   216   273   520   575   505   582 0.79 -
SOLCI007336000       -            929 EOG093606C9          -            525   0.00025   21.5   0.0   2   2   1.2e-06    0.0017   18.7   0.0   411   484   788   861   733   867 0.84 -
SOLCI003244900       -            353 EOG093606C9          -            525    0.0013   19.1   0.0   1   1   1.5e-06    0.0021   18.4   0.0   411   477   230   298   207   306 0.83 -
SOLCI001352100       -            280 EOG093606C9          -            525    0.0022   18.3   0.0   1   1   2.1e-06    0.0029   17.9   0.0   116   167    70   125    30   145 0.77 -
SOLCI000188200       -            287 EOG093606C9          -            525    0.0036   17.6   0.0   1   1   3.6e-06    0.0049   17.2   0.0   113   165    29    85    16    92 0.79 -
SOLCI007428300       -            165 EOG093606C9          -            525    0.0041   17.5   0.0   1   1   3.9e-06    0.0054   17.0   0.0   118   161    11    58     4    71 0.80 -
SOLCI001540100       -            561 EOG093606C9          -            525     0.013   15.8   0.0   1   1   1.9e-05     0.026   14.8   0.0   378   482   415   519   395   537 0.86 -
SOLCI005610500       -           1129 EOG093606C9          -            525     0.035   14.4   0.0   1   1   3.7e-05     0.051   13.8   0.0   365   435   721   793   680   825 0.80 -
#
# Program:         hmmsearch
# Version:         3.1b2 (February 2015)
# Pipeline mode:   SEARCH
# Query file:      /home/pgsb/tetiana.nosenko/lineages/embryophyta_odb9//hmms/EOG093606C9.hmm
# Target file:     /nfs/pgsb/data/S_chilense/Schilense_genome/Solanum_chilense_v3.3_protein.fa
# Option settings: hmmsearch -o ./tmp/temp_Schil_BUSCO_prot_1362887668 --domtblout /home/ibis/tetiana.nosenko/Documents/S_chilense/11_S_chilense_genome/Schilense_genome_sequence/BUSCO_assessment/run_Schil_BUSCO_prot/hmmer_output/EOG093606C9.out.1 --cpu 1 /home/pgsb/tetiana.nosenko/lineages/embryophyta_odb9//hmms/EOG093606C9.hmm /nfs/pgsb/data/S_chilense/Schilense_genome/Solanum_chilense_v3.3_protein.fa 
# Current dir:     /home/ibis/tetiana.nosenko/Documents/S_chilense/11_S_chilense_genome/Schilense_genome_sequence/BUSCO_assessment
# Date:            Wed Mar  8 09:20:33 2017
# [ok]
```
