## Supplementary material for "The *de novo* reference genome and transcriptome assemblies of the wild tomato species *Solanum chilense*": EOG093606CH.out.1

```
#                                                                            --- full sequence --- -------------- this domain -------------   hmm coord   ali coord   env coord
# target name        accession   tlen query name           accession   qlen   E-value  score  bias   #  of  c-Evalue  i-Evalue  score  bias  from    to  from    to  from    to  acc description of target
#------------------- ---------- ----- -------------------- ---------- ----- --------- ------ ----- --- --- --------- --------- ------ ----- ----- ----- ----- ----- ----- ----- ---- ---------------------
SOLCI004803600       -            547 EOG093606CH          -            431  9.8e-242  804.2  15.2   1   1  3.3e-242  2.3e-240  799.7  15.2     4   431    66   540    63   540 0.92 -
SOLCI002050700       -            964 EOG093606CH          -            431     4e-82  278.3   0.0   1   2   5.9e-43     4e-41  143.2   0.0   145   428   227   531   222   533 0.84 -
SOLCI002050700       -            964 EOG093606CH          -            431     4e-82  278.3   0.0   2   2     1e-39   6.9e-38  132.5   0.1   134   428   619   924   603   926 0.83 -
SOLCI001728200       -            367 EOG093606CH          -            431   1.7e-69  236.6   0.0   1   1   3.3e-71   2.3e-69  236.3   0.0   131   428    13   311     9   313 0.96 -
SOLCI001066700       -           1153 EOG093606CH          -            431   1.6e-68  233.4   0.0   1   2   4.3e-50   2.9e-48  166.7   0.0   118   429   472   784   446   786 0.85 -
SOLCI001066700       -           1153 EOG093606CH          -            431   1.6e-68  233.4   0.0   2   2   4.2e-19   2.8e-17   64.6   0.0   145   429   862  1141   847  1143 0.82 -
SOLCI001847900       -            886 EOG093606CH          -            431   4.4e-66  225.4   0.1   1   2       2.3   1.6e+02    2.8   0.1    93   121   413   441   406   450 0.86 -
SOLCI001847900       -            886 EOG093606CH          -            431   4.4e-66  225.4   0.1   2   2   2.2e-66   1.5e-64  220.4   0.0   127   429   476   781   470   783 0.92 -
SOLCI002776300       -            362 EOG093606CH          -            431   1.6e-64  220.3   0.0   1   1     3e-66     2e-64  219.9   0.0   144   429    30   318    21   320 0.94 -
SOLCI003514600       -            995 EOG093606CH          -            431   1.7e-64  220.2   0.0   1   1   3.8e-66   2.6e-64  219.6   0.0    94   428   604   931   592   933 0.89 -
SOLCI006391300       -            366 EOG093606CH          -            431   1.8e-64  220.1   0.0   1   1   3.4e-66   2.3e-64  219.8   0.0   140   428    28   315     6   318 0.93 -
SOLCI006322800       -            386 EOG093606CH          -            431   5.3e-64  218.6   0.0   1   1   9.9e-66   6.8e-64  218.2   0.0   138   428    22   313    10   315 0.94 -
SOLCI005646100       -            385 EOG093606CH          -            431   1.9e-63  216.7   0.0   1   1   3.8e-65   2.6e-63  216.3   0.0   143   428    32   318    19   320 0.97 -
SOLCI004296100       -           1027 EOG093606CH          -            431   1.3e-62  214.0   0.0   1   1   2.7e-64   1.9e-62  213.5   0.0   107   427   641   958   626   961 0.88 -
SOLCI004650900       -            436 EOG093606CH          -            431   2.1e-62  213.3   0.0   1   1   3.9e-64   2.6e-62  213.0   0.0   144   429    85   374    79   376 0.93 -
SOLCI002860900       -            511 EOG093606CH          -            431   2.5e-62  213.1   0.0   1   1   4.5e-64   3.1e-62  212.8   0.0   142   429    69   360    35   362 0.89 -
SOLCI007226000       -           1093 EOG093606CH          -            431   2.8e-62  212.9   0.0   1   1   7.2e-64   4.9e-62  212.1   0.0   127   429   665   970   659   972 0.94 -
SOLCI000919600       -            396 EOG093606CH          -            431   3.6e-62  212.5   0.0   1   1   6.1e-64   4.2e-62  212.3   0.0   141   429    64   356    40   358 0.90 -
SOLCI002445600       -            561 EOG093606CH          -            431   4.5e-62  212.2   0.1   1   1   1.5e-63     1e-61  211.1   0.0   141   430    69   361    47   362 0.91 -
SOLCI002421100       -            474 EOG093606CH          -            431   6.1e-62  211.8   0.0   1   1   1.1e-63   7.5e-62  211.5   0.0   143   429    78   367    52   369 0.91 -
SOLCI006755500       -            641 EOG093606CH          -            431   6.4e-62  211.7   0.0   1   1   1.8e-63   1.2e-61  210.8   0.0    94   428   263   593   257   595 0.90 -
SOLCI004733100       -            675 EOG093606CH          -            431   9.3e-62  211.2   0.1   1   1   5.7e-63   3.9e-61  209.1   0.0   145   429   345   629   334   631 0.94 -
SOLCI003675100       -            571 EOG093606CH          -            431   1.2e-61  210.8   0.0   1   1   2.3e-63   1.6e-61  210.4   0.0    95   429   183   524   172   526 0.84 -
SOLCI000869000       -            732 EOG093606CH          -            431   1.5e-61  210.5   0.0   1   1   3.1e-63   2.1e-61  210.0   0.0    90   429   312   665   295   667 0.82 -
SOLCI002194800       -            959 EOG093606CH          -            431   1.7e-61  210.3   0.0   1   1   3.6e-63   2.5e-61  209.8   0.0    95   429   566   907   558   909 0.85 -
SOLCI000599100       -            371 EOG093606CH          -            431   1.9e-61  210.2   0.0   1   1   3.5e-63   2.4e-61  209.8   0.0   120   429    31   340    29   342 0.92 -
SOLCI004894300       -            370 EOG093606CH          -            431     2e-61  210.1   0.0   1   1   3.5e-63   2.4e-61  209.8   0.0   125   428    14   316     5   319 0.92 -
SOLCI001408100       -            641 EOG093606CH          -            431     3e-61  209.5   0.3   1   1   6.1e-63   4.1e-61  209.0   0.3    94   428   258   597   249   600 0.87 -
SOLCI003652000       -            446 EOG093606CH          -            431   7.9e-61  208.1   0.0   1   1   4.7e-62   3.2e-60  206.1   0.0   144   427   139   422    52   426 0.83 -
SOLCI003235200       -            619 EOG093606CH          -            431   1.1e-60  207.7   0.0   1   1   2.2e-62   1.5e-60  207.2   0.0    99   428   228   554   220   557 0.91 -
SOLCI003233800       -           1027 EOG093606CH          -            431   1.9e-60  206.8   0.0   1   1   4.5e-62   3.1e-60  206.2   0.0   145   429   676   962   632   964 0.95 -
SOLCI000130700       -            446 EOG093606CH          -            431   2.2e-60  206.7   0.0   1   1     4e-62   2.8e-60  206.3   0.0   144   430    91   381    73   382 0.91 -
SOLCI001231200       -            616 EOG093606CH          -            431   2.3e-60  206.6   0.1   1   1   4.5e-62   3.1e-60  206.1   0.1    62   424   187   561   136   567 0.83 -
SOLCI002084400       -            676 EOG093606CH          -            431   2.4e-60  206.5   0.1   1   1   4.7e-62   3.2e-60  206.1   0.1    94   428   280   614   275   617 0.87 -
SOLCI000272700       -            414 EOG093606CH          -            431   3.1e-60  206.2   0.0   1   1   5.6e-62   3.8e-60  205.8   0.0   143   429    76   365    51   367 0.92 -
SOLCI000002700       -            397 EOG093606CH          -            431   3.5e-60  206.0   0.0   1   1   6.5e-62   4.4e-60  205.6   0.0   146   428    31   316    17   319 0.93 -
SOLCI002532400       -           1018 EOG093606CH          -            431   4.8e-60  205.5   0.0   1   1   1.1e-61   7.6e-60  204.9   0.0   100   428   605   933   600   936 0.88 -
SOLCI006854900       -            532 EOG093606CH          -            431   6.2e-60  205.2   0.1   1   2   3.4e-30   2.4e-28  101.1   0.0   162   311    11   160     2   176 0.92 -
SOLCI006854900       -            532 EOG093606CH          -            431   6.2e-60  205.2   0.1   2   2   2.9e-30     2e-28  101.4   0.0   152   386   264   511   256   522 0.84 -
SOLCI006674200       -            376 EOG093606CH          -            431   8.2e-60  204.8   0.0   1   1   1.5e-61     1e-59  204.4   0.0   128   429    15   316     6   318 0.92 -
SOLCI005717900       -            365 EOG093606CH          -            431   1.1e-59  204.4   0.0   1   1   2.4e-61   1.6e-59  203.8   0.0   142   429    27   315    16   317 0.96 -
SOLCI007218100       -            389 EOG093606CH          -            431   1.3e-59  204.1   0.0   1   1   2.3e-61   1.6e-59  203.8   0.0   140   429    59   352    43   354 0.92 -
SOLCI004890500       -            409 EOG093606CH          -            431   1.5e-59  203.9   0.0   1   1   2.7e-61   1.8e-59  203.6   0.0   147   429    68   354    41   356 0.90 -
SOLCI001883600       -            408 EOG093606CH          -            431   1.7e-59  203.8   0.0   1   1   3.1e-61   2.1e-59  203.4   0.0   123   431    36   357     7   357 0.86 -
SOLCI003769800       -            791 EOG093606CH          -            431   1.7e-59  203.7   0.0   1   1   3.2e-61   2.2e-59  203.3   0.0   127   429   354   659   295   661 0.89 -
SOLCI001040900       -            668 EOG093606CH          -            431     2e-59  203.5   0.0   1   1   4.2e-61   2.9e-59  202.9   0.0    95   428   260   590   257   592 0.93 -
SOLCI003975400       -            667 EOG093606CH          -            431   2.6e-59  203.1   0.1   1   1     5e-61   3.5e-59  202.7   0.1    94   429   270   606   263   608 0.85 -
SOLCI005867600       -            661 EOG093606CH          -            431   4.2e-59  202.4   0.0   1   1   9.2e-61   6.3e-59  201.8   0.0    93   430   250   587   235   588 0.90 -
SOLCI007407600       -            513 EOG093606CH          -            431   4.3e-59  202.4   0.3   1   1   4.3e-60   2.9e-58  199.6   0.0   145   429   165   450   140   451 0.94 -
SOLCI003925900       -            667 EOG093606CH          -            431   5.9e-59  201.9   0.1   1   1   1.2e-60   8.5e-59  201.4   0.1    89   423   277   614   270   621 0.86 -
SOLCI007210800       -            656 EOG093606CH          -            431   8.8e-59  201.4   0.1   1   1   1.9e-60   1.3e-58  200.8   0.1    93   426   265   603   241   607 0.87 -
SOLCI003047200       -            411 EOG093606CH          -            431     1e-58  201.1   0.0   1   2       8.4   5.7e+02    1.0   0.1   126   174    32    85    22    89 0.62 -
SOLCI003047200       -            411 EOG093606CH          -            431     1e-58  201.1   0.0   2   2   8.3e-60   5.7e-58  198.7   0.0   145   429    88   376    61   378 0.91 -
SOLCI007109800       -            508 EOG093606CH          -            431   1.3e-58  200.8   0.1   1   1   7.9e-60   5.4e-58  198.8   0.0   146   428   176   459   167   461 0.96 -
SOLCI006209500       -            403 EOG093606CH          -            431   1.7e-58  200.4   0.0   1   1   3.1e-60   2.1e-58  200.1   0.0   134   430    88   391    74   392 0.88 -
SOLCI005873500       -            503 EOG093606CH          -            431   2.1e-58  200.1   0.2   1   2       6.9   4.7e+02    1.3   0.1    97   140    18    61     8    76 0.68 -
SOLCI005873500       -            503 EOG093606CH          -            431   2.1e-58  200.1   0.2   2   2   3.6e-59   2.5e-57  196.6   0.0   146   428   168   451   159   453 0.96 -
SOLCI001073500       -            501 EOG093606CH          -            431   2.2e-58  200.0   0.3   1   1   6.2e-60   4.2e-58  199.1   0.0   145   429   153   438   137   440 0.96 -
SOLCI001963500       -            420 EOG093606CH          -            431   2.3e-58  200.0   0.0   1   1   4.3e-60     3e-58  199.6   0.0   127   430    51   358    44   359 0.90 -
SOLCI003791400       -            420 EOG093606CH          -            431   2.6e-58  199.8   0.0   1   1     5e-60   3.4e-58  199.4   0.0   132   430    59   367    44   368 0.86 -
SOLCI003305600       -            349 EOG093606CH          -            431   3.9e-58  199.2   0.0   1   1   6.5e-60   4.4e-58  199.1   0.0    93   428     7   332     1   335 0.86 -
SOLCI007222100       -            637 EOG093606CH          -            431     4e-58  199.2   0.3   1   1   9.5e-60   6.5e-58  198.5   0.3    91   428   220   568   212   570 0.85 -
SOLCI004669800       -            382 EOG093606CH          -            431   4.7e-58  199.0   0.0   1   1   9.2e-60   6.3e-58  198.5   0.0   140   428    30   322    19   324 0.92 -
SOLCI000096800       -            683 EOG093606CH          -            431   6.1e-58  198.6   0.0   1   1   1.4e-59   9.7e-58  197.9   0.0    94   428   297   623   289   626 0.90 -
SOLCI006943600       -            601 EOG093606CH          -            431   6.3e-58  198.5   0.0   1   1   1.2e-59   8.5e-58  198.1   0.0   100   430   248   582   223   583 0.85 -
SOLCI004019800       -            498 EOG093606CH          -            431   7.5e-58  198.3   0.8   1   1   3.4e-59   2.3e-57  196.7   0.0   145   428   151   435   129   437 0.92 -
SOLCI000879600       -           1013 EOG093606CH          -            431   7.5e-58  198.3   0.0   1   1   1.7e-59   1.1e-57  197.7   0.0   144   428   716  1001   643  1004 0.85 -
SOLCI002417700       -            953 EOG093606CH          -            431   9.2e-58  198.0   0.0   1   1     2e-59   1.4e-57  197.4   0.0    93   429   556   891   547   893 0.87 -
SOLCI001628500       -            794 EOG093606CH          -            431   1.1e-57  197.8   0.0   1   1   2.5e-59   1.7e-57  197.1   0.0    91   428   394   747   372   749 0.83 -
SOLCI003331600       -            787 EOG093606CH          -            431   1.1e-57  197.8   0.0   1   1   2.3e-59   1.6e-57  197.2   0.0   143   428   453   741   423   744 0.91 -
SOLCI002697000       -            831 EOG093606CH          -            431   1.2e-57  197.6   0.0   1   1   2.7e-59   1.8e-57  197.0   0.0   141   428   497   787   428   789 0.84 -
SOLCI002290000       -            810 EOG093606CH          -            431   2.2e-57  196.8   0.1   1   1   5.5e-59   3.8e-57  196.0   0.1   106   428   452   765   424   767 0.87 -
SOLCI005471400       -            897 EOG093606CH          -            431   2.6e-57  196.5   0.0   1   1   5.9e-59     4e-57  195.9   0.0    97   429   513   838   504   840 0.89 -
SOLCI000166100       -            508 EOG093606CH          -            431     3e-57  196.3   0.1   1   1   4.4e-59     3e-57  196.3   0.1   146   428   172   455   162   457 0.95 -
SOLCI001805500       -           1275 EOG093606CH          -            431   3.2e-57  196.2   0.0   1   2       8.8     6e+02    0.9   0.0    96   124   913   941   874   953 0.68 -
SOLCI001805500       -           1275 EOG093606CH          -            431   3.2e-57  196.2   0.0   2   2     5e-58   3.4e-56  192.8   0.0   126   428   966  1269   962  1272 0.92 -
SOLCI002633400       -            375 EOG093606CH          -            431   3.7e-57  196.0   0.0   1   1   6.9e-59   4.7e-57  195.7   0.0   139   428    45   340    13   343 0.90 -
SOLCI000639400       -            463 EOG093606CH          -            431   3.9e-57  195.9   0.0   1   1   7.3e-59     5e-57  195.6   0.0   144   430    70   360    61   361 0.92 -
SOLCI001793700       -            816 EOG093606CH          -            431   6.3e-57  195.3   0.6   1   1   2.1e-58   1.4e-56  194.1   0.0    97   429   449   772   442   774 0.92 -
SOLCI002907800       -            646 EOG093606CH          -            431   6.9e-57  195.1   0.1   1   1   1.4e-58   9.6e-57  194.7   0.1   103   395   255   558   229   591 0.85 -
SOLCI003313800       -            385 EOG093606CH          -            431   7.8e-57  194.9   0.0   1   1   1.5e-58     1e-56  194.6   0.0   140   428    28   317     5   319 0.92 -
SOLCI002356300       -           1270 EOG093606CH          -            431   1.1e-56  194.5   0.0   1   1   2.1e-58   1.5e-56  194.0   0.0   151   429   981  1260   956  1262 0.93 -
SOLCI001794000       -            810 EOG093606CH          -            431   1.1e-56  194.4   0.0   1   1   2.6e-58   1.8e-56  193.8   0.0   102   429   447   766   434   768 0.88 -
SOLCI000476200       -            821 EOG093606CH          -            431   1.2e-56  194.3   0.0   1   1   2.4e-58   1.7e-56  193.9   0.0    77   427   423   775   364   778 0.84 -
SOLCI006394300       -            426 EOG093606CH          -            431   1.5e-56  194.0   0.0   1   1   2.8e-58   1.9e-56  193.6   0.0   139   429    66   363    45   365 0.90 -
SOLCI006417900       -            895 EOG093606CH          -            431   1.6e-56  194.0   0.0   1   1   3.6e-58   2.4e-56  193.3   0.0    50   428   387   774   361   777 0.78 -
SOLCI003864700       -            818 EOG093606CH          -            431   1.6e-56  193.9   0.0   1   2       2.7   1.8e+02    2.6   0.0   247   317   102   175    94   202 0.74 -
SOLCI003864700       -            818 EOG093606CH          -            431   1.6e-56  193.9   0.0   2   2   7.9e-57   5.4e-55  188.9   0.1    97   428   437   771   414   773 0.87 -
SOLCI007142100       -            722 EOG093606CH          -            431   1.8e-56  193.7   0.0   1   1   4.8e-58   3.3e-56  192.9   0.0   144   430   400   691   382   692 0.91 -
SOLCI005038200       -            669 EOG093606CH          -            431     2e-56  193.6   0.0   1   1   4.2e-58   2.9e-56  193.1   0.0    89   426   246   592   238   596 0.83 -
SOLCI002374600       -            400 EOG093606CH          -            431   2.2e-56  193.5   0.0   1   1   3.9e-58   2.7e-56  193.2   0.0   142   429    65   354    45   356 0.92 -
SOLCI001957000       -            809 EOG093606CH          -            431   2.4e-56  193.4   0.0   1   1   5.2e-58   3.6e-56  192.8   0.0    92   428   418   762   413   764 0.87 -
SOLCI005010700       -            418 EOG093606CH          -            431   2.4e-56  193.3   0.0   1   1   5.2e-58   3.5e-56  192.8   0.0   134   429    82   386    76   388 0.87 -
SOLCI004537800       -            340 EOG093606CH          -            431   2.5e-56  193.3   0.0   1   1   4.6e-58   3.1e-56  193.0   0.0   146   428    17   300     3   302 0.95 -
SOLCI003615900       -            828 EOG093606CH          -            431   2.8e-56  193.1   0.2   1   2         3     2e+02    2.5   0.2    40    85   262   308   238   315 0.83 -
SOLCI003615900       -            828 EOG093606CH          -            431   2.8e-56  193.1   0.2   2   2   1.3e-56   8.9e-55  188.2   0.0   138   428   493   785   438   787 0.81 -
SOLCI006905700       -            902 EOG093606CH          -            431   2.8e-56  193.1   0.0   1   1   5.6e-58   3.8e-56  192.7   0.0   141   429   559   847   500   849 0.89 -
SOLCI000096900       -            671 EOG093606CH          -            431   3.5e-56  192.8   0.0   1   1   7.4e-58   5.1e-56  192.3   0.0    98   427   285   610   277   613 0.88 -
SOLCI004405100       -            826 EOG093606CH          -            431   3.6e-56  192.7   0.0   1   1   8.5e-58   5.8e-56  192.1   0.0   146   428   484   766   460   768 0.92 -
SOLCI001628400       -            792 EOG093606CH          -            431   3.6e-56  192.7   0.0   1   1   7.7e-58   5.3e-56  192.2   0.0    95   428   399   745   389   747 0.84 -
SOLCI001403600       -            372 EOG093606CH          -            431     4e-56  192.6   0.0   1   1   7.4e-58   5.1e-56  192.3   0.0   110   428    20   341     4   343 0.85 -
SOLCI000020500       -            433 EOG093606CH          -            431   4.3e-56  192.5   1.9   1   2        10   6.8e+02    0.8   0.5    95   140    31    74     8   112 0.69 -
SOLCI000020500       -            433 EOG093606CH          -            431   4.3e-56  192.5   1.9   2   2   1.6e-57   1.1e-55  191.2   0.0   144   428   118   406   105   409 0.93 -
SOLCI005605700       -            926 EOG093606CH          -            431   4.8e-56  192.3   0.2   1   1   1.1e-57   7.7e-56  191.7   0.2    92   429   528   877   522   879 0.84 -
SOLCI005096400       -            481 EOG093606CH          -            431   4.8e-56  192.3   0.0   1   1   8.9e-58   6.1e-56  192.0   0.0   139   429   102   402    80   404 0.87 -
SOLCI003387000       -            864 EOG093606CH          -            431   5.2e-56  192.2   0.0   1   1   1.5e-57     1e-55  191.3   0.0    97   428   479   804   462   806 0.82 -
SOLCI004538000       -            810 EOG093606CH          -            431   6.4e-56  191.9   0.0   1   1   1.3e-57   8.7e-56  191.5   0.0    88   428   421   770   358   772 0.84 -
SOLCI003484500       -            775 EOG093606CH          -            431   7.8e-56  191.6   0.0   1   1   1.7e-57   1.1e-55  191.1   0.0    96   428   413   743   407   745 0.94 -
SOLCI002770100       -            360 EOG093606CH          -            431   8.2e-56  191.6   0.0   1   1   1.4e-57   9.9e-56  191.3   0.0   130   430    40   346    28   347 0.90 -
SOLCI002697100       -            827 EOG093606CH          -            431   8.7e-56  191.5   0.0   1   1     2e-57   1.4e-55  190.8   0.0   142   425   494   780   424   785 0.82 -
SOLCI004704900       -            375 EOG093606CH          -            431   1.1e-55  191.2   0.0   1   1     2e-57   1.3e-55  190.9   0.0   143   430    73   367    47   368 0.89 -
SOLCI002990700       -            478 EOG093606CH          -            431   1.1e-55  191.2   0.0   1   1   2.1e-57   1.4e-55  190.8   0.0   139   429   102   402    81   404 0.87 -
SOLCI004774300       -            964 EOG093606CH          -            431   1.5e-55  190.7   0.0   1   1   3.1e-57   2.2e-55  190.2   0.0   145   429   616   900   557   902 0.88 -
SOLCI001794200       -            806 EOG093606CH          -            431     2e-55  190.3   0.0   1   1     6e-57   4.1e-55  189.3   0.0    94   428   438   763   426   765 0.89 -
SOLCI002450000       -           1097 EOG093606CH          -            431     2e-55  190.3   0.1   1   1   4.5e-57   3.1e-55  189.7   0.1    93   428   745  1082   739  1084 0.81 -
SOLCI006620700       -            701 EOG093606CH          -            431   2.2e-55  190.2   0.6   1   1   2.1e-56   1.5e-54  187.5   0.0   151   426   370   647   363   651 0.92 -
SOLCI003965000       -            399 EOG093606CH          -            431   2.4e-55  190.0   0.0   1   1   4.3e-57     3e-55  189.7   0.0   138   428    31   321    18   324 0.93 -
SOLCI002195000       -            950 EOG093606CH          -            431   2.7e-55  189.9   0.0   1   1   6.8e-57   4.7e-55  189.1   0.0    95   428   556   896   536   899 0.86 -
SOLCI002696600       -            843 EOG093606CH          -            431   2.8e-55  189.8   2.4   1   2     0.024       1.7    9.4   0.8    89   133   434   478   425   489 0.71 -
SOLCI002696600       -            843 EOG093606CH          -            431   2.8e-55  189.8   2.4   2   2   6.6e-54   4.5e-52  179.3   0.0   149   428   517   796   508   798 0.93 -
SOLCI003615600       -            829 EOG093606CH          -            431   3.4e-55  189.6   0.0   1   1   7.9e-57   5.4e-55  188.9   0.0   150   428   503   782   415   784 0.85 -
SOLCI003572200       -            365 EOG093606CH          -            431   3.9e-55  189.4   0.0   1   1   6.8e-57   4.6e-55  189.1   0.0   138   430    52   352    34   353 0.90 -
SOLCI003830100       -            880 EOG093606CH          -            431   4.1e-55  189.3   0.2   1   1   1.5e-55     1e-53  184.7   0.2    95   428   450   809   446   812 0.82 -
SOLCI005873400       -            354 EOG093606CH          -            431   4.3e-55  189.2   0.0   1   1   7.6e-57   5.2e-55  188.9   0.0   137   430    47   346    30   347 0.89 -
SOLCI001000400       -            615 EOG093606CH          -            431   4.8e-55  189.1   0.0   1   1   9.7e-57   6.6e-55  188.6   0.0   113   428   246   565   229   567 0.91 -
SOLCI001793900       -            810 EOG093606CH          -            431   6.6e-55  188.6   0.0   1   1   1.7e-56   1.2e-54  187.8   0.0    92   428   437   765   427   767 0.91 -
SOLCI003357000       -            369 EOG093606CH          -            431   7.3e-55  188.5   0.0   1   1   1.3e-56     9e-55  188.2   0.0   136   430    54   356    39   357 0.90 -
SOLCI002695900       -            825 EOG093606CH          -            431   7.9e-55  188.3   0.0   1   1   1.7e-56   1.1e-54  187.8   0.0    91   428   438   777   368   779 0.91 -
SOLCI002883600       -            456 EOG093606CH          -            431   8.1e-55  188.3   0.0   1   1   1.7e-56   1.2e-54  187.8   0.0   121   425    99   398    93   403 0.90 -
SOLCI007369100       -            464 EOG093606CH          -            431     1e-54  188.0   0.0   1   1   2.1e-56   1.4e-54  187.5   0.0   132   428    59   362    42   365 0.91 -
SOLCI000527600       -            430 EOG093606CH          -            431   1.2e-54  187.7   0.0   1   1   2.3e-56   1.6e-54  187.4   0.0   127   429    49   359    45   361 0.90 -
SOLCI007500800       -            805 EOG093606CH          -            431   1.4e-54  187.5   0.0   1   1   3.1e-56   2.1e-54  186.9   0.0    98   428   434   758   424   760 0.91 -
SOLCI001408200       -            649 EOG093606CH          -            431   2.7e-54  186.6   0.1   1   1   5.6e-56   3.8e-54  186.1   0.1   103   428   264   594   260   597 0.85 -
SOLCI001284800       -            401 EOG093606CH          -            431   2.9e-54  186.5   0.0   1   1   5.5e-56   3.8e-54  186.1   0.0   134   431    44   353    30   353 0.87 -
SOLCI001146000       -            810 EOG093606CH          -            431   4.2e-54  185.9   0.0   1   1   8.5e-56   5.8e-54  185.5   0.0   102   429   423   754   417   756 0.84 -
SOLCI007500700       -            618 EOG093606CH          -            431   4.4e-54  185.9   0.0   1   1   9.9e-56   6.8e-54  185.3   0.0    95   428   241   586   224   588 0.83 -
SOLCI002500100       -            442 EOG093606CH          -            431   4.9e-54  185.7   0.0   1   1   9.4e-56   6.4e-54  185.3   0.0   143   429    71   364    64   366 0.91 -
SOLCI005218700       -            400 EOG093606CH          -            431     6e-54  185.4   0.0   1   1   1.1e-55   7.6e-54  185.1   0.0   118   428    36   350    15   352 0.90 -
SOLCI005163500       -            486 EOG093606CH          -            431   6.7e-54  185.3   0.0   1   1   1.3e-55   8.9e-54  184.9   0.0   138   429    46   339    38   341 0.94 -
SOLCI003553300       -            414 EOG093606CH          -            431   6.9e-54  185.2   0.0   1   1   1.2e-55   8.5e-54  184.9   0.0   129   430    48   356    27   357 0.88 -
SOLCI003787800       -           1017 EOG093606CH          -            431   7.3e-54  185.2   0.0   1   1   1.5e-55     1e-53  184.7   0.0   143   428   725  1008   665  1011 0.88 -
SOLCI005994600       -            369 EOG093606CH          -            431   1.1e-53  184.6   0.0   1   1   1.9e-55   1.3e-53  184.4   0.0   149   430    67   356    40   357 0.91 -
SOLCI001791500       -            721 EOG093606CH          -            431   1.4e-53  184.2   0.0   1   1   2.9e-55     2e-53  183.7   0.0    95   428   327   658   293   660 0.83 -
SOLCI003031800       -            673 EOG093606CH          -            431   1.4e-53  184.2   0.0   1   1     3e-55     2e-53  183.7   0.0    99   428   276   618   258   621 0.86 -
SOLCI003384700       -            703 EOG093606CH          -            431   1.4e-53  184.2   0.0   1   1   2.8e-55   1.9e-53  183.8   0.0    96   430   274   609   248   610 0.89 -
SOLCI001110400       -            904 EOG093606CH          -            431   1.6e-53  184.1   0.0   1   1   3.3e-55   2.2e-53  183.5   0.0    67   392   525   848   512   880 0.85 -
SOLCI000744600       -            847 EOG093606CH          -            431   1.6e-53  184.0   0.0   1   1   3.6e-55   2.5e-53  183.4   0.0    99   428   445   779   436   782 0.90 -
SOLCI000061300       -            719 EOG093606CH          -            431   1.9e-53  183.8   0.0   1   1   3.8e-55   2.6e-53  183.4   0.0    74   428   306   655   281   657 0.82 -
SOLCI000986200       -            351 EOG093606CH          -            431     2e-53  183.7   0.2   1   1   3.5e-55   2.4e-53  183.5   0.2    98   430    10   344     3   345 0.87 -
SOLCI003235100       -            973 EOG093606CH          -            431   2.3e-53  183.5   0.2   1   2   5.6e-35   3.8e-33  116.9   0.1    92   295   609   803   595   804 0.86 -
SOLCI003235100       -            973 EOG093606CH          -            431   2.3e-53  183.5   0.2   2   2   2.8e-19   1.9e-17   65.2   0.0   325   428   804   909   802   911 0.95 -
SOLCI007103000       -            941 EOG093606CH          -            431   2.4e-53  183.5   1.6   1   1   3.8e-54   2.6e-52  180.1   1.6   148   428   574   860   481   863 0.86 -
SOLCI006919100       -            769 EOG093606CH          -            431   2.5e-53  183.4   0.0   1   1   6.2e-55   4.2e-53  182.7   0.0   143   427   396   681   382   684 0.94 -
SOLCI004800500       -           1087 EOG093606CH          -            431   2.8e-53  183.3   0.0   1   1   6.1e-55   4.2e-53  182.7   0.0   153   429   800  1077   773  1079 0.93 -
SOLCI003061600       -            419 EOG093606CH          -            431   2.8e-53  183.2   0.0   1   1   5.5e-55   3.8e-53  182.8   0.0   128   429    61   368    46   395 0.88 -
SOLCI006129900       -            834 EOG093606CH          -            431   2.9e-53  183.2   0.1   1   1   1.9e-54   1.3e-52  181.0   0.0   148   428   508   788   499   790 0.94 -
SOLCI001284600       -            709 EOG093606CH          -            431     3e-53  183.1   0.0   1   1   6.5e-55   4.5e-53  182.6   0.0    96   396   300   600   294   631 0.86 -
SOLCI004848300       -            834 EOG093606CH          -            431   3.2e-53  183.1   0.0   1   1   6.6e-55   4.5e-53  182.6   0.0    95   428   464   792   385   795 0.84 -
SOLCI001794300       -            804 EOG093606CH          -            431   6.1e-53  182.1   0.0   1   1   1.4e-54   9.8e-53  181.4   0.0   145   427   473   761   428   764 0.85 -
SOLCI006400300       -            951 EOG093606CH          -            431     7e-53  181.9   0.0   1   1   1.6e-54   1.1e-52  181.2   0.0    92   429   555   891   546   893 0.86 -
SOLCI004292600       -           1192 EOG093606CH          -            431   7.1e-53  181.9   0.0   1   1   1.8e-54   1.3e-52  181.1   0.0   151   428   882  1162   788  1165 0.89 -
SOLCI001722600       -            743 EOG093606CH          -            431   7.4e-53  181.8   0.0   1   1   1.6e-54   1.1e-52  181.3   0.0   140   428   383   669   373   671 0.91 -
SOLCI006288800       -            621 EOG093606CH          -            431   8.3e-53  181.7   0.0   1   1   1.6e-54   1.1e-52  181.3   0.0    89   429   266   611   251   613 0.86 -
SOLCI001074500       -            851 EOG093606CH          -            431   9.5e-53  181.5   0.0   1   1   2.6e-54   1.8e-52  180.6   0.0    94   428   459   791   451   794 0.84 -
SOLCI006750000       -            706 EOG093606CH          -            431     1e-52  181.3   0.0   1   1   2.9e-54     2e-52  180.4   0.0   146   430   393   677   372   678 0.92 -
SOLCI002656300       -            496 EOG093606CH          -            431   1.3e-52  181.1   0.0   1   1   2.6e-54   1.8e-52  180.6   0.0   119   428   147   453   138   455 0.89 -
SOLCI005290300       -            394 EOG093606CH          -            431   1.4e-52  180.9   0.0   1   1   2.9e-54     2e-52  180.4   0.0   135   431    42   350    23   350 0.88 -
SOLCI002417600       -            870 EOG093606CH          -            431   1.4e-52  180.9   0.0   1   1   2.9e-54     2e-52  180.4   0.0   100   429   480   810   475   812 0.87 -
SOLCI003484200       -            810 EOG093606CH          -            431   1.5e-52  180.8   0.0   1   1   3.3e-54   2.2e-52  180.3   0.0   100   428   437   764   420   766 0.86 -
SOLCI006750400       -            373 EOG093606CH          -            431   1.6e-52  180.7   0.0   1   1   3.1e-54   2.1e-52  180.3   0.0   123   428    37   353    29   356 0.89 -
SOLCI002452100       -            629 EOG093606CH          -            431   1.7e-52  180.6   0.0   1   1   3.5e-54   2.4e-52  180.2   0.0   138   428   286   580   250   582 0.90 -
SOLCI002268400       -            433 EOG093606CH          -            431     2e-52  180.4   0.0   1   1   3.8e-54   2.6e-52  180.1   0.0   126   428    64   376    44   379 0.87 -
SOLCI002695700       -            560 EOG093606CH          -            431   2.1e-52  180.3   0.0   1   1   6.3e-54   4.3e-52  179.3   0.0   142   428   232   519    92   521 0.84 -
SOLCI003459200       -            820 EOG093606CH          -            431   2.3e-52  180.2   0.1   1   1   5.4e-54   3.7e-52  179.6   0.1   109   428   445   758   424   761 0.88 -
SOLCI005596200       -            658 EOG093606CH          -            431   4.3e-52  179.3   0.0   1   1   9.4e-54   6.4e-52  178.7   0.0   102   428   266   607   220   610 0.84 -
SOLCI000208500       -            408 EOG093606CH          -            431   5.3e-52  179.0   0.0   1   1   9.5e-54   6.5e-52  178.7   0.0   144   430    59   351    39   352 0.89 -
SOLCI003484400       -            809 EOG093606CH          -            431   5.9e-52  178.9   0.0   1   1   1.3e-53   8.8e-52  178.3   0.0    91   428   437   767   407   769 0.89 -
SOLCI007028500       -            813 EOG093606CH          -            431   5.9e-52  178.9   0.0   1   1   1.2e-53   8.5e-52  178.4   0.0    79   429   425   771   395   773 0.83 -
SOLCI004436900       -            628 EOG093606CH          -            431   5.9e-52  178.9   0.0   1   1   1.3e-53   9.2e-52  178.2   0.0    86   429   265   613   215   615 0.83 -
SOLCI005637700       -            854 EOG093606CH          -            431   6.9e-52  178.7   0.0   1   1   1.9e-53   1.3e-51  177.8   0.0   114   428   477   795   476   798 0.89 -
SOLCI000455700       -           1125 EOG093606CH          -            431   6.9e-52  178.7   0.0   1   1   1.4e-53   9.5e-52  178.2   0.0   101   431   790  1120   779  1120 0.86 -
SOLCI004800100       -            718 EOG093606CH          -            431     7e-52  178.6   0.0   1   1     2e-53   1.4e-51  177.7   0.0   124   430   374   688   370   689 0.88 -
SOLCI001793200       -            804 EOG093606CH          -            431   7.2e-52  178.6   0.5   1   1   1.9e-53   1.3e-51  177.8   0.0    93   428   436   762   422   764 0.89 -
SOLCI006907200       -            378 EOG093606CH          -            431   8.2e-52  178.4   0.0   1   1   1.6e-53   1.1e-51  178.0   0.0   130   426    33   326    27   329 0.91 -
SOLCI001793800       -            801 EOG093606CH          -            431   8.2e-52  178.4   0.0   1   1   2.8e-53   1.9e-51  177.2   0.0    96   428   420   756   383   758 0.86 -
SOLCI003380300       -           1018 EOG093606CH          -            431   1.1e-51  178.0   0.0   1   1   2.9e-53     2e-51  177.1   0.0   145   427   679   959   606   962 0.86 -
SOLCI005231800       -            871 EOG093606CH          -            431   1.1e-51  178.0   0.0   1   1   5.5e-53   3.8e-51  176.2   0.0    95   428   446   799   369   801 0.85 -
SOLCI005736500       -            921 EOG093606CH          -            431   1.1e-51  178.0   0.1   1   1   5.3e-53   3.6e-51  176.3   0.0   149   428   565   850   542   853 0.93 -
SOLCI003581400       -            679 EOG093606CH          -            431   1.1e-51  178.0   0.0   1   1   2.4e-53   1.6e-51  177.4   0.0    98   431   265   597   241   597 0.85 -
SOLCI005557900       -            741 EOG093606CH          -            431   1.1e-51  178.0   0.0   1   1   2.4e-53   1.7e-51  177.4   0.0   140   428   382   668   372   670 0.91 -
SOLCI003786200       -            395 EOG093606CH          -            431   1.1e-51  177.9   0.0   1   1   2.1e-53   1.5e-51  177.6   0.0   138   431    56   361    34   363 0.87 -
SOLCI002772200       -            589 EOG093606CH          -            431   1.2e-51  177.9   0.0   1   1   2.4e-53   1.6e-51  177.4   0.0    99   428   243   571   226   573 0.86 -
SOLCI005315500       -            437 EOG093606CH          -            431   1.5e-51  177.6   0.0   1   1   2.9e-53     2e-51  177.2   0.0   138   430    59   358    47   359 0.90 -
SOLCI007288200       -            755 EOG093606CH          -            431   1.6e-51  177.5   0.0   1   1   3.3e-53   2.3e-51  176.9   0.0   141   430   449   742   436   743 0.91 -
SOLCI006326200       -            396 EOG093606CH          -            431   1.6e-51  177.4   0.0   1   1   2.9e-53     2e-51  177.1   0.0   140   429    59   359    35   361 0.88 -
SOLCI000372100       -            711 EOG093606CH          -            431   1.8e-51  177.3   0.0   1   1   4.2e-53   2.9e-51  176.6   0.0   134   429   363   664   352   666 0.88 -
SOLCI004068200       -            637 EOG093606CH          -            431   1.9e-51  177.2   0.0   1   1   3.6e-53   2.5e-51  176.8   0.0    79   428   266   623   257   626 0.86 -
SOLCI004061000       -            663 EOG093606CH          -            431   2.5e-51  176.8   0.0   1   1   4.9e-53   3.3e-51  176.4   0.0    77   430   234   598   210   599 0.83 -
SOLCI004537700       -           1004 EOG093606CH          -            431   3.4e-51  176.4   0.0   1   1   1.1e-52   7.5e-51  175.2   0.0   146   427   672   951   590   954 0.90 -
SOLCI006566300       -            940 EOG093606CH          -            431   3.7e-51  176.3   0.0   1   1     1e-52   6.9e-51  175.4   0.0   135   429   565   865   553   867 0.90 -
SOLCI001223500       -            415 EOG093606CH          -            431   4.1e-51  176.1   0.0   1   1   7.8e-53   5.3e-51  175.7   0.0   124   428    38   353    29   356 0.88 -
SOLCI007355800       -           1109 EOG093606CH          -            431   4.9e-51  175.8   0.0   1   1   1.2e-52   8.4e-51  175.1   0.0   143   428   791  1079   735  1081 0.80 -
SOLCI004541000       -            667 EOG093606CH          -            431   5.1e-51  175.8   0.0   1   1   1.1e-52   7.3e-51  175.3   0.0   101   425   286   607   281   612 0.93 -
SOLCI003558500       -            711 EOG093606CH          -            431   5.3e-51  175.7   0.0   1   1     1e-52   7.1e-51  175.3   0.0   142   430   356   644   344   645 0.96 -
SOLCI006465400       -           1077 EOG093606CH          -            431     6e-51  175.6   0.0   1   1   1.2e-52   8.6e-51  175.0   0.0    71   428   683  1053   668  1056 0.79 -
SOLCI001279800       -            961 EOG093606CH          -            431   6.8e-51  175.4   0.5   1   1   1.5e-52     1e-50  174.8   0.5    84   428   604   956   580   959 0.82 -
SOLCI002351800       -            657 EOG093606CH          -            431   6.9e-51  175.4   0.0   1   1   1.4e-52   9.4e-51  174.9   0.0    72   429   225   592   208   594 0.82 -
SOLCI005066300       -            702 EOG093606CH          -            431   7.2e-51  175.3   0.0   1   1   1.7e-52   1.1e-50  174.6   0.0    95   396   288   593   281   621 0.87 -
SOLCI002088200       -           1126 EOG093606CH          -            431   8.8e-51  175.0   0.4   1   1   9.8e-52   6.7e-50  172.1   0.4   102   430   754  1115   746  1116 0.79 -
SOLCI005041900       -            631 EOG093606CH          -            431   9.2e-51  174.9   0.0   1   1   1.9e-52   1.3e-50  174.5   0.0   113   428   248   564   226   566 0.88 -
SOLCI003484100       -            837 EOG093606CH          -            431     1e-50  174.8   0.0   1   1   2.3e-52   1.6e-50  174.2   0.0   150   428   503   790   471   792 0.89 -
SOLCI001704800       -            668 EOG093606CH          -            431   1.3e-50  174.4   0.0   1   1   2.8e-52   1.9e-50  173.9   0.0   105   425   294   608   283   613 0.91 -
SOLCI002242300       -            385 EOG093606CH          -            431   1.5e-50  174.2   0.0   1   1   2.8e-52   1.9e-50  173.9   0.0   135   428    70   375    53   378 0.88 -
SOLCI003747400       -            616 EOG093606CH          -            431   1.5e-50  174.2   0.0   1   1   2.9e-52     2e-50  173.9   0.0    87   428   227   565   190   568 0.87 -
SOLCI005847100       -           1250 EOG093606CH          -            431   1.8e-50  174.0   0.0   1   1   4.1e-52   2.8e-50  173.4   0.0   100   425   875  1227   866  1232 0.75 -
SOLCI001955300       -            701 EOG093606CH          -            431     2e-50  173.8   0.0   1   1   4.2e-52   2.9e-50  173.3   0.0    73   366   283   585   271   651 0.78 -
SOLCI000962500       -            851 EOG093606CH          -            431   2.6e-50  173.5   0.0   1   1   5.7e-52   3.9e-50  172.9   0.0   140   428   491   779   468   782 0.89 -
SOLCI000032000       -            838 EOG093606CH          -            431   2.6e-50  173.5   0.0   1   1     6e-52   4.1e-50  172.8   0.0   124   428   462   767   453   770 0.91 -
SOLCI001701800       -            744 EOG093606CH          -            431   2.8e-50  173.3   0.1   1   1   5.7e-52   3.9e-50  172.9   0.1    93   360   428   688   349   708 0.85 -
SOLCI004937400       -            932 EOG093606CH          -            431   3.3e-50  173.1   0.2   1   1   2.8e-51   1.9e-49  170.6   0.0   149   428   574   859   549   862 0.92 -
SOLCI005367800       -            819 EOG093606CH          -            431   3.3e-50  173.1   0.0   1   1   6.9e-52   4.7e-50  172.6   0.0   103   429   455   777   444   779 0.86 -
SOLCI002498700       -            383 EOG093606CH          -            431   3.4e-50  173.1   0.0   1   1   6.8e-52   4.7e-50  172.6   0.0   142   428    35   316    30   319 0.92 -
SOLCI003063000       -            850 EOG093606CH          -            431   3.4e-50  173.1   0.2   1   1   1.5e-51     1e-49  171.5   0.0   146   427   515   797   455   800 0.92 -
SOLCI000964000       -            987 EOG093606CH          -            431   3.6e-50  173.0   0.0   1   1   8.1e-52   5.5e-50  172.4   0.0    96   430   629   962   605   963 0.84 -
SOLCI006769400       -            739 EOG093606CH          -            431   3.7e-50  173.0   0.0   1   1   7.1e-52   4.9e-50  172.6   0.0   142   428   401   687   331   690 0.94 -
SOLCI004708800       -            975 EOG093606CH          -            431   4.1e-50  172.8   0.1   1   2      0.45        31    5.2   0.0    88   125   529   563   515   576 0.77 -
SOLCI004708800       -            975 EOG093606CH          -            431   4.1e-50  172.8   0.1   2   2   9.5e-50   6.5e-48  165.6   0.0   144   431   617   910   597   910 0.90 -
SOLCI005418400       -            662 EOG093606CH          -            431   4.4e-50  172.7   0.0   1   1   9.3e-52   6.4e-50  172.2   0.0   144   427   338   621   292   624 0.89 -
SOLCI004318000       -            975 EOG093606CH          -            431     5e-50  172.5   0.0   1   1   9.8e-52   6.7e-50  172.1   0.0    99   428   589   917   559   920 0.83 -
SOLCI005954600       -            620 EOG093606CH          -            431   5.1e-50  172.5   0.0   1   1   1.4e-51   9.9e-50  171.6   0.0   146   428   211   503   203   506 0.89 -
SOLCI000041400       -            844 EOG093606CH          -            431   5.1e-50  172.5   0.0   1   1     1e-51   7.1e-50  172.0   0.0    94   428   430   762   425   765 0.87 -
SOLCI001918100       -            386 EOG093606CH          -            431   5.6e-50  172.4   0.0   1   1     1e-51   7.2e-50  172.0   0.0   145   429    61   353    42   355 0.89 -
SOLCI005023100       -            620 EOG093606CH          -            431   5.9e-50  172.3   0.0   1   1   1.2e-51   8.3e-50  171.8   0.0    93   422   234   581   181   589 0.80 -
SOLCI002801800       -            743 EOG093606CH          -            431   6.2e-50  172.2   0.0   1   1   1.5e-51     1e-49  171.5   0.0   146   430   442   726   422   727 0.92 -
SOLCI002308500       -            666 EOG093606CH          -            431   6.8e-50  172.1   0.0   1   1   1.4e-51   9.2e-50  171.6   0.0   144   426   332   616   299   620 0.88 -
SOLCI003558800       -            748 EOG093606CH          -            431   9.5e-50  171.6   0.0   1   1   1.9e-51   1.3e-49  171.1   0.0   142   430   412   700   400   701 0.96 -
SOLCI000084700       -            871 EOG093606CH          -            431   1.1e-49  171.4   0.1   1   1   3.8e-51   2.6e-49  170.1   0.1   128   429   481   785   422   787 0.88 -
SOLCI004255500       -            765 EOG093606CH          -            431   1.6e-49  170.9   0.0   1   1   3.3e-51   2.2e-49  170.4   0.0   142   429   412   700   374   702 0.96 -
SOLCI001442800       -            937 EOG093606CH          -            431   1.7e-49  170.8   0.0   1   1   3.9e-51   2.7e-49  170.1   0.0   130   429   556   861   550   863 0.90 -
SOLCI005384800       -            620 EOG093606CH          -            431   2.1e-49  170.5   0.0   1   1   4.2e-51   2.9e-49  170.0   0.0   116   428   256   568   231   570 0.88 -
SOLCI006466000       -            440 EOG093606CH          -            431   2.2e-49  170.4   0.0   1   1   4.1e-51   2.8e-49  170.0   0.0   135   427    98   385    69   388 0.88 -
SOLCI000359100       -            701 EOG093606CH          -            431   2.3e-49  170.3   0.0   1   1   9.1e-51   6.2e-49  168.9   0.0   144   428   375   661   358   664 0.91 -
SOLCI003876300       -            301 EOG093606CH          -            431   2.4e-49  170.3   0.1   1   1   4.4e-51     3e-49  170.0   0.1   176   428     1   255     1   257 0.95 -
SOLCI002351700       -            746 EOG093606CH          -            431   2.7e-49  170.1   0.1   1   1   6.4e-51   4.4e-49  169.4   0.1    76   429   247   611   208   613 0.82 -
SOLCI002352100       -            633 EOG093606CH          -            431   2.8e-49  170.0   0.0   1   1   5.6e-51   3.8e-49  169.6   0.0    75   429   222   589   198   591 0.83 -
SOLCI003838300       -            879 EOG093606CH          -            431   3.1e-49  169.9   0.0   1   1   6.4e-51   4.4e-49  169.4   0.0   101   359   556   813   550   821 0.87 -
SOLCI004458900       -            616 EOG093606CH          -            431   3.9e-49  169.6   0.0   1   1   8.1e-51   5.5e-49  169.1   0.0    98   429   234   568   208   570 0.92 -
SOLCI001950700       -            889 EOG093606CH          -            431   4.8e-49  169.3   0.0   1   1   1.1e-50   7.3e-49  168.7   0.0   129   428   503   802   486   805 0.92 -
SOLCI004584700       -            511 EOG093606CH          -            431   5.5e-49  169.1   0.0   1   1   1.1e-50   7.5e-49  168.7   0.0   124   428   154   457   135   459 0.85 -
SOLCI003742900       -            416 EOG093606CH          -            431     6e-49  169.0   0.0   1   1   1.2e-50     8e-49  168.5   0.0   139   431    57   361    38   361 0.88 -
SOLCI003768600       -            764 EOG093606CH          -            431   6.2e-49  168.9   0.0   1   1   1.4e-50   9.7e-49  168.3   0.0   140   428   417   706   342   708 0.89 -
SOLCI002617500       -            742 EOG093606CH          -            431   6.5e-49  168.8   0.0   1   1   1.3e-50   9.1e-49  168.4   0.0   143   428   408   693   304   696 0.92 -
SOLCI001036800       -            620 EOG093606CH          -            431   7.6e-49  168.6   0.2   1   1   1.6e-50   1.1e-48  168.1   0.2    77   423   172   533   151   538 0.78 -
SOLCI002522900       -            792 EOG093606CH          -            431   8.1e-49  168.5   0.0   1   1   1.8e-50   1.3e-48  167.9   0.0   142   430   487   779   475   780 0.91 -
SOLCI004451500       -            485 EOG093606CH          -            431   8.2e-49  168.5   0.0   1   1   1.8e-50   1.2e-48  167.9   0.0   116   426   139   449   133   454 0.85 -
SOLCI002696500       -            845 EOG093606CH          -            431   9.4e-49  168.3   0.0   1   1   2.6e-50   1.8e-48  167.4   0.0   149   428   520   800   447   802 0.92 -
SOLCI003558900       -            770 EOG093606CH          -            431   9.4e-49  168.3   0.1   1   1   1.9e-50   1.3e-48  167.8   0.1   141   428   408   696   336   699 0.90 -
SOLCI000241200       -            647 EOG093606CH          -            431   1.4e-48  167.7   0.0   1   1   2.9e-50     2e-48  167.3   0.0   104   428   278   602   262   604 0.81 -
SOLCI001973900       -            445 EOG093606CH          -            431   1.7e-48  167.5   0.0   1   1     3e-50   2.1e-48  167.2   0.0   146   428    93   388    20   390 0.85 -
SOLCI003865300       -            541 EOG093606CH          -            431   1.7e-48  167.4   0.0   1   1   3.3e-50   2.3e-48  167.1   0.0    93   428   161   496   133   499 0.88 -
SOLCI004555800       -           1015 EOG093606CH          -            431   1.8e-48  167.4   0.1   1   1   4.1e-50   2.8e-48  166.8   0.1   129   430   663   962   633   963 0.81 -
SOLCI003130500       -            401 EOG093606CH          -            431     2e-48  167.2   0.0   1   1   3.5e-50   2.4e-48  167.0   0.0   145   426    62   343    19   348 0.91 -
SOLCI006698600       -            990 EOG093606CH          -            431   2.4e-48  167.0   0.0   1   1     5e-50   3.4e-48  166.5   0.0   145   429   643   924   626   926 0.91 -
SOLCI002696000       -            816 EOG093606CH          -            431   3.3e-48  166.5   0.0   1   1   6.8e-50   4.7e-48  166.0   0.0   145   428   490   773   472   776 0.92 -
SOLCI005251400       -           1088 EOG093606CH          -            431   3.9e-48  166.3   0.1   1   1   7.6e-50   5.2e-48  165.9   0.1    97   428   722  1062   635  1065 0.81 -
SOLCI001636800       -            621 EOG093606CH          -            431     4e-48  166.2   0.0   1   1   8.1e-50   5.6e-48  165.8   0.0   115   428   257   570   232   572 0.86 -
SOLCI003808600       -            794 EOG093606CH          -            431     4e-48  166.2   0.0   1   1   8.6e-50   5.9e-48  165.7   0.0   124   429   452   771   440   773 0.82 -
SOLCI004860400       -            720 EOG093606CH          -            431   4.2e-48  166.2   0.0   1   1   8.9e-50   6.1e-48  165.6   0.0   144   428   373   656   366   659 0.90 -
SOLCI002681900       -            963 EOG093606CH          -            431   4.3e-48  166.2   0.0   1   2       1.2        85    3.7   0.0    93   127   515   549   507   560 0.86 -
SOLCI002681900       -            963 EOG093606CH          -            431   4.3e-48  166.2   0.0   2   2   3.9e-48   2.7e-46  160.2   0.0   147   428   606   893   582   896 0.90 -
SOLCI001901000       -            623 EOG093606CH          -            431   4.7e-48  166.0   0.1   1   1   9.5e-50   6.5e-48  165.6   0.1   110   428   249   571   231   573 0.88 -
SOLCI002961600       -            454 EOG093606CH          -            431   4.8e-48  166.0   0.0   1   1   8.9e-50   6.1e-48  165.7   0.0   142   429    57   348    36   350 0.91 -
SOLCI005160200       -            794 EOG093606CH          -            431   5.8e-48  165.7   0.1   1   1   1.2e-49   8.3e-48  165.2   0.1   145   427   471   751   418   754 0.87 -
SOLCI000210700       -            842 EOG093606CH          -            431     6e-48  165.7   0.0   1   1   1.2e-49   8.5e-48  165.2   0.0   134   429   482   777   425   779 0.91 -
SOLCI002716800       -            690 EOG093606CH          -            431   7.3e-48  165.4   0.0   1   1   1.5e-49     1e-47  164.9   0.0   146   428   332   614   282   616 0.90 -
SOLCI007267800       -            415 EOG093606CH          -            431   8.4e-48  165.2   0.0   1   1   1.6e-49   1.1e-47  164.8   0.0   127   430    54   369    41   370 0.86 -
SOLCI003417700       -            410 EOG093606CH          -            431   8.5e-48  165.2   0.0   1   1   1.6e-49   1.1e-47  164.8   0.0   137   431    54   360    39   360 0.90 -
SOLCI003993200       -            626 EOG093606CH          -            431   8.6e-48  165.2   0.0   1   1   1.7e-49   1.2e-47  164.7   0.0    94   428   240   574   234   576 0.88 -
SOLCI003744500       -            607 EOG093606CH          -            431   1.1e-47  164.8   0.0   1   1   2.4e-49   1.7e-47  164.2   0.0   102   428   226   558   214   560 0.88 -
SOLCI003823000       -            698 EOG093606CH          -            431   1.3e-47  164.6   0.0   1   1   2.6e-49   1.7e-47  164.1   0.0    94   425   302   629   297   634 0.85 -
SOLCI002828000       -            722 EOG093606CH          -            431   1.3e-47  164.5   0.0   1   1   3.1e-49   2.1e-47  163.9   0.0   143   429   357   644   350   645 0.94 -
SOLCI002698700       -            678 EOG093606CH          -            431   1.4e-47  164.5   0.0   1   1   2.9e-49     2e-47  164.0   0.0    91   426   280   619   270   623 0.86 -
SOLCI002599500       -           1207 EOG093606CH          -            431   1.5e-47  164.4   0.0   1   1   4.4e-49     3e-47  163.4   0.0   126   425   857  1157   793  1163 0.85 -
SOLCI001586200       -            840 EOG093606CH          -            431   1.6e-47  164.3   0.0   1   1   3.7e-49   2.5e-47  163.6   0.0   131   428   470   768   367   771 0.90 -
SOLCI003755300       -           1022 EOG093606CH          -            431   1.7e-47  164.1   0.1   1   1   3.9e-49   2.7e-47  163.5   0.1   124   430   663   967   639   968 0.81 -
SOLCI003658400       -            358 EOG093606CH          -            431   1.8e-47  164.1   0.0   1   1   3.1e-49   2.1e-47  163.9   0.0   144   430    65   353     9   354 0.83 -
SOLCI001873100       -            429 EOG093606CH          -            431   1.9e-47  164.0   0.0   1   1   3.5e-49   2.4e-47  163.7   0.0   142   431    61   361    36   361 0.87 -
SOLCI003176000       -            778 EOG093606CH          -            431   2.2e-47  163.8   0.0   1   1   6.6e-49   4.5e-47  162.8   0.0   149   429   462   757   455   759 0.88 -
SOLCI000103200       -            573 EOG093606CH          -            431   2.6e-47  163.6   0.0   1   1     5e-49   3.4e-47  163.2   0.0   145   428   216   499   167   501 0.87 -
SOLCI000848200       -           1000 EOG093606CH          -            431   2.8e-47  163.5   0.0   1   1   5.8e-49     4e-47  163.0   0.0   117   430   649   969   626   970 0.82 -
SOLCI000835300       -            681 EOG093606CH          -            431   2.8e-47  163.4   0.1   1   1   5.8e-49     4e-47  163.0   0.1   100   428   291   613   279   615 0.84 -
SOLCI003871800       -            939 EOG093606CH          -            431   2.9e-47  163.4   0.1   1   2      0.41        28    5.3   0.2    83   127   479   523   451   551 0.77 -
SOLCI003871800       -            939 EOG093606CH          -            431   2.9e-47  163.4   0.1   2   2   7.9e-47   5.4e-45  155.9   0.0   145   428   578   869   558   872 0.89 -
SOLCI003864900       -            860 EOG093606CH          -            431   3.3e-47  163.2   0.0   1   1   1.2e-48   8.4e-47  161.9   0.0   145   427   529   812   512   815 0.91 -
SOLCI000153100       -            268 EOG093606CH          -            431   4.4e-47  162.8   0.0   1   1   7.3e-49     5e-47  162.6   0.0   142   368    31   256     1   265 0.89 -
SOLCI002265000       -            688 EOG093606CH          -            431   5.8e-47  162.4   0.0   1   1   1.2e-48   8.5e-47  161.9   0.0   113   426   308   623   278   626 0.86 -
SOLCI006688700       -            563 EOG093606CH          -            431   6.3e-47  162.3   0.3   1   1   1.4e-48   9.6e-47  161.7   0.3    99   381   276   555   263   562 0.84 -
SOLCI003975600       -            487 EOG093606CH          -            431   6.3e-47  162.3   0.0   1   1   1.3e-48   8.7e-47  161.8   0.0   149   361   183   394   167   411 0.93 -
SOLCI000977500       -            786 EOG093606CH          -            431   6.6e-47  162.2   0.0   1   1   1.5e-48     1e-46  161.6   0.0   122   428   447   766   420   768 0.80 -
SOLCI003995700       -            422 EOG093606CH          -            431   7.6e-47  162.0   0.0   1   1   1.9e-48   1.3e-46  161.2   0.0   150   428   110   375    93   379 0.89 -
SOLCI000770700       -            986 EOG093606CH          -            431   8.3e-47  161.9   0.1   1   1     2e-48   1.4e-46  161.2   0.1    85   428   629   969   596   971 0.81 -
SOLCI004469300       -           1002 EOG093606CH          -            431   8.8e-47  161.8   0.0   1   1   1.9e-48   1.3e-46  161.3   0.0   158   430   689   971   631   972 0.82 -
SOLCI006753100       -            960 EOG093606CH          -            431     9e-47  161.8   0.0   1   1   1.8e-48   1.3e-46  161.3   0.0   160   430   679   950   629   951 0.86 -
SOLCI001671300       -            604 EOG093606CH          -            431     1e-46  161.6   0.0   1   1   2.1e-48   1.4e-46  161.1   0.0    97   428   218   555   193   557 0.86 -
SOLCI001699500       -            616 EOG093606CH          -            431   1.2e-46  161.4   0.0   1   1   2.5e-48   1.7e-46  160.9   0.0    88   428   205   540   186   542 0.91 -
SOLCI000782800       -            906 EOG093606CH          -            431   1.4e-46  161.2   0.0   1   1   7.2e-48   4.9e-46  159.4   0.0    74   429   499   842   464   844 0.90 -
SOLCI001080700       -            533 EOG093606CH          -            431   1.4e-46  161.2   0.0   1   1   3.1e-48   2.1e-46  160.6   0.0   139   413   246   520   135   527 0.83 -
SOLCI000367800       -            323 EOG093606CH          -            431   1.4e-46  161.2   0.0   1   1   2.4e-48   1.6e-46  160.9   0.0   151   428    34   307     6   310 0.90 -
SOLCI006463600       -            520 EOG093606CH          -            431   1.6e-46  161.0   0.0   1   1   3.2e-48   2.2e-46  160.5   0.0   153   428   229   506   211   509 0.91 -
SOLCI003435200       -            887 EOG093606CH          -            431   2.1e-46  160.6   0.0   1   1   5.1e-48   3.5e-46  159.8   0.0   125   428   516   818   494   821 0.87 -
SOLCI001454600       -            603 EOG093606CH          -            431   2.2e-46  160.5   0.1   1   1   4.3e-48   2.9e-46  160.1   0.1    96   427   217   553   209   556 0.88 -
SOLCI001402600       -            536 EOG093606CH          -            431   2.5e-46  160.4   0.2   1   1     7e-47   4.8e-45  156.1   0.2   137   430   169   482    88   483 0.82 -
SOLCI002579500       -            700 EOG093606CH          -            431   2.6e-46  160.3   0.0   1   2   1.7e-30   1.2e-28  102.1   0.0    94   309    19   226    15   231 0.87 -
SOLCI002579500       -            700 EOG093606CH          -            431   2.6e-46  160.3   0.0   2   2   1.9e-16   1.3e-14   55.8   0.0   318   428   551   666   540   668 0.89 -
SOLCI001943000       -            748 EOG093606CH          -            431     3e-46  160.1   0.0   1   1   6.5e-48   4.4e-46  159.5   0.0   143   424   415   697   397   704 0.94 -
SOLCI000206800       -            677 EOG093606CH          -            431   3.4e-46  159.9   0.0   1   1     7e-48   4.8e-46  159.4   0.0   109   428   307   626   281   628 0.85 -
SOLCI005823900       -           1075 EOG093606CH          -            431   3.6e-46  159.8   0.1   1   1   7.5e-48   5.1e-46  159.3   0.1    91   428   681  1017   644  1020 0.76 -
SOLCI000212800       -            811 EOG093606CH          -            431   3.9e-46  159.7   0.0   1   1   8.3e-48   5.7e-46  159.2   0.0    86   428   400   749   378   752 0.84 -
SOLCI001842300       -            404 EOG093606CH          -            431   5.6e-46  159.2   0.0   1   1   1.1e-47   7.3e-46  158.8   0.0   102   429    14   350     5   352 0.84 -
SOLCI006087900       -            678 EOG093606CH          -            431   5.7e-46  159.2   0.0   1   1   1.5e-47     1e-45  158.4   0.0   145   430   355   652   341   653 0.82 -
SOLCI003445400       -            518 EOG093606CH          -            431   5.8e-46  159.1   0.0   1   1   1.2e-47   8.1e-46  158.7   0.0   141   428   166   461   143   463 0.86 -
SOLCI003690800       -            827 EOG093606CH          -            431   6.1e-46  159.1   0.1   1   1   1.2e-47   8.3e-46  158.6   0.1   128   427   509   807   408   810 0.88 -
SOLCI002639300       -            430 EOG093606CH          -            431   6.2e-46  159.0   0.2   1   1   4.8e-47   3.3e-45  156.6   0.1   147   428   103   375    86   378 0.86 -
SOLCI006274600       -            930 EOG093606CH          -            431   6.9e-46  158.9   0.0   1   1   1.3e-45   8.7e-44  152.0   0.0    95   429   562   871   557   873 0.84 -
SOLCI005510800       -            614 EOG093606CH          -            431     7e-46  158.9   0.2   1   1   1.6e-47   1.1e-45  158.2   0.2    89   360   228   497   221   504 0.86 -
SOLCI007350200       -           1018 EOG093606CH          -            431   1.1e-45  158.2   0.0   1   1   2.3e-47   1.5e-45  157.7   0.0   155   430   706   987   651   988 0.85 -
SOLCI002815100       -            670 EOG093606CH          -            431   1.1e-45  158.2   0.0   1   1   2.3e-47   1.5e-45  157.7   0.0    95   423   285   618   238   624 0.83 -
SOLCI001434800       -            995 EOG093606CH          -            431   1.4e-45  157.9   0.1   1   1   2.8e-47   1.9e-45  157.4   0.1   140   428   661   953   631   956 0.82 -
SOLCI005092900       -            557 EOG093606CH          -            431   1.8e-45  157.5   0.0   1   1   3.7e-47   2.6e-45  157.0   0.0   150   430   267   545   249   546 0.91 -
SOLCI004993400       -            867 EOG093606CH          -            431   1.8e-45  157.5   0.0   1   2       1.2        79    3.8   0.0    26    69    19    61    13    81 0.72 -
SOLCI004993400       -            867 EOG093606CH          -            431   1.8e-45  157.5   0.0   2   2   2.3e-45   1.6e-43  151.1   0.0   163   429   576   841   567   843 0.91 -
SOLCI001884200       -           1219 EOG093606CH          -            431   2.1e-45  157.3   0.0   1   1   4.8e-47   3.3e-45  156.7   0.0    94   428   859  1194   829  1197 0.83 -
SOLCI006764100       -            315 EOG093606CH          -            431   2.2e-45  157.2   0.0   1   1     4e-47   2.7e-45  156.9   0.0   180   430    14   265     5   266 0.91 -
SOLCI000565900       -            744 EOG093606CH          -            431   2.5e-45  157.0   0.0   1   1   4.9e-47   3.4e-45  156.6   0.0    97   431   389   726   382   726 0.85 -
SOLCI004199100       -            418 EOG093606CH          -            431   2.7e-45  156.9   0.0   1   1   5.1e-47   3.5e-45  156.6   0.0   138   430    67   371    53   372 0.88 -
SOLCI001721400       -            657 EOG093606CH          -            431   3.6e-45  156.5   0.0   1   1   1.1e-46   7.3e-45  155.5   0.0   145   369   371   599   354   652 0.83 -
SOLCI006937100       -            696 EOG093606CH          -            431   4.3e-45  156.3   0.0   1   1   8.5e-47   5.8e-45  155.8   0.0    92   422   358   693   317   695 0.82 -
SOLCI003975500       -            610 EOG093606CH          -            431   4.3e-45  156.3   0.0   1   1   4.4e-45     3e-43  150.2   0.0   151   429   290   548   283   550 0.91 -
SOLCI000998800       -            989 EOG093606CH          -            431   4.5e-45  156.2   0.2   1   1   2.2e-46   1.5e-44  154.4   0.2   163   429   689   978   628   980 0.81 -
SOLCI001738100       -            517 EOG093606CH          -            431   4.6e-45  156.2   0.0   1   1     9e-47   6.2e-45  155.7   0.0   136   424   162   459   131   465 0.85 -
SOLCI000511700       -            977 EOG093606CH          -            431   5.8e-45  155.8   0.0   1   1   1.3e-46   8.7e-45  155.3   0.0    99   428   617   953   600   955 0.82 -
SOLCI004089400       -            496 EOG093606CH          -            431   7.8e-45  155.4   0.0   1   1   1.7e-46   1.1e-44  154.9   0.0   144   430    34   322    17   323 0.84 -
SOLCI002989300       -            683 EOG093606CH          -            431   8.5e-45  155.3   0.1   1   2      0.29        20    5.8   0.0    88   144   301   359   277   378 0.75 -
SOLCI002989300       -            683 EOG093606CH          -            431   8.5e-45  155.3   0.1   2   2   5.9e-44     4e-42  146.5   0.1   146   361   400   619   384   679 0.84 -
SOLCI000502700       -            868 EOG093606CH          -            431   9.8e-45  155.1   0.0   1   1     3e-46     2e-44  154.0   0.0   145   428   505   788   496   791 0.91 -
SOLCI003890900       -            666 EOG093606CH          -            431   1.1e-44  154.9   0.1   1   1   2.6e-46   1.8e-44  154.2   0.1    95   429   284   610   276   612 0.81 -
SOLCI005511200       -           1106 EOG093606CH          -            431   1.3e-44  154.7   0.0   1   1   3.2e-46   2.2e-44  153.9   0.0   143   428   794  1082   720  1085 0.84 -
SOLCI007106200       -           1107 EOG093606CH          -            431   1.4e-44  154.6   0.0   1   1     3e-46     2e-44  154.0   0.0    87   429   697  1042   660  1044 0.80 -
SOLCI003558600       -            325 EOG093606CH          -            431   1.4e-44  154.6   0.0   1   1   2.6e-46   1.8e-44  154.2   0.0   170   430    13   274     3   275 0.95 -
SOLCI007517200       -            674 EOG093606CH          -            431   1.5e-44  154.5   0.0   1   1   3.3e-46   2.2e-44  153.9   0.0   146   428   333   616   295   618 0.92 -
SOLCI003381000       -            646 EOG093606CH          -            431   1.5e-44  154.5   0.0   1   1     6e-46   4.1e-44  153.0   0.0   146   428   334   618   309   621 0.90 -
SOLCI007049300       -            678 EOG093606CH          -            431   1.9e-44  154.1   0.1   1   2       6.9   4.7e+02    1.3   0.1    98   126   306   334   291   349 0.87 -
SOLCI007049300       -            678 EOG093606CH          -            431   1.9e-44  154.1   0.1   2   2   4.4e-45     3e-43  150.2   0.0   146   428   394   671   385   674 0.84 -
SOLCI003353900       -           1092 EOG093606CH          -            431     2e-44  154.0   0.0   1   1   4.7e-46   3.2e-44  153.4   0.0   142   426   785  1071   722  1076 0.82 -
SOLCI005026300       -            957 EOG093606CH          -            431   2.5e-44  153.7   0.5   1   1   5.8e-46     4e-44  153.1   0.5   115   428   597   922   558   924 0.77 -
SOLCI002853200       -            564 EOG093606CH          -            431   4.3e-44  153.0   0.0   1   1   9.4e-46   6.5e-44  152.4   0.0    73   428   174   537   159   539 0.84 -
SOLCI006876800       -            882 EOG093606CH          -            431   4.6e-44  152.9   0.0   1   1   9.2e-46   6.3e-44  152.4   0.0    95   429   519   874   498   876 0.82 -
SOLCI002006100       -            783 EOG093606CH          -            431   4.7e-44  152.9   0.0   1   1   9.9e-46   6.8e-44  152.3   0.0   121   429   441   760   433   762 0.80 -
SOLCI004632400       -            595 EOG093606CH          -            431   4.7e-44  152.8   0.0   1   2       1.4        93    3.6   0.0    94   132   150   188   144   264 0.85 -
SOLCI004632400       -            595 EOG093606CH          -            431   4.7e-44  152.8   0.0   2   2   3.3e-44   2.3e-42  147.3   0.0   143   430   309   594   297   595 0.89 -
SOLCI004927300       -           1008 EOG093606CH          -            431   5.3e-44  152.7   0.0   1   1   1.1e-45   7.6e-44  152.2   0.0   100   429   630   964   575   966 0.80 -
SOLCI003678200       -            865 EOG093606CH          -            431   5.4e-44  152.6   0.1   1   1   1.2e-45   8.1e-44  152.1   0.1    87   429   510   832   502   834 0.86 -
SOLCI005994500       -            818 EOG093606CH          -            431   6.5e-44  152.4   0.1   1   1   5.2e-45   3.6e-43  149.9   0.1   149   428   481   760   381   763 0.83 -
SOLCI003435100       -            725 EOG093606CH          -            431     9e-44  151.9   0.0   1   1   1.9e-45   1.3e-43  151.4   0.0   149   428   376   655   351   658 0.90 -
SOLCI007241100       -            306 EOG093606CH          -            431   9.7e-44  151.8   0.0   1   1   1.6e-45   1.1e-43  151.6   0.0   154   430     4   287     1   288 0.89 -
SOLCI004835400       -            349 EOG093606CH          -            431   1.3e-43  151.3   0.1   1   1   2.3e-45   1.6e-43  151.1   0.1   139   357   128   343    54   348 0.86 -
SOLCI004265800       -            938 EOG093606CH          -            431   1.5e-43  151.2   0.1   1   1     3e-45   2.1e-43  150.7   0.1   155   376   706   929   648   936 0.84 -
SOLCI001911600       -            510 EOG093606CH          -            431   1.6e-43  151.0   0.0   1   1   3.6e-45   2.5e-43  150.5   0.0   140   428   167   450   137   452 0.89 -
SOLCI007335800       -            860 EOG093606CH          -            431   1.8e-43  150.9   0.0   1   1   3.9e-45   2.7e-43  150.3   0.0   145   428   496   778   476   781 0.92 -
SOLCI001144300       -            270 EOG093606CH          -            431     2e-43  150.8   0.0   1   1   3.1e-45   2.1e-43  150.7   0.0   144   384    22   254     2   270 0.82 -
SOLCI001902300       -            817 EOG093606CH          -            431   2.1e-43  150.7   0.0   1   1   5.9e-45     4e-43  149.8   0.0   160   428   479   755   389   758 0.89 -
SOLCI005499800       -           1025 EOG093606CH          -            431   2.1e-43  150.7   0.0   1   1   4.3e-45   2.9e-43  150.2   0.0   157   428   710   988   625   991 0.81 -
SOLCI004878800       -           1115 EOG093606CH          -            431   2.4e-43  150.5   0.1   1   1   4.9e-45   3.3e-43  150.0   0.1    96   429   781  1113   756  1115 0.84 -
SOLCI001558900       -            831 EOG093606CH          -            431   2.4e-43  150.5   0.0   1   1   6.9e-45   4.7e-43  149.5   0.0   153   428   485   760   458   763 0.89 -
SOLCI002230100       -            610 EOG093606CH          -            431   3.6e-43  149.9   0.0   1   1   8.1e-45   5.5e-43  149.3   0.0   142   429   293   582   278   584 0.88 -
SOLCI007246100       -            380 EOG093606CH          -            431     4e-43  149.8   0.0   1   1     7e-45   4.8e-43  149.5   0.0   127   430    48   350     7   351 0.88 -
SOLCI006115200       -            633 EOG093606CH          -            431   4.3e-43  149.7   0.0   1   1   9.3e-45   6.4e-43  149.1   0.0   162   428   342   606   257   611 0.90 -
SOLCI003524900       -            454 EOG093606CH          -            431   4.7e-43  149.6   0.0   1   1   9.2e-45   6.3e-43  149.1   0.0    72   428    56   419    31   421 0.83 -
SOLCI005153700       -            641 EOG093606CH          -            431   5.3e-43  149.4   0.1   1   1   1.1e-44   7.2e-43  148.9   0.1    94   429   259   600   225   602 0.83 -
SOLCI005915700       -            608 EOG093606CH          -            431   7.1e-43  148.9   0.0   1   1     2e-44   1.4e-42  148.0   0.0    92   429   225   589   217   591 0.77 -
SOLCI003953000       -            629 EOG093606CH          -            431   7.3e-43  148.9   0.1   1   1   1.5e-44     1e-42  148.4   0.1   140   429   329   607   305   609 0.87 -
SOLCI006496900       -            608 EOG093606CH          -            431   9.1e-43  148.6   0.1   1   1   2.2e-44   1.5e-42  147.9   0.1    99   427   249   573   232   577 0.81 -
SOLCI005026100       -            984 EOG093606CH          -            431   9.7e-43  148.5   0.2   1   1   4.4e-44     3e-42  146.9   0.2   106   429   613   954   604   956 0.76 -
SOLCI001783100       -           1169 EOG093606CH          -            431     1e-42  148.4   0.0   1   1   2.2e-44   1.5e-42  147.9   0.0    92   430   807  1155   785  1156 0.83 -
SOLCI002883400       -            600 EOG093606CH          -            431   1.1e-42  148.3   0.0   1   1   2.4e-44   1.6e-42  147.8   0.0   101   429   260   593   247   595 0.82 -
SOLCI005947400       -            478 EOG093606CH          -            431   1.3e-42  148.0   0.0   1   1   2.6e-44   1.8e-42  147.6   0.0   143   428    38   329    17   332 0.86 -
SOLCI006714900       -           1128 EOG093606CH          -            431     2e-42  147.5   0.0   1   1   4.9e-44   3.4e-42  146.7   0.0   104   429   723  1062   701  1064 0.78 -
SOLCI004544400       -            836 EOG093606CH          -            431   3.4e-42  146.7   0.0   1   1   7.2e-44   4.9e-42  146.2   0.0   139   426   477   763   450   768 0.84 -
SOLCI006644100       -           1088 EOG093606CH          -            431     4e-42  146.5   0.0   1   1   7.8e-44   5.3e-42  146.1   0.0   104   427   717  1044   660  1048 0.79 -
SOLCI004502100       -           1132 EOG093606CH          -            431   4.7e-42  146.3   0.0   1   1     1e-43   6.8e-42  145.7   0.0   103   429   716  1052   708  1054 0.78 -
SOLCI001114500       -            981 EOG093606CH          -            431   5.1e-42  146.1   3.6   1   1     5e-43   3.4e-41  143.4   3.6    95   429   611   955   579   957 0.76 -
SOLCI004537600       -            272 EOG093606CH          -            431   5.8e-42  146.0   0.0   1   1     1e-43   6.9e-42  145.7   0.0   207   428     3   223     1   225 0.92 -
SOLCI003763100       -            601 EOG093606CH          -            431     8e-42  145.5   0.0   1   1   1.8e-43   1.3e-41  144.8   0.0   139   396   282   537   211   573 0.77 -
SOLCI004238700       -            815 EOG093606CH          -            431   8.2e-42  145.4   0.1   1   1   1.7e-43   1.1e-41  145.0   0.1    66   429   437   796   422   798 0.80 -
SOLCI004778600       -            821 EOG093606CH          -            431   1.8e-41  144.3   0.0   1   1   3.7e-43   2.6e-41  143.8   0.0    55   429   426   806   420   808 0.81 -
SOLCI000387900       -           1083 EOG093606CH          -            431   1.9e-41  144.2   0.2   1   1   3.9e-43   2.7e-41  143.8   0.2    69   429   716  1067   670  1069 0.84 -
SOLCI004060500       -            540 EOG093606CH          -            431   2.2e-41  144.0   0.0   1   1   3.9e-43   2.7e-41  143.7   0.0   147   428   246   528   130   531 0.86 -
SOLCI004669900       -            765 EOG093606CH          -            431   2.6e-41  143.8   0.1   1   2   2.5e-34   1.7e-32  114.8   0.1   131   306   482   655   339   663 0.74 -
SOLCI004669900       -            765 EOG093606CH          -            431   2.6e-41  143.8   0.1   2   2   9.1e-08   6.2e-06   27.2   0.0   340   431   667   758   651   758 0.84 -
SOLCI003903700       -            840 EOG093606CH          -            431   2.8e-41  143.7   0.0   1   1   7.1e-43   4.9e-41  142.9   0.0   162   430   554   821   543   822 0.92 -
SOLCI004842000       -           1131 EOG093606CH          -            431   3.2e-41  143.5   0.2   1   1   6.7e-43   4.6e-41  143.0   0.2    95   430   789  1123   774  1124 0.84 -
SOLCI006771500       -            806 EOG093606CH          -            431   3.6e-41  143.3   0.0   1   1   8.1e-43   5.6e-41  142.7   0.0   122   427   479   791   456   794 0.82 -
SOLCI006810400       -            626 EOG093606CH          -            431   5.7e-41  142.7   0.0   1   1   1.1e-42   7.8e-41  142.2   0.0   144   429   314   599   293   601 0.88 -
SOLCI001360200       -            855 EOG093606CH          -            431   6.2e-41  142.6   0.0   1   2   1.9e-15   1.3e-13   52.6   0.0   146   257   532   644   512   648 0.90 -
SOLCI001360200       -            855 EOG093606CH          -            431   6.2e-41  142.6   0.0   2   2   3.7e-26   2.5e-24   87.8   0.0   250   429   663   848   654   850 0.87 -
SOLCI003618800       -            668 EOG093606CH          -            431   6.2e-41  142.6   0.0   1   1   1.3e-42   8.8e-41  142.1   0.0   115   428   303   614   265   617 0.84 -
SOLCI005301700       -           1012 EOG093606CH          -            431     7e-41  142.4   0.1   1   1   1.5e-42   1.1e-40  141.8   0.1   138   427   685   975   609   978 0.78 -
SOLCI007306300       -            261 EOG093606CH          -            431   8.7e-41  142.1   0.0   1   1   1.4e-42   9.9e-41  141.9   0.0   197   429     7   244     1   246 0.93 -
SOLCI003301300       -            530 EOG093606CH          -            431   9.7e-41  141.9   0.0   1   1   1.8e-42   1.2e-40  141.6   0.0    98   429   181   519   114   521 0.83 -
SOLCI003380900       -            298 EOG093606CH          -            431     1e-40  141.9   0.0   1   1   1.7e-42   1.1e-40  141.7   0.0   174   429    14   271     2   273 0.85 -
SOLCI003618000       -            576 EOG093606CH          -            431   1.1e-40  141.8   0.1   1   1   2.1e-42   1.4e-40  141.4   0.1    93   392   237   524   218   563 0.80 -
SOLCI004856100       -            630 EOG093606CH          -            431   1.6e-40  141.2   0.1   1   1   3.3e-42   2.3e-40  140.7   0.1    77   428   229   587   190   589 0.76 -
SOLCI003688600       -            780 EOG093606CH          -            431   1.8e-40  141.0   0.0   1   1   3.8e-42   2.6e-40  140.5   0.0   136   427   477   760   421   763 0.82 -
SOLCI006456000       -            789 EOG093606CH          -            431   1.9e-40  141.0   0.0   1   1   3.8e-42   2.6e-40  140.5   0.0    96   429   446   774   438   776 0.84 -
SOLCI003040500       -            365 EOG093606CH          -            431   2.5e-40  140.6   0.0   1   1   4.5e-42   3.1e-40  140.3   0.0   144   428    38   324    22   327 0.89 -
SOLCI004967800       -            320 EOG093606CH          -            431   2.5e-40  140.6   0.0   1   1   4.3e-42     3e-40  140.3   0.0   150   359    33   239     3   274 0.92 -
SOLCI000495700       -            645 EOG093606CH          -            431   2.9e-40  140.3   0.0   1   1   2.2e-40   1.5e-38  134.7   0.0    94   428   273   621   265   624 0.73 -
SOLCI005382700       -            627 EOG093606CH          -            431   3.1e-40  140.2   0.2   1   1   1.3e-41     9e-40  138.7   0.2   161   428   344   610   254   613 0.82 -
SOLCI007121800       -           1037 EOG093606CH          -            431   6.7e-40  139.2   0.0   1   1   1.6e-41   1.1e-39  138.4   0.0    65   428   665  1027   645  1029 0.78 -
SOLCI004878900       -           1115 EOG093606CH          -            431   1.2e-39  138.3   0.1   1   1   2.5e-41   1.7e-39  137.8   0.1    96   429   776  1110   747  1112 0.82 -
SOLCI000358200       -            655 EOG093606CH          -            431   1.6e-39  137.9   0.0   1   1     3e-41   2.1e-39  137.5   0.0   137   428   338   628   215   631 0.80 -
SOLCI003660300       -           1132 EOG093606CH          -            431   2.5e-39  137.3   0.5   1   1   5.1e-41   3.5e-39  136.8   0.5    95   430   793  1124   766  1125 0.83 -
SOLCI005764900       -            405 EOG093606CH          -            431   3.1e-39  136.9   0.0   1   1   5.5e-41   3.8e-39  136.7   0.0    88   430    61   397    28   398 0.86 -
SOLCI000319000       -            683 EOG093606CH          -            431   3.3e-39  136.9   0.0   1   1   6.9e-41   4.7e-39  136.4   0.0   124   362   371   609   361   664 0.87 -
SOLCI006474700       -            661 EOG093606CH          -            431   4.2e-39  136.5   0.0   1   1   1.1e-39   7.5e-38  132.4   0.0   163   431   378   642   367   642 0.91 -
SOLCI004060800       -            302 EOG093606CH          -            431   4.3e-39  136.5   0.1   1   1   7.5e-41   5.1e-39  136.2   0.1   199   428     3   235     1   238 0.91 -
SOLCI004734400       -            659 EOG093606CH          -            431   6.8e-39  135.8   0.1   1   1     2e-40   1.4e-38  134.8   0.0   163   428   356   619   347   622 0.89 -
SOLCI006455900       -            800 EOG093606CH          -            431   7.1e-39  135.8   0.0   1   1   1.5e-40     1e-38  135.3   0.0    89   428   454   788   394   790 0.89 -
SOLCI001555200       -           1012 EOG093606CH          -            431   7.4e-39  135.7   0.0   1   1   1.5e-40     1e-38  135.3   0.0   164   430   728  1000   642  1001 0.86 -
SOLCI002349100       -            304 EOG093606CH          -            431   7.8e-39  135.6   0.0   1   1   1.5e-40     1e-38  135.2   0.0   164   428    34   297    23   299 0.91 -
SOLCI002136200       -            894 EOG093606CH          -            431   9.1e-39  135.4   0.0   1   1   1.9e-40   1.3e-38  134.9   0.0   166   429   618   881   596   883 0.87 -
SOLCI001284700       -            272 EOG093606CH          -            431   2.3e-38  134.1   0.0   1   1   3.9e-40   2.6e-38  133.9   0.0   227   429     2   206     1   208 0.92 -
SOLCI000407400       -            777 EOG093606CH          -            431   3.9e-38  133.4   0.0   1   1   1.1e-39   7.5e-38  132.4   0.0   131   362   447   678   429   700 0.86 -
SOLCI000518100       -            687 EOG093606CH          -            431   3.9e-38  133.3   0.0   1   1   8.9e-40   6.1e-38  132.7   0.0   123   362   374   614   364   636 0.85 -
SOLCI004016200       -            372 EOG093606CH          -            431   4.3e-38  133.2   0.0   1   1   8.1e-40   5.5e-38  132.8   0.0   106   430    16   344     4   345 0.82 -
SOLCI000984800       -            454 EOG093606CH          -            431   4.6e-38  133.1   0.0   1   1   9.2e-40   6.3e-38  132.7   0.0    95   426    97   435    88   439 0.82 -
SOLCI001783300       -           1160 EOG093606CH          -            431   4.9e-38  133.0   0.1   1   1   1.1e-39   7.5e-38  132.4   0.1    95   421   810  1142   790  1155 0.78 -
SOLCI005609200       -            642 EOG093606CH          -            431   5.7e-38  132.8   0.0   1   1   1.4e-39   9.6e-38  132.1   0.0   161   429   356   621   325   623 0.90 -
SOLCI000803300       -            636 EOG093606CH          -            431   1.8e-37  131.1   0.0   1   1   3.7e-39   2.5e-37  130.7   0.0   103   427   260   590   236   593 0.78 -
SOLCI001651700       -            986 EOG093606CH          -            431     2e-37  131.0   0.0   1   1   4.1e-39   2.8e-37  130.5   0.0    96   331   747   983   741   986 0.88 -
SOLCI005153600       -            299 EOG093606CH          -            431   2.1e-37  130.9   0.0   1   1   3.7e-39   2.5e-37  130.7   0.0   199   429     3   236     1   238 0.92 -
SOLCI005691900       -            803 EOG093606CH          -            431   3.6e-37  130.2   0.0   1   1   7.8e-39   5.4e-37  129.6   0.0   138   428   497   792   482   794 0.83 -
SOLCI005887400       -            783 EOG093606CH          -            431   4.1e-37  130.0   0.0   1   1   1.1e-38   7.4e-37  129.1   0.0   137   360   436   660   413   685 0.89 -
SOLCI003484600       -            753 EOG093606CH          -            431   5.7e-37  129.5   0.1   1   2   1.4e-37   9.6e-36  125.5   0.0    94   311   428   642   419   655 0.89 -
SOLCI003484600       -            753 EOG093606CH          -            431   5.7e-37  129.5   0.1   2   2       4.9   3.4e+02    1.8   0.0   386   428   663   707   655   709 0.77 -
SOLCI003577300       -            819 EOG093606CH          -            431   7.3e-37  129.1   0.0   1   1   1.7e-38   1.2e-36  128.5   0.0   120   362   472   716   459   728 0.87 -
SOLCI000199700       -            691 EOG093606CH          -            431   7.8e-37  129.0   0.0   1   2     1e-22     7e-21   76.5   0.0    96   310    28   241    18   269 0.77 -
SOLCI000199700       -            691 EOG093606CH          -            431   7.8e-37  129.0   0.0   2   2     1e-14   6.9e-13   50.2   0.0   321   428   549   661   543   663 0.81 -
SOLCI000401700       -            640 EOG093606CH          -            431   8.1e-37  129.0   0.0   1   1   1.6e-38   1.1e-36  128.6   0.0   134   429   297   607   245   609 0.80 -
SOLCI001231000       -            481 EOG093606CH          -            431   9.4e-37  128.8   0.1   1   1   2.1e-38   1.4e-36  128.2   0.1    93   335   230   470   216   476 0.87 -
SOLCI006422700       -            400 EOG093606CH          -            431     1e-36  128.7   0.0   1   1     2e-38   1.3e-36  128.3   0.0   147   312   224   387   213   399 0.93 -
SOLCI004731100       -            260 EOG093606CH          -            431   1.2e-36  128.4   0.1   1   1   2.4e-38   1.6e-36  128.0   0.1   142   349     8   224     3   234 0.88 -
SOLCI006766300       -            593 EOG093606CH          -            431   1.2e-36  128.4   0.0   1   1   2.5e-38   1.7e-36  127.9   0.0   159   430   321   589   241   590 0.90 -
SOLCI001701700       -            317 EOG093606CH          -            431   1.4e-36  128.2   0.1   1   2   1.7e-05    0.0012   19.7   0.0   140   195    78   129    61   137 0.82 -
SOLCI001701700       -            317 EOG093606CH          -            431   1.4e-36  128.2   0.1   2   2   4.4e-32     3e-30  107.4   0.0   231   361   135   263   130   294 0.91 -
SOLCI002660800       -            351 EOG093606CH          -            431   1.4e-36  128.2   0.0   1   1   2.7e-38   1.8e-36  127.8   0.0    97   429    10   344     3   346 0.76 -
SOLCI007133000       -            684 EOG093606CH          -            431   1.4e-36  128.2   0.0   1   2   3.2e-22   2.2e-20   74.9   0.0   122   308    60   258    41   270 0.78 -
SOLCI007133000       -            684 EOG093606CH          -            431   1.4e-36  128.2   0.0   2   2   5.2e-15   3.6e-13   51.1   0.0   321   427   542   653   535   656 0.85 -
SOLCI000255800       -            230 EOG093606CH          -            431   1.8e-36  127.9   0.0   1   1   3.4e-38   2.3e-36  127.5   0.0   250   426    10   185     6   189 0.93 -
SOLCI002284600       -           1031 EOG093606CH          -            431   2.2e-36  127.6   0.0   1   1   4.8e-38   3.3e-36  127.0   0.0    81   363   639   936   600   953 0.79 -
SOLCI004365400       -           1186 EOG093606CH          -            431   2.9e-36  127.2   0.0   1   1   5.9e-38     4e-36  126.7   0.0    94   430   847  1179   772  1180 0.79 -
SOLCI006585800       -            989 EOG093606CH          -            431   4.1e-36  126.7   0.0   1   1   9.1e-38   6.2e-36  126.1   0.0   146   429   701   975   661   977 0.91 -
SOLCI004846500       -           1048 EOG093606CH          -            431   4.3e-36  126.6   0.0   1   1   1.2e-37   8.3e-36  125.7   0.0    94   364   663   942   622   978 0.78 -
SOLCI003368900       -            339 EOG093606CH          -            431   5.4e-36  126.3   0.0   1   1   1.1e-37   7.3e-36  125.8   0.0   142   361    23   242     3   255 0.88 -
SOLCI001865600       -            635 EOG093606CH          -            431   6.7e-36  126.0   0.0   1   1   1.6e-37   1.1e-35  125.2   0.0   163   428   343   607   322   610 0.90 -
SOLCI001102500       -            717 EOG093606CH          -            431   6.7e-36  126.0   0.0   1   1     4e-37   2.7e-35  124.0   0.0   164   428   423   712   412   715 0.81 -
SOLCI005600100       -            242 EOG093606CH          -            431   7.2e-36  125.9   0.0   1   1   1.2e-37   8.1e-36  125.7   0.0   213   430     2   220     1   221 0.96 -
SOLCI004414200       -            751 EOG093606CH          -            431   9.5e-36  125.5   0.0   1   1   2.3e-37   1.6e-35  124.7   0.0   141   361   382   601   353   616 0.89 -
SOLCI004688600       -           1104 EOG093606CH          -            431     1e-35  125.4   0.1   1   1   2.2e-37   1.5e-35  124.8   0.1   157   428   816  1093   761  1096 0.83 -
SOLCI003842400       -           1033 EOG093606CH          -            431   1.2e-35  125.1   0.0   1   1   2.6e-37   1.8e-35  124.6   0.0    81   364   639   934   616   964 0.81 -
SOLCI003717200       -            971 EOG093606CH          -            431   1.8e-35  124.6   0.0   1   1   3.9e-37   2.7e-35  124.0   0.0   164   429   693   958   607   960 0.79 -
SOLCI003185200       -            625 EOG093606CH          -            431   1.9e-35  124.5   0.1   1   1   3.6e-37   2.5e-35  124.1   0.1   162   427   326   589   252   593 0.90 -
SOLCI003618900       -            588 EOG093606CH          -            431   3.1e-35  123.8   0.0   1   1   5.8e-37     4e-35  123.4   0.0    88   380   215   506   200   554 0.84 -
SOLCI004735700       -            638 EOG093606CH          -            431   3.3e-35  123.7   0.0   1   1   6.9e-37   4.7e-35  123.2   0.0   194   428   395   633   325   636 0.84 -
SOLCI007131300       -           1136 EOG093606CH          -            431   3.6e-35  123.6   0.0   1   1   7.8e-37   5.3e-35  123.0   0.0   137   428   820  1114   745  1116 0.79 -
SOLCI002088600       -           1194 EOG093606CH          -            431   4.1e-35  123.4   0.0   1   2   1.8e-30   1.2e-28  102.0   0.0   244   428   514   702   500   704 0.91 -
SOLCI002088600       -           1194 EOG093606CH          -            431   4.1e-35  123.4   0.0   2   2   3.1e-05    0.0021   18.9   0.0   143   201  1132  1189  1038  1193 0.84 -
SOLCI002696200       -            199 EOG093606CH          -            431   4.6e-35  123.2   0.0   1   1   7.3e-37     5e-35  123.1   0.0   165   353     9   199     1   199 0.92 -
SOLCI004988400       -            545 EOG093606CH          -            431   5.4e-35  123.0   0.0   1   1   1.3e-36     9e-35  122.3   0.0   148   425   260   522   149   528 0.80 -
SOLCI005415500       -           1032 EOG093606CH          -            431   6.4e-35  122.7   0.0   1   1   1.4e-36   9.5e-35  122.2   0.0    91   364   653   937   619   964 0.79 -
SOLCI000166000       -            656 EOG093606CH          -            431   8.1e-35  122.4   0.0   1   1   1.6e-36   1.1e-34  122.0   0.0   109   430   330   646   290   647 0.84 -
SOLCI002915700       -            660 EOG093606CH          -            431   1.1e-34  122.0   0.0   1   1   2.1e-36   1.4e-34  121.6   0.0   105   429   300   636   291   638 0.82 -
SOLCI001902500       -            894 EOG093606CH          -            431   1.2e-34  121.8   0.0   1   1   2.8e-36   1.9e-34  121.2   0.0    86   430   530   890   511   891 0.76 -
SOLCI000499000       -           1082 EOG093606CH          -            431   1.3e-34  121.8   0.0   1   1   2.6e-36   1.8e-34  121.3   0.0   104   429   703  1030   695  1032 0.84 -
SOLCI000085900       -            678 EOG093606CH          -            431   1.3e-34  121.7   0.0   1   1   3.3e-36   2.2e-34  121.0   0.0   162   428   369   643   336   646 0.85 -
SOLCI002608400       -            634 EOG093606CH          -            431     2e-34  121.1   0.0   1   1   4.5e-36   3.1e-34  120.5   0.0   163   430   363   627   346   628 0.91 -
SOLCI005295600       -            226 EOG093606CH          -            431   2.1e-34  121.1   0.0   1   1   4.2e-36   2.9e-34  120.6   0.0   251   375   101   226    91   226 0.94 -
SOLCI003748000       -           1160 EOG093606CH          -            431   2.4e-34  120.8   0.0   1   1   5.3e-36   3.6e-34  120.3   0.0    89   430   814  1151   796  1152 0.84 -
SOLCI003070100       -            365 EOG093606CH          -            431   2.8e-34  120.7   0.0   1   1   5.5e-36   3.8e-34  120.2   0.0   144   427     2   300     1   304 0.80 -
SOLCI004509000       -            860 EOG093606CH          -            431   5.3e-34  119.7   0.0   1   1   1.2e-35   8.4e-34  119.1   0.0    92   430   504   856   490   857 0.80 -
SOLCI001876900       -           1088 EOG093606CH          -            431   6.6e-34  119.4   0.1   1   1   1.4e-35   9.4e-34  118.9   0.1    93   430   742  1072   715  1073 0.83 -
SOLCI006941300       -            871 EOG093606CH          -            431   7.8e-34  119.2   0.0   1   1   2.2e-35   1.5e-33  118.2   0.0    98   429   538   849   517   851 0.82 -
SOLCI004365500       -           1208 EOG093606CH          -            431   7.8e-34  119.2   0.0   1   1   1.7e-35   1.2e-33  118.6   0.0    98   430   872  1200   834  1201 0.82 -
SOLCI006800200       -            169 EOG093606CH          -            431   8.3e-34  119.1   0.1   1   1   1.4e-35   9.7e-34  118.9   0.1   196   348    19   169    10   169 0.95 -
SOLCI006560800       -            667 EOG093606CH          -            431     1e-33  118.7   0.5   1   1   2.9e-34     2e-32  114.5   0.5   160   428   349   619   207   624 0.92 -
SOLCI003555600       -            965 EOG093606CH          -            431   1.1e-33  118.7   0.0   1   1   2.1e-35   1.4e-33  118.3   0.0   165   429   687   952   579   954 0.88 -
SOLCI006296400       -            684 EOG093606CH          -            431   1.1e-33  118.7   0.0   1   2      0.27        18    5.9   0.0    53   126   227   303   216   316 0.51 -
SOLCI006296400       -            684 EOG093606CH          -            431   1.1e-33  118.7   0.0   2   2     5e-33   3.4e-31  110.5   0.0   165   426   385   646   372   650 0.87 -
SOLCI002302600       -           1041 EOG093606CH          -            431   1.1e-33  118.7   0.0   1   1   2.4e-35   1.6e-33  118.1   0.0   103   362   663   932   625   950 0.77 -
SOLCI002687500       -            642 EOG093606CH          -            431   1.2e-33  118.6   0.1   1   1   2.2e-35   1.5e-33  118.2   0.1   163   428   340   604   262   607 0.90 -
SOLCI001789600       -            605 EOG093606CH          -            431   1.2e-33  118.5   0.1   1   2      0.14       9.3    6.9   0.0    97   176   244   324   236   329 0.79 -
SOLCI001789600       -            605 EOG093606CH          -            431   1.2e-33  118.5   0.1   2   2   8.8e-33     6e-31  109.6   0.0   162   428   340   600   326   603 0.89 -
SOLCI005519000       -            636 EOG093606CH          -            431   1.2e-33  118.5   0.0   1   1   2.6e-35   1.8e-33  118.0   0.0   161   427   362   629   342   633 0.90 -
SOLCI005981300       -            154 EOG093606CH          -            431   1.3e-33  118.4   0.0   1   1   2.1e-35   1.5e-33  118.3   0.0   184   332     3   152     1   154 0.97 -
SOLCI006458900       -            629 EOG093606CH          -            431   1.4e-33  118.3   0.0   1   1   5.5e-35   3.7e-33  116.9   0.0    96   429   266   624   260   626 0.74 -
SOLCI000522300       -            269 EOG093606CH          -            431   1.6e-33  118.1   0.1   1   1   3.1e-35   2.1e-33  117.7   0.1   150   360     9   218     4   226 0.91 -
SOLCI001350600       -            894 EOG093606CH          -            431     2e-33  117.8   0.0   1   1   4.8e-35   3.3e-33  117.1   0.0   131   360   510   741   499   801 0.84 -
SOLCI000515900       -            742 EOG093606CH          -            431   2.1e-33  117.8   0.3   1   1   1.6e-34   1.1e-32  115.4   0.0   158   429   463   729   423   731 0.84 -
SOLCI001963700       -           1127 EOG093606CH          -            431   2.9e-33  117.3   0.0   1   1   6.2e-35   4.2e-33  116.8   0.0   137   428   814  1105   753  1107 0.83 -
SOLCI004261800       -            414 EOG093606CH          -            431   3.9e-33  116.8   0.0   1   2   5.8e-15     4e-13   50.9   0.0   130   247    63   189    49   193 0.81 -
SOLCI004261800       -            414 EOG093606CH          -            431   3.9e-33  116.8   0.0   2   2   6.8e-19   4.7e-17   63.9   0.0   296   431   226   365   219   365 0.84 -
SOLCI004095800       -            428 EOG093606CH          -            431     4e-33  116.8   0.0   1   1   7.2e-35   4.9e-33  116.5   0.0   108   363   100   346    51   417 0.82 -
SOLCI005557000       -            746 EOG093606CH          -            431     4e-33  116.8   0.0   1   1   9.3e-35   6.4e-33  116.2   0.0   124   360   362   598   355   606 0.86 -
SOLCI005546100       -           1066 EOG093606CH          -            431   4.3e-33  116.7   0.0   1   1   9.4e-35   6.4e-33  116.2   0.0   120   369   685   940   635   965 0.79 -
SOLCI000606400       -            297 EOG093606CH          -            431   4.7e-33  116.6   0.0   1   2     0.001     0.071   13.9   0.0   135   191    18    73     2    78 0.70 -
SOLCI000606400       -            297 EOG093606CH          -            431   4.7e-33  116.6   0.0   2   2   2.5e-30   1.7e-28  101.6   0.0   219   428    77   286    74   289 0.90 -
SOLCI003690700       -            751 EOG093606CH          -            431     6e-33  116.2   0.1   1   2     7e-06   0.00048   21.0   0.0   141   228   468   554   432   557 0.76 -
SOLCI003690700       -            751 EOG093606CH          -            431     6e-33  116.2   0.1   2   2   8.9e-28   6.1e-26   93.2   0.0   266   429   562   727   556   729 0.90 -
SOLCI003849900       -            715 EOG093606CH          -            431   1.1e-32  115.4   0.6   1   2   4.8e-23   3.3e-21   77.6   0.0   164   308   411   557   400   562 0.92 -
SOLCI003849900       -            715 EOG093606CH          -            431   1.1e-32  115.4   0.6   2   2   3.6e-10   2.5e-08   35.1   0.0   323   430   599   709   588   710 0.83 -
SOLCI002627000       -            625 EOG093606CH          -            431   1.4e-32  115.0   0.0   1   1   2.7e-34   1.9e-32  114.6   0.0   195   428   383   620   300   623 0.86 -
SOLCI005143300       -            768 EOG093606CH          -            431   1.8e-32  114.7   2.1   1   2   7.6e-15   5.2e-13   50.6   0.4   145   244   483   581   314   582 0.68 -
SOLCI005143300       -            768 EOG093606CH          -            431   1.8e-32  114.7   2.1   2   2   9.7e-19   6.7e-17   63.4   0.0   292   426   581   718   579   721 0.93 -
SOLCI000554900       -            330 EOG093606CH          -            431   1.9e-32  114.6   0.4   1   2   5.1e-14   3.5e-12   47.8   0.2   123   246    21   145    13   148 0.80 -
SOLCI000554900       -            330 EOG093606CH          -            431   1.9e-32  114.6   0.4   2   2   1.9e-19   1.3e-17   65.7   0.0   281   363   148   233   141   248 0.87 -
SOLCI000118400       -            663 EOG093606CH          -            431   1.9e-32  114.6   0.0   1   1   8.8e-32     6e-30  106.4   0.0    54   428   276   627   257   630 0.71 -
SOLCI004768800       -            505 EOG093606CH          -            431     4e-32  113.6   0.1   1   1   9.6e-34   6.6e-32  112.8   0.1   141   363   258   474   237   504 0.86 -
SOLCI005697300       -           1080 EOG093606CH          -            431   4.2e-32  113.5   0.0   1   1   8.3e-34   5.7e-32  113.0   0.0   103   419   741  1061   692  1073 0.78 -
SOLCI006072300       -           1129 EOG093606CH          -            431   6.2e-32  112.9   0.0   1   1   1.4e-33   9.9e-32  112.2   0.0   121   426   810  1116   743  1120 0.75 -
SOLCI004365800       -            375 EOG093606CH          -            431   7.8e-32  112.6   0.1   1   1   1.5e-33     1e-31  112.2   0.1    95   422    48   372    36   375 0.75 -
SOLCI005243000       -            588 EOG093606CH          -            431   8.4e-32  112.5   0.0   1   1   1.9e-33   1.3e-31  111.8   0.0    95   429   241   564   211   566 0.81 -
SOLCI004967500       -            313 EOG093606CH          -            431     9e-32  112.4   0.0   1   1   1.6e-33   1.1e-31  112.1   0.0   130   428     6   302     2   305 0.87 -
SOLCI000495800       -            616 EOG093606CH          -            431   1.5e-31  111.7   0.0   1   1     4e-33   2.7e-31  110.8   0.0   135   428   317   607   258   610 0.78 -
SOLCI004788300       -            789 EOG093606CH          -            431   1.5e-31  111.7   0.0   1   1   3.2e-33   2.2e-31  111.1   0.0   142   362   457   680   434   712 0.83 -
SOLCI002696900       -            680 EOG093606CH          -            431   3.2e-31  110.5   0.0   1   1   6.7e-33   4.6e-31  110.0   0.0    95   321   439   676   368   680 0.79 -
SOLCI001793600       -            241 EOG093606CH          -            431   3.6e-31  110.4   0.0   1   1   5.9e-33     4e-31  110.2   0.0   240   429     6   197     1   199 0.90 -
SOLCI002473700       -            418 EOG093606CH          -            431   5.7e-31  109.7   1.2   1   2      0.86        59    4.3   0.1    96   138    15    54     8    96 0.72 -
SOLCI002473700       -            418 EOG093606CH          -            431   5.7e-31  109.7   1.2   2   2   3.6e-31   2.5e-29  104.3   0.1   162   362   123   321    96   340 0.92 -
SOLCI007323300       -            889 EOG093606CH          -            431   5.9e-31  109.7   0.0   1   1   1.7e-32   1.2e-30  108.7   0.0    90   428   426   788   414   790 0.77 -
SOLCI004191500       -            730 EOG093606CH          -            431   7.6e-31  109.3   0.0   1   1   1.9e-32   1.3e-30  108.5   0.0    64   426   319   706   293   711 0.73 -
SOLCI005193700       -            581 EOG093606CH          -            431     1e-30  108.9   0.0   1   2   2.2e-14   1.5e-12   49.0   0.0   137   246   286   392   267   393 0.87 -
SOLCI005193700       -            581 EOG093606CH          -            431     1e-30  108.9   0.0   2   2   1.4e-19   9.4e-18   66.2   0.0   267   428   384   552   381   555 0.84 -
SOLCI006202000       -           1017 EOG093606CH          -            431   1.8e-30  108.1   0.0   1   1   3.7e-32   2.6e-30  107.6   0.0   150   425   725  1002   715  1008 0.87 -
SOLCI000663400       -            881 EOG093606CH          -            431   1.9e-30  108.0   0.0   1   1   5.5e-32   3.8e-30  107.0   0.0    88   428   411   775   403   777 0.79 -
SOLCI004260300       -            552 EOG093606CH          -            431   1.9e-30  108.0   0.0   1   1   3.8e-32   2.6e-30  107.6   0.0   184   430   209   455   158   456 0.82 -
SOLCI000945100       -            376 EOG093606CH          -            431     3e-30  107.4   0.0   1   1   5.6e-32   3.9e-30  107.0   0.0   158   431    95   373    82   373 0.86 -
SOLCI004543800       -            800 EOG093606CH          -            431   6.6e-30  106.2   0.0   1   1   1.5e-31     1e-29  105.6   0.0   145   371   500   726   467   739 0.88 -
SOLCI004848100       -            672 EOG093606CH          -            431   6.9e-30  106.2   0.1   1   2     5e-07   3.4e-05   24.8   0.0   100   200   357   456   275   462 0.74 -
SOLCI004848100       -            672 EOG093606CH          -            431   6.9e-30  106.2   0.1   2   2   7.8e-24   5.3e-22   80.2   0.0   261   429   460   630   449   632 0.88 -
SOLCI001842400       -            347 EOG093606CH          -            431   1.4e-29  105.2   0.7   1   2   1.9e-21   1.3e-19   72.3   0.2   147   274    77   204    64   212 0.92 -
SOLCI001842400       -            347 EOG093606CH          -            431   1.4e-29  105.2   0.7   2   2   2.4e-10   1.6e-08   35.7   0.0   322   429   197   309   194   311 0.82 -
SOLCI003675800       -            386 EOG093606CH          -            431   1.8e-29  104.8   0.0   1   2   1.2e-26     8e-25   89.5   0.0   200   359   102   268    90   292 0.85 -
SOLCI003675800       -            386 EOG093606CH          -            431   1.8e-29  104.8   0.0   2   2    0.0014     0.096   13.4   0.0   374   429   314   375   294   377 0.76 -
SOLCI000006500       -            669 EOG093606CH          -            431   1.8e-29  104.8   0.0   1   1   4.4e-31     3e-29  104.1   0.0   145   431   352   637   324   637 0.80 -
SOLCI005576400       -            529 EOG093606CH          -            431   2.6e-29  104.3   0.0   1   1   4.9e-31   3.3e-29  103.9   0.0   184   429   208   453   160   455 0.85 -
SOLCI000468000       -            529 EOG093606CH          -            431   3.5e-29  103.9   0.1   1   2   5.8e-05     0.004   18.0   0.0   100   194   217   306   197   314 0.68 -
SOLCI000468000       -            529 EOG093606CH          -            431   3.5e-29  103.9   0.1   2   2   4.2e-25   2.9e-23   84.4   0.0   222   430   309   521   306   522 0.83 -
SOLCI003115500       -            533 EOG093606CH          -            431   4.3e-29  103.5   0.0   1   1     1e-30   6.9e-29  102.9   0.0   140   298   371   525   361   529 0.93 -
SOLCI004061300       -            771 EOG093606CH          -            431   5.6e-29  103.2   0.1   1   3       3.4   2.3e+02    2.3   0.0    96   143   332   379   328   395 0.74 -
SOLCI004061300       -            771 EOG093606CH          -            431   5.6e-29  103.2   0.1   2   3   1.2e-22   8.5e-21   76.2   0.1   164   320   459   613   445   623 0.88 -
SOLCI004061300       -            771 EOG093606CH          -            431   5.6e-29  103.2   0.1   3   3   7.9e-06   0.00054   20.9   0.0   326   430   650   757   644   758 0.84 -
SOLCI003865200       -            241 EOG093606CH          -            431   5.8e-29  103.1   0.0   1   1     1e-30   7.2e-29  102.8   0.0   236   427     2   195     1   198 0.88 -
SOLCI004625900       -            627 EOG093606CH          -            431   7.8e-29  102.7   0.0   1   1   1.7e-30   1.2e-28  102.1   0.0   147   361   264   471   232   480 0.84 -
SOLCI002478900       -            775 EOG093606CH          -            431     9e-29  102.5   0.0   1   1   2.1e-30   1.5e-28  101.8   0.0   136   361   456   678   445   746 0.84 -
SOLCI001227200       -            654 EOG093606CH          -            431   9.2e-29  102.5   0.0   1   1   3.9e-30   2.7e-28  100.9   0.0   165   427   351   617   309   621 0.90 -
SOLCI000502100       -           1061 EOG093606CH          -            431     1e-28  102.3   0.1   1   1   1.7e-29   1.2e-27   98.8   0.0   163   397   783  1022   763  1058 0.89 -
SOLCI000407200       -            669 EOG093606CH          -            431   1.2e-28  102.1   0.1   1   1   1.1e-29   7.7e-28   99.4   0.0   162   365   371   571   349   596 0.91 -
SOLCI004155100       -            171 EOG093606CH          -            431   1.7e-28  101.6   0.1   1   1   2.8e-30   1.9e-28  101.4   0.1   173   346     2   171     1   171 0.93 -
SOLCI003110600       -            829 EOG093606CH          -            431   4.5e-28  100.2   0.0   1   1   5.4e-29   3.7e-27   97.2   0.0   179   366   574   760   551   770 0.90 -
SOLCI004975100       -            369 EOG093606CH          -            431   5.4e-28   99.9   0.1   1   2   2.1e-26   1.4e-24   88.7   0.0   201   366    93   262    79   273 0.89 -
SOLCI004975100       -            369 EOG093606CH          -            431   5.4e-28   99.9   0.1   2   2     0.025       1.7    9.3   0.0   380   429   311   365   291   367 0.81 -
SOLCI007399500       -            648 EOG093606CH          -            431   6.7e-28   99.6   0.0   1   2       2.1   1.4e+02    3.0   0.0    75   130   228   285   212   311 0.60 -
SOLCI007399500       -            648 EOG093606CH          -            431   6.7e-28   99.6   0.0   2   2   3.5e-28   2.4e-26   94.5   0.0   164   384   339   558   318   608 0.86 -
SOLCI006716300       -            877 EOG093606CH          -            431   6.8e-28   99.6   0.0   1   1   1.6e-29   1.1e-27   98.9   0.0   126   362   493   728   481   740 0.85 -
SOLCI006755600       -            214 EOG093606CH          -            431   6.8e-28   99.6   0.1   1   1   1.2e-29   8.3e-28   99.3   0.1   266   427     4   165     1   168 0.91 -
SOLCI003615700       -            504 EOG093606CH          -            431   7.3e-28   99.5   0.0   1   1   1.7e-29   1.2e-27   98.8   0.0   170   325   343   497   324   501 0.87 -
SOLCI003675900       -            331 EOG093606CH          -            431   9.5e-28   99.1   0.0   1   1   6.6e-29   4.5e-27   96.9   0.0   199   362    94   262    80   322 0.79 -
SOLCI002604900       -           1013 EOG093606CH          -            431   1.2e-27   98.8   0.0   1   1   2.5e-29   1.7e-27   98.3   0.0   149   393   697   953   658   974 0.81 -
SOLCI004673000       -            248 EOG093606CH          -            431   1.2e-27   98.8   0.0   1   1   2.2e-29   1.5e-27   98.4   0.0   173   364    20   208     7   231 0.91 -
SOLCI005478100       -            682 EOG093606CH          -            431   1.4e-27   98.5   0.5   1   3   4.7e-14   3.2e-12   48.0   0.0   147   257   395   505   374   510 0.84 -
SOLCI005478100       -            682 EOG093606CH          -            431   1.4e-27   98.5   0.5   2   3   1.2e-07   7.9e-06   26.9   0.1   254   308   523   577   507   580 0.93 -
SOLCI005478100       -            682 EOG093606CH          -            431   1.4e-27   98.5   0.5   3   3   1.1e-05   0.00076   20.4   0.0   337   428   581   667   576   670 0.80 -
SOLCI006826400       -           1051 EOG093606CH          -            431   1.5e-27   98.5   0.1   1   2       1.4        99    3.5   0.3    93   172   638   721   619   729 0.71 -
SOLCI006826400       -           1051 EOG093606CH          -            431   1.5e-27   98.5   0.1   2   2   1.4e-27   9.3e-26   92.6   0.0   157   378   766   993   736  1049 0.83 -
SOLCI002574600       -            957 EOG093606CH          -            431   3.5e-27   97.3   0.0   1   1   8.3e-29   5.7e-27   96.6   0.0   172   370   696   899   687   935 0.88 -
SOLCI005941300       -            773 EOG093606CH          -            431   3.9e-27   97.1   0.0   1   3       5.7   3.9e+02    1.6   0.0    95   133   338   375   313   382 0.77 -
SOLCI005941300       -            773 EOG093606CH          -            431   3.9e-27   97.1   0.0   2   3   8.5e-22   5.8e-20   73.5   0.0   164   307   467   608   450   615 0.91 -
SOLCI005941300       -            773 EOG093606CH          -            431   3.9e-27   97.1   0.0   3   3   5.6e-05    0.0038   18.1   0.0   321   430   657   766   650   767 0.79 -
SOLCI005491100       -            591 EOG093606CH          -            431   5.3e-27   96.7   0.5   1   1   1.1e-28   7.6e-27   96.1   0.5    91   427   238   586   233   589 0.79 -
SOLCI000709700       -            635 EOG093606CH          -            431   1.1e-26   95.7   0.3   1   1   4.6e-28   3.2e-26   94.1   0.3   160   423   356   621   230   628 0.72 -
SOLCI007219700       -            642 EOG093606CH          -            431   1.1e-26   95.6   0.8   1   2   2.8e-26   1.9e-24   88.2   0.0    77   306   263   499   249   506 0.82 -
SOLCI007219700       -            642 EOG093606CH          -            431   1.1e-26   95.6   0.8   2   2      0.51        35    5.0   0.0   340   360   505   525   498   539 0.81 -
SOLCI003780600       -            833 EOG093606CH          -            431   1.1e-26   95.6   0.0   1   1   3.7e-28   2.5e-26   94.4   0.0   176   369   573   771   560   780 0.86 -
SOLCI003433400       -            650 EOG093606CH          -            431   1.4e-26   95.2   3.6   1   2     0.096       6.6    7.4   0.2    99   139   266   307   261   330 0.76 -
SOLCI003433400       -            650 EOG093606CH          -            431   1.4e-26   95.2   3.6   2   2   6.7e-26   4.6e-24   87.0   0.0   162   424   371   625   331   631 0.84 -
SOLCI002597300       -            257 EOG093606CH          -            431   1.7e-26   95.0   0.0   1   1   2.9e-28     2e-26   94.8   0.0   229   429     3   205     1   207 0.89 -
SOLCI003865100       -            215 EOG093606CH          -            431   2.7e-26   94.3   0.0   1   1   4.8e-28   3.3e-26   94.0   0.0   265   428     4   170     1   172 0.90 -
SOLCI004726300       -            786 EOG093606CH          -            431   3.2e-26   94.1   0.0   1   1   7.1e-28   4.9e-26   93.5   0.0   138   429   462   763   445   765 0.80 -
SOLCI003411600       -            793 EOG093606CH          -            431   3.2e-26   94.1   0.0   1   1   2.3e-27   1.6e-25   91.8   0.0   175   363   550   737   536   756 0.85 -
SOLCI007312500       -            809 EOG093606CH          -            431   3.3e-26   94.0   0.0   1   1   7.2e-28   4.9e-26   93.5   0.0   138   358   438   657   419   668 0.86 -
SOLCI002660500       -            617 EOG093606CH          -            431   5.2e-26   93.4   0.0   1   2   8.8e-21     6e-19   70.1   0.0   194   309   359   482   337   488 0.83 -
SOLCI002660500       -            617 EOG093606CH          -            431   5.2e-26   93.4   0.0   2   2   1.6e-05    0.0011   19.8   0.0   336   428   485   584   478   587 0.77 -
SOLCI003459700       -            487 EOG093606CH          -            431   5.2e-26   93.4   0.0   1   1   1.1e-27   7.8e-26   92.8   0.0   140   359    37   249    23   263 0.90 -
SOLCI007338400       -            666 EOG093606CH          -            431   8.4e-26   92.7   0.0   1   2       8.6   5.9e+02    1.0   0.0    90   134   284   324   269   342 0.63 -
SOLCI007338400       -            666 EOG093606CH          -            431   8.4e-26   92.7   0.0   2   2   2.8e-26   1.9e-24   88.2   0.0   148   363   378   591   351   607 0.87 -
SOLCI001280000       -            613 EOG093606CH          -            431     1e-25   92.4   0.0   1   1     2e-27   1.4e-25   92.0   0.0    76   311   349   585   322   611 0.80 -
SOLCI003087200       -            491 EOG093606CH          -            431   1.6e-25   91.7   0.0   1   1   3.5e-27   2.4e-25   91.2   0.0   140   359    38   250    23   266 0.90 -
SOLCI002409600       -            492 EOG093606CH          -            431     2e-25   91.4   0.0   1   1   4.4e-27     3e-25   90.9   0.0   136   359    35   252    18   275 0.89 -
SOLCI000658800       -            403 EOG093606CH          -            431   2.7e-25   91.0   0.0   1   1   1.6e-26   1.1e-24   89.0   0.0   249   375   266   392   261   399 0.92 -
SOLCI006562500       -            491 EOG093606CH          -            431   2.9e-25   90.9   0.0   1   1   6.3e-27   4.3e-25   90.4   0.0   140   359    38   250    21   265 0.90 -
SOLCI007312600       -            359 EOG093606CH          -            431   4.6e-25   90.3   0.0   1   1   8.2e-27   5.6e-25   90.0   0.0    90   429     3   355     1   357 0.83 -
SOLCI003030600       -           1031 EOG093606CH          -            431   6.4e-25   89.8   0.0   1   1   1.8e-26   1.2e-24   88.9   0.0   171   370   765   966   753   973 0.87 -
SOLCI003024700       -            448 EOG093606CH          -            431   6.7e-25   89.7   0.0   1   1   4.4e-26     3e-24   87.6   0.0   251   392   296   438   282   446 0.90 -
SOLCI000422700       -           1017 EOG093606CH          -            431   8.1e-25   89.5   0.0   1   1   2.2e-26   1.5e-24   88.6   0.0   171   370   751   952   740   959 0.86 -
SOLCI004768900       -            442 EOG093606CH          -            431   9.1e-25   89.3   0.6   1   2   4.4e-05     0.003   18.4   0.1    95   189   215   300   196   303 0.68 -
SOLCI004768900       -            442 EOG093606CH          -            431   9.1e-25   89.3   0.6   2   2     1e-20     7e-19   69.9   0.0   235   362   302   426   299   439 0.94 -
SOLCI002991400       -            742 EOG093606CH          -            431   9.2e-25   89.3   0.0   1   1   2.9e-26     2e-24   88.2   0.0   135   429   417   706   353   708 0.85 -
SOLCI003349100       -            723 EOG093606CH          -            431     1e-24   89.1   0.0   1   1     3e-26   2.1e-24   88.1   0.0   169   368   462   657   433   707 0.87 -
SOLCI003975700       -            217 EOG093606CH          -            431   1.1e-24   89.1   0.0   1   1     2e-26   1.4e-24   88.7   0.0   280   429     6   159     2   161 0.91 -
SOLCI003578500       -            611 EOG093606CH          -            431   1.2e-24   89.0   0.1   1   1   3.5e-26   2.4e-24   87.9   0.0   137   426   310   594   283   599 0.81 -
SOLCI000015600       -            563 EOG093606CH          -            431   2.6e-24   87.8   0.1   1   1   1.3e-25   9.1e-24   86.0   0.1   171   431   294   534   284   534 0.84 -
SOLCI007500500       -            609 EOG093606CH          -            431   2.7e-24   87.8   0.0   1   1   6.3e-26   4.3e-24   87.1   0.0   179   300   418   538   386   551 0.95 -
SOLCI001642600       -            766 EOG093606CH          -            431   3.7e-24   87.3   0.0   1   1     1e-25   7.1e-24   86.3   0.0   166   366   495   691   486   701 0.87 -
SOLCI002766800       -            284 EOG093606CH          -            431   6.8e-24   86.4   0.4   1   2   9.1e-17   6.2e-15   56.9   0.1   165   275     9   118     4   129 0.93 -
SOLCI002766800       -            284 EOG093606CH          -            431   6.8e-24   86.4   0.4   2   2   3.7e-08   2.6e-06   28.5   0.0   297   365   123   194   120   255 0.82 -
SOLCI003460400       -            563 EOG093606CH          -            431   8.9e-24   86.0   0.1   1   1   3.1e-25   2.1e-23   84.8   0.1   170   430   293   533   279   534 0.78 -
SOLCI003234500       -            453 EOG093606CH          -            431   9.2e-24   86.0   0.0   1   1     2e-25   1.4e-23   85.4   0.0   170   363   165   361   143   380 0.89 -
SOLCI003111900       -            492 EOG093606CH          -            431     1e-23   85.8   0.0   1   1   2.1e-25   1.5e-23   85.3   0.0   140   359    38   250    19   267 0.89 -
SOLCI004408700       -            668 EOG093606CH          -            431   1.1e-23   85.7   0.3   1   1   8.7e-25     6e-23   83.3   0.0   145   363   362   587   341   647 0.76 -
SOLCI005618200       -            208 EOG093606CH          -            431   1.6e-23   85.2   0.0   1   1   2.6e-25   1.8e-23   85.0   0.0   237   430     3   200     1   201 0.82 -
SOLCI002775600       -            977 EOG093606CH          -            431   3.5e-23   84.1   0.0   1   1   1.6e-24   1.1e-22   82.4   0.0   164   402   695   940   652   974 0.83 -
SOLCI001514400       -            261 EOG093606CH          -            431   6.6e-23   83.2   0.0   1   1   2.6e-24   1.8e-22   81.8   0.0   183   370    14   204     4   246 0.85 -
SOLCI003721200       -            570 EOG093606CH          -            431   7.9e-23   82.9   0.1   1   1   2.9e-24     2e-22   81.6   0.1   169   429   311   551   298   553 0.84 -
SOLCI006961100       -            498 EOG093606CH          -            431   9.2e-23   82.7   0.0   1   1   2.3e-24   1.6e-22   81.9   0.0   138   365    40   262    16   315 0.86 -
SOLCI000006900       -            767 EOG093606CH          -            431   2.4e-22   81.3   0.5   1   1   1.1e-23   7.7e-22   79.7   0.0   135   429   459   746   448   748 0.81 -
SOLCI003818900       -            562 EOG093606CH          -            431   2.6e-22   81.2   0.1   1   1     1e-23     7e-22   79.8   0.1   171   362   293   477   281   533 0.76 -
SOLCI004438900       -            486 EOG093606CH          -            431     4e-22   80.6   0.0   1   1   8.7e-24     6e-22   80.0   0.0   140   359    36   248    21   262 0.90 -
SOLCI002707600       -            234 EOG093606CH          -            431     4e-22   80.6   0.0   1   1   7.2e-24   4.9e-22   80.3   0.0   251   430    15   200     6   201 0.84 -
SOLCI003339400       -            760 EOG093606CH          -            431   4.2e-22   80.5   0.0   1   1   1.2e-23   8.1e-22   79.6   0.0   166   367   489   686   451   697 0.87 -
SOLCI000273000       -            375 EOG093606CH          -            431   4.4e-22   80.5   0.0   1   1   9.3e-24   6.4e-22   79.9   0.0   140   367    57   283    35   293 0.76 -
SOLCI006550400       -            756 EOG093606CH          -            431   5.7e-22   80.1   0.0   1   1   1.5e-23     1e-21   79.2   0.0   166   364   487   681   443   694 0.85 -
SOLCI006520000       -            174 EOG093606CH          -            431   5.8e-22   80.0   0.0   1   1   1.1e-23   7.6e-22   79.7   0.0   209   363    14   165     8   170 0.94 -
SOLCI006854500       -            180 EOG093606CH          -            431   6.9e-22   79.8   0.0   1   1   1.2e-23   8.5e-22   79.5   0.0   185   306    31   151    25   167 0.94 -
SOLCI000382400       -            158 EOG093606CH          -            431   1.1e-21   79.1   0.1   1   1   1.8e-23   1.2e-21   79.0   0.1   197   353     4   157     1   158 0.95 -
SOLCI006483700       -            982 EOG093606CH          -            431   1.7e-21   78.5   0.0   1   1   3.7e-23   2.6e-21   77.9   0.0   180   371   721   915   702   944 0.87 -
SOLCI000522400       -            217 EOG093606CH          -            431   2.5e-21   78.0   0.0   1   1   4.2e-23   2.8e-21   77.8   0.0   253   426     1   177     1   181 0.84 -
SOLCI001256100       -            584 EOG093606CH          -            431   3.3e-21   77.6   0.0   1   2   7.3e-11     5e-09   37.4   0.0   212   362    96   240    86   254 0.84 -
SOLCI001256100       -            584 EOG093606CH          -            431   3.3e-21   77.6   0.0   2   2   5.1e-11   3.5e-09   38.0   0.0   212   372   298   452   290   480 0.80 -
SOLCI000083800       -            401 EOG093606CH          -            431   3.5e-21   77.5   0.0   1   1   1.1e-22   7.5e-21   76.4   0.0   125   367    85   327    75   377 0.81 -
SOLCI006198600       -            440 EOG093606CH          -            431   4.9e-21   77.0   0.0   1   2   1.2e-11     8e-10   40.1   0.0   123   305    75   260    58   276 0.81 -
SOLCI006198600       -            440 EOG093606CH          -            431   4.9e-21   77.0   0.0   2   2   5.8e-10     4e-08   34.5   0.0   323   430   299   415   292   416 0.66 -
SOLCI002139600       -            759 EOG093606CH          -            431   5.2e-21   76.9   0.4   1   1   2.5e-22   1.7e-20   75.2   0.1    98   307   427   631   349   637 0.75 -
SOLCI003140300       -            807 EOG093606CH          -            431     6e-21   76.7   4.0   1   2   2.4e-12   1.7e-10   42.3   1.2   136   244   454   568   377   572 0.87 -
SOLCI003140300       -            807 EOG093606CH          -            431     6e-21   76.7   4.0   2   2     2e-08   1.4e-06   29.4   0.1   254   426   603   761   596   765 0.74 -
SOLCI001374300       -            412 EOG093606CH          -            431   6.3e-21   76.6   0.0   1   1   1.3e-22   9.1e-21   76.1   0.0   138   367   108   337    89   356 0.81 -
SOLCI001206100       -            718 EOG093606CH          -            431   9.1e-21   76.1   0.0   1   1     2e-22   1.4e-20   75.5   0.0   180   362   482   661   460   670 0.89 -
SOLCI001818300       -            795 EOG093606CH          -            431   1.5e-20   75.4   0.0   1   2   1.4e-16   9.6e-15   56.3   0.0   143   263   508   625   477   630 0.86 -
SOLCI001818300       -            795 EOG093606CH          -            431   1.5e-20   75.4   0.0   2   2     9e-05    0.0061   17.4   0.0   340   428   630   720   626   723 0.85 -
SOLCI005390200       -           1058 EOG093606CH          -            431   1.6e-20   75.3   0.0   1   1   3.3e-22   2.3e-20   74.8   0.0   163   407   782  1030   763  1056 0.81 -
SOLCI001511700       -            651 EOG093606CH          -            431   1.8e-20   75.2   0.1   1   2     9e-16   6.2e-14   53.6   0.0   129   305   344   520   298   531 0.76 -
SOLCI001511700       -            651 EOG093606CH          -            431   1.8e-20   75.2   0.1   2   2   1.9e-05    0.0013   19.6   0.0   341   429   535   621   527   623 0.84 -
SOLCI005632700       -            110 EOG093606CH          -            431   1.8e-20   75.1   0.0   1   1   2.8e-22   1.9e-20   75.0   0.0   170   276     2   108     1   110 0.95 -
SOLCI004390700       -            504 EOG093606CH          -            431   1.8e-20   75.1   0.0   1   1   3.9e-22   2.7e-20   74.6   0.0   195   365   232   395   203   405 0.87 -
SOLCI006867800       -            769 EOG093606CH          -            431   2.2e-20   74.9   0.1   1   2       1.3        86    3.7   0.1    88   125   386   423   358   441 0.69 -
SOLCI006867800       -            769 EOG093606CH          -            431   2.2e-20   74.9   0.1   2   2   2.1e-20   1.5e-18   68.9   0.0   131   358   454   679   445   749 0.77 -
SOLCI000501300       -            386 EOG093606CH          -            431   2.5e-20   74.6   0.0   1   1   5.2e-22   3.5e-20   74.2   0.0   200   360   210   373   173   379 0.86 -
SOLCI004537100       -            554 EOG093606CH          -            431   3.2e-20   74.3   0.0   1   1   7.5e-22   5.1e-20   73.6   0.0   223   425   340   544   335   550 0.83 -
SOLCI007445400       -            511 EOG093606CH          -            431   3.6e-20   74.1   0.8   1   1   1.4e-21   9.3e-20   72.8   0.8   162   370   283   485   152   505 0.79 -
SOLCI004365700       -           1003 EOG093606CH          -            431   3.7e-20   74.1   0.0   1   1     8e-22   5.5e-20   73.5   0.0   102   331   775   993   753   998 0.83 -
SOLCI004129200       -            741 EOG093606CH          -            431   4.9e-20   73.7   0.0   1   1   1.1e-21   7.3e-20   73.1   0.0   175   365   500   686   480   695 0.89 -
SOLCI003104700       -            403 EOG093606CH          -            431   5.1e-20   73.7   3.7   1   2   2.8e-06   0.00019   22.3   0.6    90   190   169   262   158   279 0.66 -
SOLCI003104700       -            403 EOG093606CH          -            431   5.1e-20   73.7   3.7   2   2   2.3e-15   1.6e-13   52.3   0.1   254   362   279   387   268   402 0.91 -
SOLCI001106700       -            671 EOG093606CH          -            431   5.3e-20   73.6   0.0   1   1   1.1e-21   7.5e-20   73.1   0.0   146   377   363   592   275   643 0.69 -
SOLCI004487900       -            244 EOG093606CH          -            431   5.6e-20   73.5   0.0   1   1     1e-21   6.8e-20   73.2   0.0   148   361    18   233    11   243 0.82 -
SOLCI004757500       -            148 EOG093606CH          -            431   6.5e-20   73.3   0.1   1   1   1.1e-21   7.6e-20   73.1   0.1   170   295    27   148    18   148 0.94 -
SOLCI004123200       -            122 EOG093606CH          -            431     7e-20   73.2   0.0   1   1   1.2e-21     8e-20   73.0   0.0   194   297     3   110     1   117 0.90 -
SOLCI003132000       -            257 EOG093606CH          -            431     1e-19   72.7   1.5   1   2   1.2e-20   8.5e-19   69.6   0.0   151   320    36   201    28   207 0.88 -
SOLCI003132000       -            257 EOG093606CH          -            431     1e-19   72.7   1.5   2   2       3.7   2.5e+02    2.2   0.3   395   427   223   255   205   257 0.82 -
SOLCI000522500       -            147 EOG093606CH          -            431   1.2e-19   72.4   0.0   1   1     2e-21   1.3e-19   72.3   0.0   237   363     3   132     1   142 0.90 -
SOLCI000780200       -            484 EOG093606CH          -            431   1.4e-19   72.2   0.1   1   1   2.9e-21     2e-19   71.7   0.1   197   365   224   385   161   395 0.87 -
SOLCI005590200       -            351 EOG093606CH          -            431   1.4e-19   72.2   0.0   1   1   2.9e-21     2e-19   71.7   0.0   197   361   100   257    58   273 0.89 -
SOLCI007085300       -            301 EOG093606CH          -            431   1.7e-19   71.9   0.0   1   1   3.4e-21   2.4e-19   71.5   0.0   180   364    13   199     4   208 0.85 -
SOLCI004318700       -            335 EOG093606CH          -            431   1.9e-19   71.8   0.0   1   1   3.3e-21   2.3e-19   71.5   0.0   180   362    80   265    52   296 0.85 -
SOLCI006699300       -            316 EOG093606CH          -            431     2e-19   71.7   0.0   1   1   3.7e-21   2.5e-19   71.4   0.0   164   369    56   268    39   295 0.82 -
SOLCI006854400       -            156 EOG093606CH          -            431   2.3e-19   71.5   0.0   1   1   3.7e-21   2.6e-19   71.3   0.0   205   334     6   135     1   147 0.90 -
SOLCI003896200       -            546 EOG093606CH          -            431   3.3e-19   71.0   0.1   1   1   1.1e-20   7.3e-19   69.8   0.1   169   364   291   479   246   532 0.87 -
SOLCI002754700       -            598 EOG093606CH          -            431     6e-19   70.1   0.9   1   1   1.2e-20     8e-19   69.7   0.0    98   244   446   597   411   598 0.76 -
SOLCI006202200       -            173 EOG093606CH          -            431   1.4e-18   68.9   0.0   1   1   2.1e-20   1.5e-18   68.8   0.0   262   418     3   165     1   172 0.76 -
SOLCI002408400       -            436 EOG093606CH          -            431   1.4e-18   68.9   0.0   1   1   2.8e-20   1.9e-18   68.5   0.0   180   365   180   368   159   413 0.81 -
SOLCI003959800       -            664 EOG093606CH          -            431   3.3e-18   67.7   0.0   1   1   7.8e-20   5.3e-18   67.0   0.0   146   427   353   626   329   630 0.76 -
SOLCI000388000       -           1104 EOG093606CH          -            431     4e-18   67.4   0.0   1   1   8.8e-20     6e-18   66.8   0.0   155   361   828  1040   816  1050 0.79 -
SOLCI003649400       -            718 EOG093606CH          -            431   4.5e-18   67.2   0.0   1   1   4.4e-19     3e-17   64.5   0.0    99   429   365   688   361   690 0.77 -
SOLCI004502700       -           1235 EOG093606CH          -            431   6.5e-18   66.7   0.0   1   1   1.6e-19   1.1e-17   65.9   0.0   163   362   958  1167   927  1175 0.79 -
SOLCI007028400       -            205 EOG093606CH          -            431   1.7e-17   65.3   0.3   1   1   2.9e-19     2e-17   65.1   0.3   273   430     1   159     1   160 0.82 -
SOLCI005546300       -            777 EOG093606CH          -            431   3.1e-17   64.5   0.0   1   1   6.9e-19   4.7e-17   63.9   0.0   148   331   554   744   541   766 0.83 -
SOLCI000899100       -            963 EOG093606CH          -            431   6.1e-17   63.5   0.0   1   1   1.6e-18   1.1e-16   62.7   0.0   171   368   715   901   673   956 0.80 -
SOLCI005577300       -            463 EOG093606CH          -            431   7.5e-17   63.2   0.0   1   1   1.5e-18     1e-16   62.7   0.0   179   388   203   415   184   422 0.78 -
SOLCI007411600       -            396 EOG093606CH          -            431   9.6e-17   62.9   0.3   1   3    0.0087      0.59   10.8   0.2   122   194    95   167    52   169 0.75 -
SOLCI007411600       -            396 EOG093606CH          -            431   9.6e-17   62.9   0.3   2   3     3e-07   2.1e-05   25.5   0.0   231   290   169   223   166   224 0.93 -
SOLCI007411600       -            396 EOG093606CH          -            431   9.6e-17   62.9   0.3   3   3   5.7e-07   3.9e-05   24.6   0.0   328   366   224   262   221   324 0.69 -
SOLCI003337200       -            800 EOG093606CH          -            431   1.3e-16   62.4   0.1   1   2   2.7e-17   1.8e-15   58.6   0.1   126   304   429   609   414   615 0.86 -
SOLCI003337200       -            800 EOG093606CH          -            431   1.3e-16   62.4   0.1   2   2       8.3   5.7e+02    1.0   0.0   340   365   620   645   615   653 0.87 -
SOLCI006104200       -            119 EOG093606CH          -            431   1.3e-16   62.4   0.0   1   2    0.0019      0.13   13.0   0.0   200   235    11    46     6    50 0.91 -
SOLCI006104200       -            119 EOG093606CH          -            431   1.3e-16   62.4   0.0   2   2   4.4e-14     3e-12   48.0   0.0   289   358    50   119    47   119 0.95 -
SOLCI001366200       -            653 EOG093606CH          -            431   2.3e-16   61.6   0.0   1   1   6.4e-18   4.4e-16   60.7   0.0   178   428    48   311    37   314 0.80 -
SOLCI001614700       -            720 EOG093606CH          -            431   2.5e-16   61.5   0.0   1   1   1.5e-17     1e-15   59.5   0.0   102   428   371   689   358   692 0.73 -
SOLCI007338600       -           1415 EOG093606CH          -            431     3e-16   61.2   0.0   1   1   6.7e-18   4.6e-16   60.6   0.0   159   361  1125  1334  1115  1341 0.78 -
SOLCI000961100       -            520 EOG093606CH          -            431   3.6e-16   61.0   0.0   1   1   2.2e-17   1.5e-15   58.9   0.0   109   428   177   489   168   492 0.74 -
SOLCI000362200       -            453 EOG093606CH          -            431   4.7e-16   60.6   0.9   1   3   1.6e-08   1.1e-06   29.7   0.0   127   305    77   258    71   269 0.79 -
SOLCI000362200       -            453 EOG093606CH          -            431   4.7e-16   60.6   0.9   2   3   1.8e-07   1.2e-05   26.3   0.0   323   362   301   340   294   363 0.91 -
SOLCI000362200       -            453 EOG093606CH          -            431   4.7e-16   60.6   0.9   3   3       5.5   3.7e+02    1.6   0.0   397   429   395   427   379   429 0.88 -
SOLCI004391800       -            469 EOG093606CH          -            431   7.8e-16   59.9   0.0   1   1   1.6e-17   1.1e-15   59.4   0.0   169   362   196   392   182   427 0.83 -
SOLCI003294900       -            306 EOG093606CH          -            431   9.1e-16   59.6   0.1   1   1   8.7e-17     6e-15   57.0   0.1   144   310    29   189    20   245 0.83 -
SOLCI003719700       -            842 EOG093606CH          -            431     2e-15   58.5   0.1   1   2       3.4   2.3e+02    2.3   0.0   176   217   574   616   554   635 0.81 -
SOLCI003719700       -            842 EOG093606CH          -            431     2e-15   58.5   0.1   2   2     9e-16   6.2e-14   53.6   0.0   219   364   647   787   620   795 0.89 -
SOLCI007102200       -            203 EOG093606CH          -            431   3.5e-15   57.7   0.3   1   1   6.3e-17   4.3e-15   57.4   0.3   207   346    12   148     5   169 0.88 -
SOLCI004193300       -            392 EOG093606CH          -            431   1.3e-14   55.8   0.0   1   1     4e-16   2.7e-14   54.8   0.0   230   359   184   307    96   319 0.87 -
SOLCI002899200       -            362 EOG093606CH          -            431   1.3e-14   55.8   0.0   1   1   6.3e-16   4.3e-14   54.1   0.0   230   360   156   280    65   294 0.76 -
SOLCI005836300       -            154 EOG093606CH          -            431   1.4e-14   55.7   0.0   1   1   2.5e-16   1.7e-14   55.4   0.0   229   367    12   143     3   152 0.89 -
SOLCI006947800       -            368 EOG093606CH          -            431     3e-14   54.7   0.0   1   1   9.8e-16   6.7e-14   53.5   0.0   230   357   160   281   155   295 0.90 -
SOLCI006476300       -            150 EOG093606CH          -            431   3.2e-14   54.5   0.0   1   1   4.9e-16   3.3e-14   54.5   0.0   228   312    29   116     5   149 0.81 -
SOLCI001657000       -            121 EOG093606CH          -            431   4.3e-14   54.1   0.1   1   2     0.049       3.3    8.4   0.1   197   235    10    48     6    52 0.91 -
SOLCI001657000       -            121 EOG093606CH          -            431   4.3e-14   54.1   0.1   2   2   5.9e-13   4.1e-11   44.3   0.0   289   358    52   121    48   121 0.96 -
SOLCI005158200       -            395 EOG093606CH          -            431   6.3e-14   53.6   0.0   1   1   2.1e-15   1.4e-13   52.4   0.0   230   360   184   308   179   366 0.89 -
SOLCI002526200       -            391 EOG093606CH          -            431   7.9e-14   53.3   0.0   1   1   2.2e-15   1.5e-13   52.3   0.0   230   359   183   306    95   317 0.89 -
SOLCI005063500       -            121 EOG093606CH          -            431   8.4e-14   53.2   0.1   1   2   2.5e-13   1.7e-11   45.5   0.0   249   312     3    65     1    76 0.90 -
SOLCI005063500       -            121 EOG093606CH          -            431   8.4e-14   53.2   0.1   2   2      0.19        13    6.4   0.0   295   333    73   113    67   118 0.79 -
SOLCI006264200       -            118 EOG093606CH          -            431     9e-14   53.1   0.0   1   1   1.5e-15     1e-13   52.9   0.0   258   359     3   104     1   112 0.94 -
SOLCI002696800       -            143 EOG093606CH          -            431   1.2e-13   52.7   0.0   1   1   2.1e-15   1.5e-13   52.4   0.0   328   428     1   103     1   105 0.91 -
SOLCI003953100       -            143 EOG093606CH          -            431   1.4e-13   52.4   0.0   1   1   2.4e-15   1.6e-13   52.2   0.0   322   429     9   121     2   123 0.85 -
SOLCI000225300       -            457 EOG093606CH          -            431   1.4e-13   52.4   0.0   1   1   2.8e-15   1.9e-13   52.0   0.0   161   373    13   227     2   242 0.82 -
SOLCI003768500       -            216 EOG093606CH          -            431   1.4e-13   52.4   0.1   1   2   7.3e-05     0.005   17.7   0.1   142   201    10    67     4    85 0.80 -
SOLCI003768500       -            216 EOG093606CH          -            431   1.4e-13   52.4   0.1   2   2   1.7e-09   1.2e-07   32.9   0.0   252   313    86   147    76   161 0.91 -
SOLCI006015300       -            311 EOG093606CH          -            431   1.6e-13   52.2   0.4   1   1   7.2e-15   4.9e-13   50.6   0.4   163   356    21   233     2   243 0.72 -
SOLCI000606300       -            130 EOG093606CH          -            431   1.8e-13   52.1   0.0   1   1   3.1e-15   2.2e-13   51.8   0.0   316   429    10   125     5   127 0.92 -
SOLCI007429700       -            488 EOG093606CH          -            431     2e-13   51.9   0.0   1   1     4e-15   2.7e-13   51.5   0.0   163   379    34   250    19   275 0.83 -
SOLCI000979700       -            430 EOG093606CH          -            431     2e-13   51.9   0.0   1   1     4e-15   2.8e-13   51.5   0.0   163   372    37   247    29   283 0.81 -
SOLCI002208100       -            178 EOG093606CH          -            431   2.8e-13   51.5   0.0   1   2       3.4   2.3e+02    2.3   0.0   162   189     5    32     2    38 0.88 -
SOLCI002208100       -            178 EOG093606CH          -            431   2.8e-13   51.5   0.0   2   2   5.9e-14   4.1e-12   47.6   0.0   254   337    35   118    32   129 0.94 -
SOLCI004856000       -            460 EOG093606CH          -            431     3e-13   51.3   0.0   1   1     7e-15   4.8e-13   50.7   0.0   163   245   361   443   342   446 0.92 -
SOLCI005126000       -            471 EOG093606CH          -            431   3.3e-13   51.2   0.0   1   1     7e-15   4.8e-13   50.7   0.0   170   360   200   393   187   402 0.84 -
SOLCI005664200       -            191 EOG093606CH          -            431   3.4e-13   51.2   0.3   1   2   1.7e-12   1.1e-10   42.8   0.1   325   383     3    61     1    82 0.86 -
SOLCI005664200       -            191 EOG093606CH          -            431   3.4e-13   51.2   0.3   2   2      0.15        10    6.8   0.0   382   428    85   132    76   135 0.81 -
SOLCI004244000       -            181 EOG093606CH          -            431   4.2e-13   50.9   0.0   1   1   7.5e-15   5.2e-13   50.6   0.0   127   244    49   172    39   176 0.90 -
SOLCI004334900       -            354 EOG093606CH          -            431   4.7e-13   50.7   0.0   1   1   8.9e-15   6.1e-13   50.3   0.0   198   378   110   284    77   300 0.79 -
SOLCI005822600       -            303 EOG093606CH          -            431   8.2e-13   49.9   0.1   1   1   1.4e-14   9.9e-13   49.6   0.1   166   370    47   245    21   278 0.81 -
SOLCI003797100       -            944 EOG093606CH          -            431   9.4e-13   49.7   0.0   1   1   2.3e-12   1.6e-10   42.4   0.0   121   429   651   926   624   928 0.76 -
SOLCI000200500       -            717 EOG093606CH          -            431   1.6e-12   49.0   0.0   1   1   3.5e-14   2.4e-12   48.4   0.0   179   366    37   221    22   234 0.86 -
SOLCI002088800       -            261 EOG093606CH          -            431   3.1e-12   48.0   0.1   1   1   5.9e-14     4e-12   47.6   0.1    99   217   134   254   120   260 0.74 -
SOLCI000591800       -            765 EOG093606CH          -            431   3.4e-12   47.9   0.0   1   1   7.5e-14   5.1e-12   47.3   0.0   177   362    77   260    55   295 0.81 -
SOLCI002061600       -            287 EOG093606CH          -            431   3.5e-12   47.8   0.0   1   1   6.2e-14   4.2e-12   47.6   0.0   164   363    30   222    13   256 0.85 -
SOLCI007489700       -            240 EOG093606CH          -            431     4e-12   47.7   0.3   1   2   1.1e-08   7.4e-07   30.3   0.2   153   262    59   165    50   167 0.79 -
SOLCI007489700       -            240 EOG093606CH          -            431     4e-12   47.7   0.3   2   2   0.00017     0.012   16.4   0.0   320   384   165   229   155   238 0.84 -
SOLCI002706900       -            295 EOG093606CH          -            431     8e-12   46.6   0.1   1   1   1.4e-13   9.8e-12   46.4   0.1   183   370    57   237    24   268 0.80 -
SOLCI001406500       -            290 EOG093606CH          -            431   8.3e-12   46.6   0.1   1   1   1.5e-13     1e-11   46.3   0.1   198   367    70   234    24   259 0.82 -
SOLCI005130300       -            152 EOG093606CH          -            431   8.5e-12   46.6   0.0   1   2     0.045       3.1    8.5   0.0   138   181     5    47     2    64 0.86 -
SOLCI005130300       -            152 EOG093606CH          -            431   8.5e-12   46.6   0.0   2   2   1.5e-10     1e-08   36.4   0.0   179   244    74   139    61   143 0.92 -
SOLCI006836500       -            179 EOG093606CH          -            431   9.2e-12   46.4   0.0   1   1   1.7e-13   1.1e-11   46.1   0.0   300   429     5   137     2   139 0.88 -
SOLCI003282600       -            353 EOG093606CH          -            431   9.5e-12   46.4   0.0   1   1   2.1e-13   1.4e-11   45.8   0.0   184   365    51   238    31   256 0.78 -
SOLCI005653200       -            439 EOG093606CH          -            431   9.9e-12   46.3   0.2   1   1   2.6e-13   1.8e-11   45.5   0.2   152   362     9   217     4   234 0.81 -
SOLCI001936800       -            478 EOG093606CH          -            431     1e-11   46.3   0.3   1   1   2.4e-13   1.6e-11   45.6   0.3   158   364    11   215     2   225 0.82 -
SOLCI002346700       -            363 EOG093606CH          -            431   1.1e-11   46.3   0.1   1   1   1.9e-13   1.3e-11   46.0   0.1    94   244   214   359   179   363 0.78 -
SOLCI004394800       -            688 EOG093606CH          -            431   1.2e-11   46.0   0.0   1   1   2.7e-13   1.9e-11   45.4   0.0   196   361   125   284    81   300 0.81 -
SOLCI003893200       -            447 EOG093606CH          -            431   1.3e-11   46.0   0.1   1   1   2.7e-13   1.9e-11   45.4   0.1   177   366    28   213     8   225 0.85 -
SOLCI002769900       -            493 EOG093606CH          -            431   1.4e-11   45.8   0.0   1   1     3e-13   2.1e-11   45.3   0.0   166   373    31   238    17   266 0.82 -
SOLCI000686400       -            469 EOG093606CH          -            431   1.6e-11   45.7   0.1   1   1   3.8e-13   2.6e-11   44.9   0.1   184   363   171   344   153   356 0.82 -
SOLCI006618900       -            591 EOG093606CH          -            431   1.7e-11   45.6   0.0   1   1   3.6e-13   2.5e-11   45.0   0.0   180   366   162   346   129   365 0.78 -
SOLCI005691800       -            715 EOG093606CH          -            431   1.8e-11   45.5   0.0   1   1   3.9e-13   2.7e-11   44.9   0.0   178   367    36   222     7   236 0.80 -
SOLCI005954000       -            453 EOG093606CH          -            431   1.9e-11   45.4   0.0   1   1   3.7e-13   2.5e-11   45.0   0.0   172   362    37   225    15   262 0.84 -
SOLCI004757400       -            138 EOG093606CH          -            431   2.2e-11   45.2   0.2   1   1   9.3e-12   6.3e-10   40.4   0.2   321   366     9    55     3   105 0.70 -
SOLCI004570600       -            661 EOG093606CH          -            431   2.7e-11   44.9   0.0   1   1   5.9e-13     4e-11   44.3   0.0   162   391    34   259    27   269 0.79 -
SOLCI003701200       -            432 EOG093606CH          -            431   2.9e-11   44.8   0.1   1   1   6.2e-13   4.2e-11   44.3   0.1   160   361    13   212     6   224 0.85 -
SOLCI003031600       -            140 EOG093606CH          -            431   3.2e-11   44.7   0.0   1   2   1.7e-05    0.0012   19.7   0.0   256   303     1    48     1    53 0.89 -
SOLCI003031600       -            140 EOG093606CH          -            431   3.2e-11   44.7   0.0   2   2   9.1e-07   6.3e-05   23.9   0.0   339   425    51   138    48   140 0.77 -
SOLCI003509500       -            434 EOG093606CH          -            431   3.2e-11   44.7   0.0   1   1   6.1e-13   4.2e-11   44.3   0.0   163   362    38   237    28   275 0.80 -
SOLCI006612500       -            607 EOG093606CH          -            431   3.7e-11   44.5   0.0   1   1   7.6e-13   5.2e-11   44.0   0.0   180   368   178   364   145   384 0.76 -
SOLCI004228700       -            370 EOG093606CH          -            431   3.8e-11   44.4   0.1   1   1     9e-13   6.2e-11   43.7   0.1   166   365    59   263    30   315 0.78 -
SOLCI000836000       -            306 EOG093606CH          -            431   4.9e-11   44.0   0.0   1   1   8.7e-13     6e-11   43.8   0.0   198   366    82   245    35   270 0.80 -
SOLCI003447300       -            369 EOG093606CH          -            431   5.8e-11   43.8   0.2   1   1   1.3e-11   8.6e-10   40.0   0.1   289   360   179   250   176   257 0.93 -
SOLCI005478200       -            478 EOG093606CH          -            431     6e-11   43.8   0.1   1   1   1.1e-12   7.7e-11   43.4   0.1   160   365    38   241     7   281 0.78 -
SOLCI000491500       -            453 EOG093606CH          -            431   6.2e-11   43.7   0.0   1   1   1.2e-12   8.2e-11   43.3   0.0   174   368    35   227    19   267 0.84 -
SOLCI007445300       -            304 EOG093606CH          -            431   6.8e-11   43.6   0.2   1   1   1.3e-12   8.6e-11   43.3   0.2   195   366    65   231    26   251 0.80 -
SOLCI003570800       -            129 EOG093606CH          -            431   9.1e-11   43.2   0.0   1   1   1.6e-12   1.1e-10   42.9   0.0   161   246    33   119    25   126 0.90 -
SOLCI007040200       -            200 EOG093606CH          -            431   9.5e-11   43.1   0.0   1   1   3.1e-12   2.1e-10   41.9   0.0   269   365     1   101     1   156 0.85 -
SOLCI002026400       -            101 EOG093606CH          -            431   1.1e-10   42.9   0.0   1   1   1.7e-12   1.2e-10   42.8   0.0   304   395    11    99     5   101 0.75 -
SOLCI002402800       -            395 EOG093606CH          -            431   2.1e-10   42.0   0.1   1   1   6.2e-12   4.2e-10   41.0   0.1   146   242   300   395   282   395 0.93 -
SOLCI004212800       -            586 EOG093606CH          -            431   2.1e-10   42.0   0.1   1   1   1.4e-11   9.5e-10   39.8   0.0   200   391    74   257    47   268 0.80 -
SOLCI004284300       -            403 EOG093606CH          -            431   2.5e-10   41.7   0.2   1   2   2.1e-09   1.4e-07   32.6   0.0   174   234   191   251   180   255 0.95 -
SOLCI004284300       -            403 EOG093606CH          -            431   2.5e-10   41.7   0.2   2   2     0.084       5.7    7.6   0.0   266   333   251   320   250   329 0.73 -
SOLCI000531800       -            357 EOG093606CH          -            431   2.6e-10   41.6   0.0   1   1   5.2e-12   3.6e-10   41.2   0.0   208   380   121   287    92   293 0.83 -
SOLCI005776800       -            440 EOG093606CH          -            431   4.2e-10   41.0   0.0   1   1   9.3e-12   6.4e-10   40.4   0.0   162   365    15   216     7   249 0.82 -
SOLCI001359300       -            424 EOG093606CH          -            431   5.4e-10   40.6   0.0   1   1   1.1e-11   7.7e-10   40.1   0.0   162   365    17   218     5   255 0.81 -
SOLCI003747800       -             78 EOG093606CH          -            431     7e-10   40.2   0.0   1   1   1.1e-11   7.9e-10   40.1   0.0   289   362     2    70     1    74 0.93 -
SOLCI003275600       -            409 EOG093606CH          -            431   8.5e-10   40.0   0.0   1   1   1.9e-11   1.3e-09   39.4   0.0   161   358    75   271    69   286 0.81 -
SOLCI003659000       -            346 EOG093606CH          -            431   8.9e-10   39.9   0.2   1   2     0.017       1.2    9.8   0.1   171   211   197   238   189   250 0.84 -
SOLCI003659000       -            346 EOG093606CH          -            431   8.9e-10   39.9   0.2   2   2   5.7e-08   3.9e-06   27.9   0.0   304   375   256   327   249   335 0.85 -
SOLCI007143100       -            112 EOG093606CH          -            431   9.7e-10   39.8   0.0   1   1   1.5e-11     1e-09   39.7   0.0   172   244    39   111     6   112 0.80 -
SOLCI004626700       -            891 EOG093606CH          -            431   9.8e-10   39.8   0.0   1   1   2.4e-11   1.7e-09   39.0   0.0   163   366   414   615   387   624 0.79 -
SOLCI003203700       -            170 EOG093606CH          -            431     1e-09   39.7   0.9   1   2    0.0057      0.39   11.4   0.0   139   190    24    74     2    89 0.75 -
SOLCI003203700       -            170 EOG093606CH          -            431     1e-09   39.7   0.9   2   2   8.2e-08   5.6e-06   27.4   0.1   228   309    89   164    83   168 0.92 -
SOLCI002413500       -           1401 EOG093606CH          -            431   1.1e-09   39.6   0.0   1   1   2.6e-11   1.8e-09   38.9   0.0   166   357    27   215    12   225 0.81 -
SOLCI000113300       -            134 EOG093606CH          -            431   1.2e-09   39.4   0.3   1   2   4.4e-06    0.0003   21.7   0.0   175   231     9    60     3    68 0.86 -
SOLCI000113300       -            134 EOG093606CH          -            431   1.2e-09   39.4   0.3   2   2   0.00016     0.011   16.6   0.0   263   303    72   112    60   130 0.84 -
SOLCI001442400       -            614 EOG093606CH          -            431   1.4e-09   39.3   0.0   1   1   4.5e-11   3.1e-09   38.1   0.0   160   374   203   413   175   456 0.74 -
SOLCI006487500       -            165 EOG093606CH          -            431   1.4e-09   39.3   0.0   1   1   2.4e-11   1.7e-09   39.0   0.0   138   235    56   162    35   165 0.83 -
SOLCI007195400       -            463 EOG093606CH          -            431   1.6e-09   39.1   0.1   1   1     3e-11   2.1e-09   38.7   0.1   160   362   145   342   115   372 0.79 -
SOLCI005305800       -            372 EOG093606CH          -            431   1.6e-09   39.0   0.0   1   1   3.2e-11   2.2e-09   38.6   0.0   183   356    64   235    48   246 0.83 -
SOLCI001070000       -            514 EOG093606CH          -            431   1.7e-09   39.0   0.0   1   1   3.6e-11   2.4e-09   38.5   0.0   180   361    41   217     9   223 0.79 -
SOLCI002671700       -            446 EOG093606CH          -            431   1.7e-09   39.0   0.0   1   1   3.4e-11   2.3e-09   38.5   0.0   178   365    31   214    10   252 0.81 -
SOLCI002473300       -            888 EOG093606CH          -            431   1.8e-09   38.9   0.0   1   1   3.9e-11   2.6e-09   38.3   0.0   163   365   413   613   383   621 0.80 -
SOLCI004421000       -            667 EOG093606CH          -            431   2.6e-09   38.4   0.0   1   1   6.1e-11   4.1e-09   37.7   0.0   168   361    80   276    33   330 0.78 -
SOLCI005417400       -            589 EOG093606CH          -            431     3e-09   38.1   0.1   1   1   6.3e-11   4.3e-09   37.7   0.1   197   365   183   346   145   362 0.78 -
SOLCI007123200       -            327 EOG093606CH          -            431   3.9e-09   37.8   0.0   1   1     7e-11   4.8e-09   37.5   0.0   230   364    93   228    52   246 0.70 -
SOLCI003787200       -            264 EOG093606CH          -            431   4.4e-09   37.6   0.0   1   1   8.3e-11   5.7e-09   37.3   0.0   164   361    20   212     9   224 0.84 -
SOLCI004537200       -            601 EOG093606CH          -            431   4.5e-09   37.6   0.1   1   1   1.1e-10   7.5e-09   36.9   0.1   163   362   331   526   319   538 0.80 -
SOLCI004457400       -            355 EOG093606CH          -            431   5.1e-09   37.4   0.0   1   1     1e-10     7e-09   37.0   0.0   185   365    31   204    23   214 0.83 -
SOLCI002882100       -            159 EOG093606CH          -            431   6.4e-09   37.1   0.1   1   2   7.2e-07   4.9e-05   24.3   0.0   268   321     5    58     1    64 0.85 -
SOLCI002882100       -            159 EOG093606CH          -            431   6.4e-09   37.1   0.1   2   2    0.0038      0.26   12.0   0.0   347   397    64   114    55   146 0.82 -
SOLCI003152200       -            814 EOG093606CH          -            431   6.6e-09   37.0   0.0   1   1   1.4e-10   9.8e-09   36.5   0.0   125   366   206   446   200   475 0.77 -
SOLCI000997900       -            145 EOG093606CH          -            431     7e-09   37.0   0.0   1   1   1.3e-10   8.6e-09   36.7   0.0   174   258    45   128    38   142 0.90 -
SOLCI007532400       -            203 EOG093606CH          -            431   8.1e-09   36.7   0.0   1   1   1.5e-10     1e-08   36.4   0.0   265   372    43   144     5   149 0.74 -
SOLCI006142900       -            434 EOG093606CH          -            431   1.1e-08   36.3   0.0   1   1   2.2e-10   1.5e-08   35.9   0.0   162   358    97   292    89   307 0.72 -
SOLCI006709300       -            638 EOG093606CH          -            431   1.2e-08   36.2   0.0   1   1   2.4e-10   1.7e-08   35.7   0.0   196   365   376   544   318   558 0.77 -
SOLCI003809500       -            379 EOG093606CH          -            431   1.2e-08   36.2   0.0   1   1   2.4e-10   1.6e-08   35.7   0.0   183   356    68   239    51   248 0.86 -
SOLCI005764800       -            465 EOG093606CH          -            431   1.3e-08   36.1   0.1   1   1   2.6e-10   1.8e-08   35.6   0.1   163   362    24   221     6   261 0.81 -
SOLCI004878400       -            598 EOG093606CH          -            431   1.3e-08   36.1   0.0   1   1   2.7e-10   1.8e-08   35.6   0.0   197   366   191   355   161   370 0.78 -
SOLCI003343800       -            373 EOG093606CH          -            431   1.4e-08   36.0   0.1   1   1   2.7e-10   1.9e-08   35.6   0.1   184   360    67   240    52   252 0.86 -
SOLCI004464200       -            144 EOG093606CH          -            431   1.5e-08   35.9   0.0   1   1   2.7e-10   1.8e-08   35.6   0.0   230   334    30   128    22   133 0.87 -
SOLCI004215100       -            588 EOG093606CH          -            431   1.5e-08   35.9   0.0   1   1   3.3e-10   2.2e-08   35.3   0.0   180   367   159   344   127   364 0.75 -
SOLCI002171100       -            651 EOG093606CH          -            431   1.6e-08   35.8   0.0   1   1   3.6e-10   2.5e-08   35.1   0.0   195   368    54   221    23   234 0.83 -
SOLCI003718100       -            443 EOG093606CH          -            431   1.6e-08   35.7   0.2   1   1   3.3e-10   2.3e-08   35.3   0.2   180   363    38   218     8   228 0.81 -
SOLCI000590500       -            437 EOG093606CH          -            431   1.7e-08   35.7   0.0   1   1   3.3e-10   2.3e-08   35.3   0.0   179   364    34   217    12   255 0.83 -
SOLCI006085100       -            362 EOG093606CH          -            431   1.8e-08   35.6   0.0   1   1   3.5e-10   2.4e-08   35.2   0.0   184   361    49   219    35   229 0.84 -
SOLCI004021700       -             92 EOG093606CH          -            431   1.8e-08   35.6   0.0   1   1   2.8e-10   1.9e-08   35.5   0.0   158   233    17    92     3    92 0.92 -
SOLCI003723800       -            336 EOG093606CH          -            431   1.8e-08   35.6   0.0   1   1   3.6e-10   2.4e-08   35.2   0.0   197   363    43   203    20   218 0.83 -
SOLCI003293600       -            672 EOG093606CH          -            431   1.9e-08   35.5   1.1   1   1   2.9e-10     2e-08   35.5   0.0   224   361   468   607   425   616 0.75 -
SOLCI002360400       -            874 EOG093606CH          -            431   2.2e-08   35.3   0.0   1   1   5.1e-10   3.5e-08   34.7   0.0   163   367   414   616   410   625 0.77 -
SOLCI001335100       -           1320 EOG093606CH          -            431   2.4e-08   35.2   0.0   1   1   5.8e-10     4e-08   34.5   0.0   164   361    11   202     4   214 0.85 -
SOLCI005478300       -            460 EOG093606CH          -            431   2.5e-08   35.2   0.1   1   1   5.4e-10   3.7e-08   34.6   0.1   162   361    19   216     4   250 0.81 -
SOLCI006063700       -            648 EOG093606CH          -            431   2.6e-08   35.1   0.0   1   1   5.3e-10   3.6e-08   34.6   0.0   183   390    55   259    44   271 0.75 -
SOLCI001861900       -            432 EOG093606CH          -            431   2.7e-08   35.0   0.1   1   1   5.3e-10   3.6e-08   34.6   0.1   178   365    34   218     7   251 0.79 -
SOLCI007190600       -            707 EOG093606CH          -            431   2.9e-08   34.9   0.1   1   1   6.1e-10   4.2e-08   34.4   0.1   181   391    53   260    43   277 0.76 -
SOLCI001721500       -            731 EOG093606CH          -            431   2.9e-08   34.9   0.1   1   1   6.2e-10   4.3e-08   34.4   0.1   198   360    68   224    20   253 0.78 -
SOLCI001869300       -             71 EOG093606CH          -            431   3.3e-08   34.7   0.0   1   1   5.5e-10   3.8e-08   34.6   0.0   189   247     8    66     3    70 0.94 -
SOLCI002509900       -            521 EOG093606CH          -            431   3.3e-08   34.7   0.1   1   1   7.3e-10     5e-08   34.1   0.1   166   363    80   275    71   290 0.76 -
SOLCI001915500       -            124 EOG093606CH          -            431   3.4e-08   34.7   0.0   1   1   5.8e-10     4e-08   34.5   0.0   174   258    34   117    25   123 0.90 -
SOLCI000962600       -            494 EOG093606CH          -            431   3.5e-08   34.6   0.1   1   1   7.7e-10   5.2e-08   34.1   0.1   176   361    35   215    15   222 0.79 -
SOLCI001880500       -            445 EOG093606CH          -            431   3.9e-08   34.5   0.1   1   1   7.3e-10     5e-08   34.1   0.1   175   368    31   222     5   260 0.82 -
SOLCI002675400       -            437 EOG093606CH          -            431   4.2e-08   34.4   0.0   1   1     9e-10   6.1e-08   33.8   0.0   172   358   134   324   120   341 0.79 -
SOLCI002906500       -            361 EOG093606CH          -            431   4.3e-08   34.3   0.0   1   1   8.7e-10     6e-08   33.9   0.0   185   362    31   201    23   214 0.82 -
SOLCI002916500       -            653 EOG093606CH          -            431     5e-08   34.1   0.0   1   1   1.1e-09   7.8e-08   33.5   0.0   211   360    79   226    46   232 0.69 -
SOLCI006482400       -            748 EOG093606CH          -            431   5.3e-08   34.1   0.1   1   1   1.2e-09     8e-08   33.5   0.1   198   360    68   224    20   237 0.78 -
SOLCI002419800       -            508 EOG093606CH          -            431   6.3e-08   33.8   0.0   1   1   1.4e-09   9.6e-08   33.2   0.0   124   365     7   243     2   256 0.71 -
SOLCI006226300       -            609 EOG093606CH          -            431   6.4e-08   33.8   0.2   1   2   1.5e-08     1e-06   29.8   0.0   263   368   107   210    25   226 0.71 -
SOLCI006226300       -            609 EOG093606CH          -            431   6.4e-08   33.8   0.2   2   2       5.2   3.5e+02    1.7   0.1   120   161   304   345   299   375 0.87 -
SOLCI006917800       -            352 EOG093606CH          -            431   6.6e-08   33.7   0.0   1   1   1.3e-09     9e-08   33.3   0.0   184   361    46   216    30   223 0.83 -
SOLCI006856900       -            570 EOG093606CH          -            431   6.7e-08   33.7   0.1   1   1   1.5e-09     1e-07   33.1   0.1   162   361   111   310    70   320 0.77 -
SOLCI003434300       -           1002 EOG093606CH          -            431   7.1e-08   33.6   0.0   1   1   1.7e-09   1.2e-07   32.9   0.0   188   369    40   215    26   223 0.87 -
SOLCI000500800       -            114 EOG093606CH          -            431   7.1e-08   33.6   0.7   1   1   1.2e-09   8.2e-08   33.4   0.7   200   309     8   114     3   114 0.86 -
SOLCI005495400       -            122 EOG093606CH          -            431   7.2e-08   33.6   0.0   1   1   1.1e-09   7.7e-08   33.5   0.0   145   242    19   111     1   116 0.87 -
SOLCI002216400       -            419 EOG093606CH          -            431   7.6e-08   33.5   0.1   1   1   1.6e-09   1.1e-07   33.0   0.1   175   361    27   214     9   231 0.80 -
SOLCI003844500       -            606 EOG093606CH          -            431   7.7e-08   33.5   0.1   1   1   1.6e-09   1.1e-07   33.0   0.1   198   361    75   233    27   261 0.81 -
SOLCI007325700       -            689 EOG093606CH          -            431   8.1e-08   33.4   0.0   1   1   1.7e-09   1.2e-07   32.9   0.0   193   367   355   528   312   539 0.79 -
SOLCI001073300       -            373 EOG093606CH          -            431   8.5e-08   33.4   0.0   1   1   1.8e-09   1.2e-07   32.9   0.0   183   356    65   236    47   245 0.80 -
SOLCI001614600       -            376 EOG093606CH          -            431   9.5e-08   33.2   0.0   1   1     2e-09   1.4e-07   32.7   0.0   161   358    36   232    30   248 0.73 -
SOLCI006821200       -             73 EOG093606CH          -            431   9.7e-08   33.2   0.0   1   1   1.4e-09   9.9e-08   33.2   0.0   194   262     4    71     1    73 0.92 -
SOLCI003535500       -            277 EOG093606CH          -            431     1e-07   33.1   0.0   1   1   1.8e-09   1.3e-07   32.8   0.0   258   360   108   207    76   223 0.82 -
SOLCI004101600       -            426 EOG093606CH          -            431   1.1e-07   33.1   0.0   1   1   2.2e-09   1.5e-07   32.5   0.0   163   363   173   372   159   381 0.78 -
SOLCI002894400       -            138 EOG093606CH          -            431   1.1e-07   33.0   0.0   1   1     2e-09   1.4e-07   32.7   0.0   230   334    29   127    21   131 0.86 -
SOLCI003410600       -            438 EOG093606CH          -            431   1.4e-07   32.6   0.1   1   1   2.9e-09     2e-07   32.2   0.1   183   365    61   240    36   275 0.81 -
SOLCI005936000       -            345 EOG093606CH          -            431   1.5e-07   32.6   0.0   1   1   2.9e-09     2e-07   32.2   0.0   185   361    31   200    19   208 0.82 -
SOLCI000114900       -            171 EOG093606CH          -            431   1.7e-07   32.4   0.6   1   1   3.3e-09   2.3e-07   32.0   0.6    95   229    28   163    21   170 0.70 -
SOLCI003979800       -            376 EOG093606CH          -            431   1.7e-07   32.4   0.0   1   1   3.4e-09   2.3e-07   31.9   0.0   183   356    68   239    38   248 0.81 -
SOLCI004859500       -            304 EOG093606CH          -            431   1.8e-07   32.3   0.0   1   1   1.3e-08   8.9e-07   30.0   0.0   314   429   177   294   131   296 0.82 -
SOLCI007409100       -            286 EOG093606CH          -            431   1.8e-07   32.3   0.1   1   3   8.4e-06   0.00058   20.8   0.0   201   299    31   123     9   174 0.75 -
SOLCI007409100       -            286 EOG093606CH          -            431   1.8e-07   32.3   0.1   2   3       2.1   1.4e+02    3.0   0.0   342   367   193   219   184   227 0.79 -
SOLCI007409100       -            286 EOG093606CH          -            431   1.8e-07   32.3   0.1   3   3      0.46        32    5.1   0.0   402   429   238   265   235   267 0.88 -
SOLCI003459800       -            529 EOG093606CH          -            431   1.9e-07   32.3   0.0   1   1   3.9e-09   2.7e-07   31.7   0.0   154   362    68   273    58   285 0.74 -
SOLCI006618000       -            525 EOG093606CH          -            431   2.2e-07   32.0   0.0   1   1   4.8e-09   3.3e-07   31.4   0.0   125   361    33   270    25   281 0.74 -
SOLCI004279700       -            636 EOG093606CH          -            431   2.5e-07   31.9   0.0   1   1   5.5e-09   3.8e-07   31.2   0.0   199   361    75   232    51   248 0.77 -
SOLCI003883400       -            630 EOG093606CH          -            431   2.5e-07   31.8   0.0   1   1   5.1e-09   3.5e-07   31.4   0.0   198   365   370   536   326   551 0.78 -
SOLCI006774200       -            475 EOG093606CH          -            431   2.6e-07   31.8   0.1   1   1   5.6e-09   3.8e-07   31.2   0.1   185   362   173   344   145   364 0.78 -
SOLCI004186500       -            396 EOG093606CH          -            431   2.7e-07   31.8   0.0   1   1   5.9e-09   4.1e-07   31.1   0.0   183   358    88   260    69   272 0.81 -
SOLCI003347300       -            574 EOG093606CH          -            431   2.7e-07   31.7   0.1   1   1   5.7e-09   3.9e-07   31.2   0.1   181   366   147   330   114   345 0.77 -
SOLCI006137900       -            141 EOG093606CH          -            431   2.8e-07   31.7   0.1   1   1   6.8e-09   4.6e-07   31.0   0.0   266   331    40   105    32   114 0.92 -
SOLCI003018700       -            997 EOG093606CH          -            431   3.1e-07   31.5   0.0   1   1     7e-09   4.8e-07   30.9   0.0   188   369    40   215    27   225 0.88 -
SOLCI002166900       -            567 EOG093606CH          -            431   3.3e-07   31.4   0.0   1   1   7.5e-09   5.1e-07   30.8   0.0   172   359   129   319   116   349 0.79 -
SOLCI005181300       -            717 EOG093606CH          -            431   3.4e-07   31.4   0.0   1   1   7.1e-09   4.8e-07   30.9   0.0   192   361   361   529   315   541 0.75 -
SOLCI000030500       -            164 EOG093606CH          -            431   3.9e-07   31.2   0.1   1   1   3.5e-08   2.4e-06   28.6   0.0   257   333     8    84     3    94 0.90 -
SOLCI001317800       -            525 EOG093606CH          -            431   4.2e-07   31.1   0.1   1   1   9.4e-09   6.4e-07   30.5   0.1   170   362    88   278    71   291 0.73 -
SOLCI001448400       -            372 EOG093606CH          -            431   4.4e-07   31.0   0.1   1   1   9.4e-09   6.4e-07   30.5   0.1   181   361    55   233    39   242 0.84 -
SOLCI000797600       -            557 EOG093606CH          -            431   4.6e-07   31.0   0.0   1   1   9.6e-09   6.5e-07   30.5   0.0   162   363    97   296    54   307 0.77 -
SOLCI007430500       -            475 EOG093606CH          -            431   4.7e-07   30.9   0.1   1   1   1.1e-08   7.2e-07   30.3   0.1   161   358   148   344   140   360 0.77 -
SOLCI006724800       -            137 EOG093606CH          -            431   5.4e-07   30.7   0.0   1   1   8.8e-09     6e-07   30.6   0.0   254   331    20   102     7   125 0.82 -
SOLCI002910000       -            422 EOG093606CH          -            431   5.5e-07   30.7   0.0   1   1     1e-08   6.9e-07   30.4   0.0   181   358   107   282    81   335 0.80 -
SOLCI002135400       -            527 EOG093606CH          -            431   5.7e-07   30.7   0.2   1   1   1.3e-08   8.8e-07   30.0   0.2   185   360   107   279    81   293 0.77 -
SOLCI004800700       -            363 EOG093606CH          -            431   5.8e-07   30.6   0.0   1   1   1.2e-08   8.4e-07   30.1   0.0   158   372    71   282    67   290 0.76 -
SOLCI003688400       -            280 EOG093606CH          -            431   5.8e-07   30.6   0.0   1   1   1.1e-08   7.7e-07   30.2   0.0   179   367    32   216    11   223 0.78 -
SOLCI001041600       -            410 EOG093606CH          -            431   5.9e-07   30.6   0.0   1   1   1.3e-08   8.9e-07   30.0   0.0   161   358    77   272    71   288 0.74 -
SOLCI002274100       -             93 EOG093606CH          -            431   7.5e-07   30.3   0.1   1   1   1.3e-08     9e-07   30.0   0.1   271   346     9    85     4    90 0.85 -
SOLCI004315100       -            410 EOG093606CH          -            431   9.6e-07   29.9   0.0   1   1   2.1e-08   1.5e-06   29.3   0.0   161   358    77   272    71   287 0.72 -
SOLCI006784600       -            357 EOG093606CH          -            431   1.3e-06   29.5   0.0   1   1   2.7e-08   1.8e-06   29.0   0.0   213   358    66   209    24   220 0.74 -
SOLCI003123200       -            553 EOG093606CH          -            431   1.3e-06   29.5   0.0   1   1   2.9e-08     2e-06   28.9   0.0   166   363   112   307    90   321 0.72 -
SOLCI003418400       -            535 EOG093606CH          -            431   1.3e-06   29.4   0.0   1   1   2.9e-08     2e-06   28.9   0.0   163   363    76   274    64   285 0.76 -
SOLCI003624400       -            521 EOG093606CH          -            431   1.3e-06   29.4   0.0   1   1   3.4e-08   2.3e-06   28.6   0.0   182   361    50   238    36   248 0.67 -
SOLCI006202100       -            138 EOG093606CH          -            431   1.8e-06   29.1   0.0   1   1   2.9e-08     2e-06   28.9   0.0   320   424    12   122     6   129 0.71 -
SOLCI003535600       -            154 EOG093606CH          -            431   1.8e-06   29.0   0.0   1   1   3.1e-08   2.1e-06   28.8   0.0   281   361     3    83     1   103 0.82 -
SOLCI002423600       -            671 EOG093606CH          -            431   2.1e-06   28.8   0.0   1   1   4.9e-08   3.3e-06   28.1   0.0   202   361    54   215    33   221 0.69 -
SOLCI000741000       -            457 EOG093606CH          -            431   2.1e-06   28.8   0.1   1   1   4.5e-08     3e-06   28.3   0.1   200   363   141   295    95   307 0.79 -
SOLCI002069900       -            598 EOG093606CH          -            431   2.1e-06   28.8   0.0   1   1   5.6e-08   3.8e-06   27.9   0.0   180   359   352   530   324   545 0.74 -
SOLCI002512100       -            434 EOG093606CH          -            431   2.7e-06   28.4   0.0   1   1   5.5e-08   3.8e-06   27.9   0.0   179   362    23   191     9   201 0.85 -
SOLCI002346600       -            183 EOG093606CH          -            431   2.8e-06   28.4   0.0   1   1   5.8e-08     4e-06   27.9   0.0   305   428     7   133     2   135 0.76 -
SOLCI003263900       -             90 EOG093606CH          -            431     3e-06   28.3   0.0   1   1   4.3e-08     3e-06   28.3   0.0   193   258     3    67     1    84 0.84 -
SOLCI002546700       -            166 EOG093606CH          -            431     3e-06   28.3   0.0   1   1   5.6e-08   3.8e-06   27.9   0.0   195   249     5    59     2    81 0.86 -
SOLCI002695800       -            144 EOG093606CH          -            431     4e-06   27.9   0.0   1   1   6.3e-08   4.3e-06   27.8   0.0   329   423     2    97     1   104 0.79 -
SOLCI006372000       -            466 EOG093606CH          -            431   4.2e-06   27.8   0.2   1   1   9.5e-08   6.5e-06   27.2   0.2   161   357   139   334   128   349 0.77 -
SOLCI004439400       -            535 EOG093606CH          -            431   4.9e-06   27.6   0.0   1   1   1.1e-07   7.2e-06   27.0   0.0   179   362    99   279    73   291 0.75 -
SOLCI003180800       -            512 EOG093606CH          -            431   5.1e-06   27.5   0.1   1   1   1.1e-07   7.3e-06   27.0   0.1   185   361    89   261    66   274 0.73 -
SOLCI004060400       -            458 EOG093606CH          -            431   5.6e-06   27.4   0.1   1   1   1.1e-07   7.7e-06   26.9   0.1   144   224   331   407   245   413 0.75 -
SOLCI000301400       -            536 EOG093606CH          -            431   6.3e-06   27.2   0.0   1   1   1.3e-07   8.9e-06   26.7   0.0   165   361    68   262    29   275 0.75 -
SOLCI004457200       -            503 EOG093606CH          -            431   6.7e-06   27.1   0.0   1   1   1.4e-07   9.6e-06   26.6   0.0   158   364    35   238     2   249 0.68 -
SOLCI004646500       -            487 EOG093606CH          -            431     7e-06   27.1   0.0   1   1   1.5e-07     1e-05   26.5   0.0   191   370    52   225    38   252 0.74 -
SOLCI005533300       -            294 EOG093606CH          -            431   7.5e-06   27.0   0.0   1   1   1.4e-07   9.4e-06   26.6   0.0   201   358    49   201     8   211 0.79 -
SOLCI004160400       -            304 EOG093606CH          -            431   8.3e-06   26.8   0.0   1   1   1.5e-07   1.1e-05   26.5   0.0   192   359    42   200     9   208 0.78 -
SOLCI002710000       -            718 EOG093606CH          -            431   8.6e-06   26.8   0.0   1   1   2.2e-07   1.5e-05   26.0   0.0   180   361    37   217    16   223 0.68 -
SOLCI001503100       -            578 EOG093606CH          -            431   9.1e-06   26.7   0.0   1   1   1.9e-07   1.3e-05   26.2   0.0   153   366   109   319    76   328 0.69 -
SOLCI000192200       -             92 EOG093606CH          -            431     1e-05   26.5   0.0   1   1   1.5e-07     1e-05   26.5   0.0   193   256     3    65     1    79 0.85 -
SOLCI004213300       -            727 EOG093606CH          -            431   1.1e-05   26.4   0.0   1   1   2.9e-07     2e-05   25.6   0.0   198   361    57   218    22   225 0.65 -
SOLCI002786300       -            302 EOG093606CH          -            431   1.4e-05   26.1   0.0   1   1   2.9e-07     2e-05   25.6   0.0   184   360    70   243    51   255 0.79 -
SOLCI000256800       -            169 EOG093606CH          -            431   1.4e-05   26.1   0.0   1   1   2.6e-07   1.8e-05   25.8   0.0   280   358    63   142    45   150 0.91 -
SOLCI000546500       -            335 EOG093606CH          -            431   1.4e-05   26.0   0.0   1   1   2.7e-07   1.9e-05   25.7   0.0   163   360    70   267    34   281 0.74 -
SOLCI002865400       -            939 EOG093606CH          -            431   1.5e-05   26.0   0.0   1   1   4.4e-07     3e-05   25.0   0.0   201   361   278   453   273   463 0.78 -
SOLCI005888900       -            474 EOG093606CH          -            431   1.5e-05   26.0   0.5   1   1   3.1e-07   2.1e-05   25.5   0.0   156   364   105   305    75   334 0.77 -
SOLCI002666800       -             86 EOG093606CH          -            431   1.5e-05   25.9   0.0   1   1   2.5e-07   1.7e-05   25.8   0.0   200   276    11    83     6    86 0.89 -
SOLCI001027600       -            226 EOG093606CH          -            431   1.5e-05   25.9   0.0   1   1   2.7e-07   1.9e-05   25.7   0.0    88   200   102   215    59   217 0.79 -
SOLCI000426300       -            443 EOG093606CH          -            431   1.6e-05   25.9   0.0   1   1     3e-07   2.1e-05   25.5   0.0   182   362    70   247    35   271 0.80 -
SOLCI005578700       -            674 EOG093606CH          -            431   1.6e-05   25.9   0.0   1   1   5.4e-07   3.7e-05   24.7   0.0   172   359   125   315   112   331 0.78 -
SOLCI004792900       -           1028 EOG093606CH          -            431   1.6e-05   25.9   0.0   1   1   4.9e-07   3.4e-05   24.8   0.0   200   361   272   448   261   460 0.75 -
SOLCI003210600       -            900 EOG093606CH          -            431   1.9e-05   25.6   0.1   1   1   1.9e-06   0.00013   22.9   0.0   261   360   608   709   601   722 0.80 -
SOLCI002243600       -            705 EOG093606CH          -            431     2e-05   25.6   0.0   1   1     5e-07   3.5e-05   24.8   0.0   172   358   134   323    99   341 0.80 -
SOLCI002034800       -            272 EOG093606CH          -            431   2.3e-05   25.4   0.1   1   1   4.5e-07   3.1e-05   24.9   0.1   161   359    14   211     4   241 0.78 -
SOLCI004331400       -            675 EOG093606CH          -            431   2.3e-05   25.4   0.0   1   1     5e-07   3.5e-05   24.8   0.0   200   361    60   219    22   225 0.68 -
SOLCI004934900       -             92 EOG093606CH          -            431   2.4e-05   25.3   0.0   1   1   3.6e-07   2.5e-05   25.3   0.0   194   257     4    66     1    78 0.85 -
SOLCI003658500       -            547 EOG093606CH          -            431   2.5e-05   25.2   0.1   1   2    0.0019      0.13   13.0   0.0   184   323   145   280   126   287 0.77 -
SOLCI003658500       -            547 EOG093606CH          -            431   2.5e-05   25.2   0.1   2   2     0.016       1.1   10.0   0.0   322   379   319   377   303   384 0.83 -
SOLCI001856600       -            378 EOG093606CH          -            431   2.6e-05   25.2   0.2   1   1   8.5e-07   5.9e-05   24.0   0.0   193   366    35   206    11   230 0.78 -
SOLCI004262200       -            165 EOG093606CH          -            431   2.7e-05   25.2   0.1   1   2     0.013      0.86   10.3   0.0   217   244    70    97    33   108 0.87 -
SOLCI004262200       -            165 EOG093606CH          -            431   2.7e-05   25.2   0.1   2   2    0.0017      0.12   13.2   0.0   328   364   112   150   103   160 0.83 -
SOLCI003449400       -            525 EOG093606CH          -            431   2.8e-05   25.1   0.0   1   1   5.8e-07     4e-05   24.6   0.0   165   364    60   257    50   277 0.70 -
SOLCI002315400       -            358 EOG093606CH          -            431   2.9e-05   25.0   0.0   1   1   5.9e-07     4e-05   24.6   0.0   267   361    36   129    10   147 0.81 -
SOLCI004549600       -            891 EOG093606CH          -            431   2.9e-05   25.0   0.0   1   2      0.83        57    4.3   0.0   152   226   459   530   447   545 0.76 -
SOLCI004549600       -            891 EOG093606CH          -            431   2.9e-05   25.0   0.0   2   2   4.4e-05     0.003   18.4   0.0   263   360   601   700   594   706 0.79 -
SOLCI002707000       -            294 EOG093606CH          -            431   3.2e-05   24.9   0.0   1   1   5.8e-07     4e-05   24.6   0.0   201   358    49   201     8   211 0.78 -
SOLCI004169900       -            581 EOG093606CH          -            431   3.4e-05   24.8   0.0   1   1   7.6e-07   5.2e-05   24.2   0.0   157   366   116   322    97   331 0.71 -
SOLCI003509700       -            572 EOG093606CH          -            431   3.9e-05   24.6   0.0   1   1   1.6e-06   0.00011   23.2   0.0   172   359   107   296    66   306 0.75 -
SOLCI003654300       -            101 EOG093606CH          -            431     4e-05   24.6   0.0   1   1   5.8e-07     4e-05   24.6   0.0   327   362    17    52     3    89 0.85 -
SOLCI001844700       -             84 EOG093606CH          -            431   4.1e-05   24.5   0.0   1   1   6.1e-07   4.1e-05   24.5   0.0   199   250     9    61     1    76 0.84 -
SOLCI005219900       -             83 EOG093606CH          -            431   4.2e-05   24.5   0.0   1   1   6.4e-07   4.4e-05   24.4   0.0   288   360    10    82     5    83 0.85 -
SOLCI000813400       -            206 EOG093606CH          -            431   4.9e-05   24.3   0.0   1   1   8.2e-07   5.6e-05   24.1   0.0   270   362    14   109     1   136 0.75 -
SOLCI005760100       -            598 EOG093606CH          -            431     5e-05   24.3   0.0   1   1   1.1e-06   7.2e-05   23.7   0.0   166   360   142   334   108   341 0.74 -
SOLCI001817000       -            797 EOG093606CH          -            431   5.4e-05   24.2   0.0   1   1   1.3e-06   8.8e-05   23.4   0.0   134   356   426   644   410   658 0.74 -
SOLCI002709300       -            359 EOG093606CH          -            431   5.6e-05   24.1   0.0   1   1   1.2e-06   8.3e-05   23.5   0.0   280   358   126   205   110   214 0.88 -
SOLCI004691400       -            704 EOG093606CH          -            431   5.9e-05   24.0   0.0   1   1   1.4e-06   9.4e-05   23.4   0.0   191   366    50   219    22   229 0.85 -
SOLCI006250400       -            103 EOG093606CH          -            431   6.1e-05   24.0   0.9   1   1   1.2e-06   8.5e-05   23.5   0.0   199   244     4    49     2    55 0.91 -
SOLCI005405400       -            109 EOG093606CH          -            431     7e-05   23.8   0.2   1   2   0.00086     0.059   14.1   0.0   264   300     5    41     2    48 0.88 -
SOLCI005405400       -            109 EOG093606CH          -            431     7e-05   23.8   0.2   2   2      0.05       3.4    8.3   0.1   388   429    58   101    50   103 0.79 -
SOLCI000391500       -            437 EOG093606CH          -            431   7.1e-05   23.8   0.0   1   1   1.5e-06    0.0001   23.2   0.0   165   354    10   192     4   197 0.80 -
SOLCI002172500       -            295 EOG093606CH          -            431   7.6e-05   23.7   0.0   1   1   1.4e-06   9.5e-05   23.3   0.0   194   366    36   206     7   225 0.78 -
SOLCI001780200       -             92 EOG093606CH          -            431   7.7e-05   23.6   0.0   1   1   1.1e-06   7.7e-05   23.6   0.0   194   258     4    67     1    84 0.84 -
SOLCI001545600       -           1076 EOG093606CH          -            431   9.3e-05   23.4   0.0   1   2     0.024       1.6    9.4   0.1   180   309   695   820   686   827 0.77 -
SOLCI001545600       -           1076 EOG093606CH          -            431   9.3e-05   23.4   0.0   2   2    0.0053      0.36   11.5   0.0   321   366   858   903   846   938 0.85 -
SOLCI005871300       -            285 EOG093606CH          -            431   9.5e-05   23.3   0.0   1   1   1.7e-06   0.00012   23.0   0.0   200   360    61   213    19   225 0.77 -
SOLCI001740500       -            104 EOG093606CH          -            431   9.6e-05   23.3   0.2   1   1   2.1e-06   0.00014   22.8   0.1   193   242     3    52     1    60 0.88 -
SOLCI001393400       -            608 EOG093606CH          -            431   9.6e-05   23.3   0.0   1   1   2.1e-06   0.00014   22.7   0.0   266   356   113   198    26   211 0.73 -
SOLCI003907100       -            703 EOG093606CH          -            431   0.00013   22.9   0.0   1   1   3.3e-06   0.00022   22.1   0.0   201   362   294   473   283   482 0.73 -
SOLCI002608300       -           1279 EOG093606CH          -            431   0.00013   22.9   0.1   1   2    0.0037      0.26   12.0   0.2   181   309   890  1014   881  1021 0.78 -
SOLCI002608300       -           1279 EOG093606CH          -            431   0.00013   22.9   0.1   2   2     0.048       3.3    8.4   0.0   309   363  1041  1098  1028  1121 0.78 -
SOLCI000030400       -             96 EOG093606CH          -            431   0.00014   22.8   0.0   1   1   2.1e-06   0.00014   22.8   0.0   287   342     8    66     3    92 0.84 -
SOLCI005108300       -            193 EOG093606CH          -            431   0.00015   22.7   0.0   1   1   3.5e-06   0.00024   22.0   0.0   182   309    60   186    41   190 0.80 -
SOLCI000573700       -           1294 EOG093606CH          -            431   0.00015   22.7   0.0   1   2     0.018       1.2    9.8   0.2   181   309   905  1029   896  1037 0.78 -
SOLCI000573700       -           1294 EOG093606CH          -            431   0.00015   22.7   0.0   2   2     0.011      0.76   10.5   0.0   301   363  1048  1113  1042  1129 0.78 -
SOLCI002159500       -            196 EOG093606CH          -            431   0.00016   22.6   0.0   1   1   2.6e-06   0.00018   22.4   0.0   199   285   100   192    69   196 0.83 -
SOLCI001117600       -            118 EOG093606CH          -            431   0.00016   22.6   0.0   1   1   3.4e-06   0.00023   22.1   0.0   322   431     3   115     1   115 0.70 -
SOLCI001923900       -            595 EOG093606CH          -            431   0.00016   22.6   0.1   1   1   3.4e-06   0.00024   22.0   0.1   178   358    46   229     7   242 0.74 -
SOLCI007092000       -            356 EOG093606CH          -            431   0.00018   22.4   0.0   1   1   3.7e-06   0.00025   21.9   0.0   223   357    72   204    61   209 0.80 -
SOLCI006485200       -            575 EOG093606CH          -            431   0.00022   22.1   0.0   1   1   7.4e-06   0.00051   20.9   0.0   180   358   151   327   132   339 0.71 -
SOLCI006209900       -            512 EOG093606CH          -            431   0.00022   22.1   0.0   1   1   4.6e-06   0.00031   21.6   0.0   180   358    40   221    12   234 0.79 -
SOLCI001629300       -            303 EOG093606CH          -            431   0.00023   22.0   0.0   1   1   4.1e-06   0.00028   21.8   0.0   203   356    51   208     9   223 0.77 -
SOLCI005040900       -            278 EOG093606CH          -            431   0.00024   22.0   0.0   1   1     4e-06   0.00028   21.8   0.0   217   360    73   207     3   220 0.70 -
SOLCI007091800       -            360 EOG093606CH          -            431   0.00024   22.0   0.0   1   1   4.9e-06   0.00034   21.5   0.0   255   358   105   205    59   214 0.76 -
SOLCI002690900       -            360 EOG093606CH          -            431   0.00026   21.9   0.0   1   1   5.5e-06   0.00038   21.4   0.0   233   360    93   221    53   227 0.77 -
SOLCI007285400       -            332 EOG093606CH          -            431   0.00032   21.6   0.0   1   2     0.075       5.1    7.7   0.0   266   308    66   108    55   116 0.86 -
SOLCI007285400       -            332 EOG093606CH          -            431   0.00032   21.6   0.0   2   2    0.0054      0.37   11.5   0.0   294   375   126   211   115   218 0.76 -
SOLCI007355700       -            484 EOG093606CH          -            431   0.00033   21.6   0.1   1   2      0.11       7.8    7.1   0.0   162   297   103   237    78   252 0.83 -
SOLCI007355700       -            484 EOG093606CH          -            431   0.00033   21.6   0.1   2   2    0.0032      0.22   12.3   0.0   321   362   299   340   281   351 0.87 -
SOLCI006720100       -            511 EOG093606CH          -            431   0.00033   21.5   0.0   1   1   6.8e-06   0.00047   21.1   0.0   179   356    37   217    12   231 0.78 -
SOLCI000963000       -            705 EOG093606CH          -            431   0.00036   21.4   0.0   1   1   1.6e-05    0.0011   19.9   0.0   172   363   130   324   122   339 0.78 -
SOLCI002109000       -            513 EOG093606CH          -            431   0.00037   21.4   0.1   1   2    0.0039      0.27   12.0   0.0   180   319   130   265   117   275 0.79 -
SOLCI002109000       -            513 EOG093606CH          -            431   0.00037   21.4   0.1   2   2      0.11       7.2    7.3   0.0   322   377   307   363   293   371 0.81 -
SOLCI001817400       -            234 EOG093606CH          -            431   0.00037   21.4   0.2   1   1   6.9e-06   0.00047   21.0   0.2   161   295    42   175    36   205 0.72 -
SOLCI002361100       -            419 EOG093606CH          -            431   0.00038   21.4   0.0   1   1   7.4e-06   0.00051   20.9   0.0   164   355    23   210     3   239 0.72 -
SOLCI002568000       -            276 EOG093606CH          -            431    0.0004   21.3   0.1   1   1   7.3e-06    0.0005   21.0   0.1   162   358    18   214     8   244 0.80 -
SOLCI002704400       -            506 EOG093606CH          -            431   0.00042   21.2   0.0   1   1   2.7e-05    0.0019   19.1   0.0   263   358   141   237    19   256 0.78 -
SOLCI007139100       -            640 EOG093606CH          -            431   0.00043   21.2   0.0   1   1   1.1e-05   0.00076   20.4   0.0   172   358   149   338   137   356 0.74 -
SOLCI000081300       -            596 EOG093606CH          -            431   0.00047   21.0   0.1   1   1     1e-05   0.00072   20.4   0.1   181   360   155   331   132   344 0.75 -
SOLCI000985800       -            605 EOG093606CH          -            431   0.00048   21.0   0.1   1   1   9.9e-06   0.00068   20.5   0.1   179   358    51   233    10   249 0.79 -
SOLCI002099900       -            396 EOG093606CH          -            431   0.00053   20.9   0.0   1   1   1.1e-05   0.00074   20.4   0.0   200   307   235   332   181   346 0.85 -
SOLCI003481900       -            566 EOG093606CH          -            431   0.00058   20.7   0.0   1   1   2.5e-05    0.0017   19.2   0.0   178   358    16   194     2   212 0.77 -
SOLCI001863000       -            486 EOG093606CH          -            431   0.00059   20.7   0.0   1   1   1.7e-05    0.0011   19.8   0.0   169   358   136   329   126   346 0.73 -
SOLCI003770900       -            539 EOG093606CH          -            431   0.00061   20.7   0.1   1   2     0.012       0.8   10.4   0.0   181   319   142   276   128   287 0.72 -
SOLCI003770900       -            539 EOG093606CH          -            431   0.00061   20.7   0.1   2   2      0.06       4.1    8.1   0.0   322   378   318   375   303   382 0.81 -
SOLCI005915500       -            544 EOG093606CH          -            431   0.00065   20.6   0.0   1   1   1.6e-05    0.0011   19.8   0.0   266   365   216   312   209   335 0.87 -
SOLCI005870800       -            680 EOG093606CH          -            431   0.00078   20.3   0.0   1   1   2.6e-05    0.0018   19.2   0.0   172   355   121   307   113   324 0.74 -
SOLCI006750300       -            379 EOG093606CH          -            431   0.00081   20.3   0.0   1   1   1.5e-05    0.0011   19.9   0.0   227   362    33   163    11   199 0.81 -
SOLCI005673200       -            263 EOG093606CH          -            431   0.00086   20.2   0.0   1   1   4.1e-05    0.0028   18.5   0.0   321   428   134   248   122   251 0.64 -
SOLCI005063600       -            173 EOG093606CH          -            431     0.001   20.0   0.0   1   1   1.8e-05    0.0012   19.7   0.0   144   220    86   162    67   168 0.79 -
SOLCI007327100       -            498 EOG093606CH          -            431     0.001   20.0   0.0   1   2     0.059       4.1    8.1   0.0   265   308   198   241   115   252 0.83 -
SOLCI007327100       -            498 EOG093606CH          -            431     0.001   20.0   0.0   2   2     0.018       1.3    9.8   0.0   322   378   295   352   276   358 0.86 -
SOLCI001690200       -           1366 EOG093606CH          -            431    0.0011   19.9   0.0   1   1     3e-05     0.002   19.0   0.0   184   360    30   201     7   239 0.78 -
SOLCI002909200       -            727 EOG093606CH          -            431    0.0013   19.6   0.0   1   1   4.4e-05     0.003   18.4   0.0   172   358   159   348   149   366 0.79 -
SOLCI003339500       -            282 EOG093606CH          -            431    0.0013   19.6   0.0   1   1   2.5e-05    0.0017   19.2   0.0   265   361    50   144    16   152 0.76 -
SOLCI000711500       -            294 EOG093606CH          -            431    0.0013   19.6   0.0   1   1   2.4e-05    0.0017   19.2   0.0   200   356    48   199     6   211 0.77 -
SOLCI006160100       -            229 EOG093606CH          -            431    0.0015   19.4   0.0   1   1   2.8e-05    0.0019   19.0   0.0   280   360     2    83     1    89 0.80 -
SOLCI006697700       -            412 EOG093606CH          -            431    0.0018   19.1   0.0   1   1   3.9e-05    0.0027   18.6   0.0   212   366    22   169     4   178 0.75 -
SOLCI001234300       -            292 EOG093606CH          -            431    0.0019   19.1   0.0   1   1   4.1e-05    0.0028   18.5   0.0   208   366     7   163     1   181 0.75 -
SOLCI001158200       -             95 EOG093606CH          -            431    0.0021   18.9   0.0   1   1   3.5e-05    0.0024   18.7   0.0   337   360    29    52    13    62 0.88 -
SOLCI003405100       -            512 EOG093606CH          -            431    0.0022   18.9   0.0   1   1   5.8e-05     0.004   18.0   0.0   267   358   147   239   131   261 0.85 -
SOLCI007054300       -            227 EOG093606CH          -            431    0.0024   18.7   0.0   1   1   4.3e-05    0.0029   18.4   0.0   135   244   105   221    80   225 0.73 -
SOLCI007091900       -            355 EOG093606CH          -            431    0.0025   18.7   0.0   1   1   4.9e-05    0.0033   18.3   0.0   262   357   108   198    55   202 0.82 -
SOLCI002658300       -            264 EOG093606CH          -            431    0.0032   18.3   0.1   1   1   6.9e-05    0.0047   17.8   0.1   204   296    44   133    31   151 0.74 -
SOLCI007146800       -            107 EOG093606CH          -            431    0.0033   18.3   0.1   1   1   5.8e-05     0.004   18.0   0.1   338   367     7    36     2    86 0.88 -
SOLCI002721100       -            512 EOG093606CH          -            431    0.0034   18.2   0.0   1   1     8e-05    0.0055   17.5   0.0    96   204   243   360   237   398 0.77 -
SOLCI004760500       -            143 EOG093606CH          -            431    0.0037   18.1   0.0   1   1   6.1e-05    0.0042   17.9   0.0   126   182    49   104    39   131 0.87 -
SOLCI003208300       -            315 EOG093606CH          -            431    0.0043   17.9   0.1   1   1   7.4e-05    0.0051   17.7   0.1   229   357    96   221    25   228 0.82 -
SOLCI001723300       -            480 EOG093606CH          -            431     0.005   17.7   0.0   1   2      0.33        23    5.6   0.0   266   308   213   255   126   264 0.74 -
SOLCI001723300       -            480 EOG093606CH          -            431     0.005   17.7   0.0   2   2     0.015       1.1   10.0   0.0   322   379   313   371   285   387 0.87 -
SOLCI005653900       -            426 EOG093606CH          -            431    0.0064   17.3   0.0   1   1   0.00013    0.0088   16.9   0.0   231   362   107   243    66   252 0.79 -
SOLCI002746500       -            191 EOG093606CH          -            431    0.0068   17.2   0.0   1   1   0.00019     0.013   16.3   0.0   269   354    23   119     6   124 0.72 -
SOLCI006099300       -            446 EOG093606CH          -            431    0.0084   16.9   0.0   1   2     0.085       5.8    7.6   0.0   131   297    41   207    33   234 0.77 -
SOLCI006099300       -            446 EOG093606CH          -            431    0.0084   16.9   0.0   2   2       0.1       6.9    7.3   0.0   317   365   301   350   273   379 0.88 -
SOLCI000673200       -             77 EOG093606CH          -            431    0.0092   16.8   0.0   1   1   0.00015      0.01   16.7   0.0   183   218    20    55    10    66 0.92 -
SOLCI001598000       -            836 EOG093606CH          -            431     0.011   16.5   0.0   1   1    0.0018      0.12   13.1   0.0   319   362   678   721   660   755 0.79 -
SOLCI006422800       -            387 EOG093606CH          -            431     0.012   16.4   0.0   1   1   0.00062     0.042   14.6   0.0   135   201   277   340   262   351 0.82 -
SOLCI000277700       -           1118 EOG093606CH          -            431     0.014   16.2   0.4   1   2       8.5   5.8e+02    1.0   0.3    36    84   401   449   375   453 0.78 -
SOLCI000277700       -           1118 EOG093606CH          -            431     0.014   16.2   0.4   2   2     0.004      0.28   11.9   0.0   230   357   869  1014   863  1024 0.69 -
SOLCI000500400       -            604 EOG093606CH          -            431     0.014   16.2   0.0   1   2       4.2   2.9e+02    2.0   0.0   166   297   217   347   207   361 0.72 -
SOLCI000500400       -            604 EOG093606CH          -            431     0.014   16.2   0.0   2   2    0.0044       0.3   11.8   0.0   322   372   448   496   435   506 0.83 -
SOLCI001211100       -           1167 EOG093606CH          -            431     0.015   16.1   0.0   1   2      0.34        23    5.6   0.0   180   309   775   900   767   907 0.78 -
SOLCI001211100       -           1167 EOG093606CH          -            431     0.015   16.1   0.0   2   2     0.057       3.9    8.1   0.0   314   363   932   984   916  1000 0.77 -
SOLCI002486800       -            124 EOG093606CH          -            431     0.017   15.9   0.0   1   1   0.00027     0.018   15.8   0.0   195   242     5    52     1    78 0.88 -
SOLCI005416800       -            307 EOG093606CH          -            431     0.017   15.9   0.0   1   1   0.00034     0.023   15.5   0.0   273   355   145   237    55   250 0.76 -
SOLCI000625000       -            606 EOG093606CH          -            431     0.018   15.8   0.0   1   2       3.9   2.7e+02    2.1   0.0   170   300   224   353   210   368 0.72 -
SOLCI000625000       -            606 EOG093606CH          -            431     0.018   15.8   0.0   2   2     0.006      0.41   11.3   0.0   320   362   448   491   436   504 0.85 -
SOLCI007529300       -            143 EOG093606CH          -            431     0.019   15.8   0.0   1   1   0.00042     0.029   15.2   0.0   142   196    70   128    62   141 0.81 -
SOLCI002223200       -            257 EOG093606CH          -            431      0.02   15.7   0.0   1   1   0.00039     0.027   15.3   0.0   265   366    41   139    24   160 0.88 -
SOLCI001400600       -            852 EOG093606CH          -            431     0.022   15.6   0.1   1   1    0.0048      0.33   11.7   0.0   322   362   701   741   687   749 0.90 -
SOLCI001793000       -            313 EOG093606CH          -            431     0.025   15.4   0.0   1   1   0.00054     0.037   14.8   0.0   180   355    26   194     9   200 0.74 -
SOLCI006593700       -           1016 EOG093606CH          -            431     0.028   15.2   0.0   1   1   0.00084     0.057   14.2   0.0   314   361   831   880   813   892 0.79 -
SOLCI007038800       -            613 EOG093606CH          -            431     0.029   15.1   0.0   1   2       6.4   4.4e+02    1.4   0.0   167   297   227   356   218   369 0.71 -
SOLCI007038800       -            613 EOG093606CH          -            431     0.029   15.1   0.0   2   2    0.0071      0.48   11.1   0.0   322   362   456   497   442   510 0.86 -
SOLCI003665800       -            451 EOG093606CH          -            431      0.03   15.1   0.0   1   1   0.00063     0.043   14.6   0.0   179   356    25   194     7   205 0.72 -
SOLCI002034000       -            651 EOG093606CH          -            431     0.032   15.0   0.0   1   1    0.0017      0.11   13.2   0.0   182   358   171   345   143   363 0.68 -
SOLCI006786200       -            325 EOG093606CH          -            431     0.038   14.8   0.0   1   1   0.00079     0.054   14.3   0.0   268   359   125   220    93   237 0.83 -
SOLCI000158100       -            131 EOG093606CH          -            431     0.039   14.7   0.0   1   1   0.00067     0.046   14.5   0.0   345   429     1    89     1    91 0.85 -
SOLCI006453300       -             73 EOG093606CH          -            431      0.04   14.7   0.0   1   1   0.00058      0.04   14.7   0.0   203   236    21    54     4    63 0.89 -
SOLCI005841700       -            835 EOG093606CH          -            431     0.041   14.7   0.0   1   1     0.001      0.07   13.9   0.0   279   363   597   690   584   720 0.80 -
SOLCI001780500       -             93 EOG093606CH          -            431     0.045   14.5   0.0   1   1   0.00073      0.05   14.4   0.0   194   236     4    46     1    52 0.89 -
SOLCI007098800       -            700 EOG093606CH          -            431     0.046   14.5   0.0   1   2       7.2   4.9e+02    1.2   0.0   169   296   318   444   286   457 0.69 -
SOLCI007098800       -            700 EOG093606CH          -            431     0.046   14.5   0.0   2   2      0.01       0.7   10.6   0.0   321   362   539   581   526   596 0.87 -
SOLCI002596200       -             84 EOG093606CH          -            431      0.05   14.4   0.0   1   1   0.00073      0.05   14.4   0.0   289   360    11    83     5    84 0.76 -
SOLCI005950800       -            100 EOG093606CH          -            431      0.06   14.1   0.1   1   1   0.00095     0.065   14.0   0.1   280   357    21    99     9   100 0.91 -
SOLCI007146300       -             85 EOG093606CH          -            431     0.077   13.8   0.2   1   1    0.0062      0.42   11.3   0.2   339   382     2    47     1    81 0.70 -
SOLCI007145900       -            117 EOG093606CH          -            431     0.079   13.7   0.1   1   1    0.0036      0.24   12.1   0.1   331   368     8    45     3    95 0.84 -
SOLCI003762700       -            520 EOG093606CH          -            431     0.081   13.7   0.0   1   1    0.0038      0.26   12.0   0.0   320   362   369   412   355   422 0.87 -
SOLCI002638200       -            273 EOG093606CH          -            431     0.083   13.6   0.0   1   1    0.0016      0.11   13.3   0.0   172   245   166   242   151   265 0.84 -
SOLCI000528200       -            270 EOG093606CH          -            431      0.12   13.1   0.0   1   1    0.0024      0.16   12.7   0.0   265   366    58   150    28   170 0.86 -
SOLCI002817100       -            454 EOG093606CH          -            431      0.14   12.9   0.0   1   1    0.0047      0.32   11.7   0.0   319   362   288   332   266   345 0.83 -
SOLCI006818100       -            144 EOG093606CH          -            431      0.15   12.8   0.1   1   1    0.0023      0.16   12.7   0.1   143   219    61   144    34   144 0.59 -
SOLCI002682700       -            702 EOG093606CH          -            431      0.16   12.7   0.0   1   1    0.0067      0.46   11.2   0.0   322   363   543   585   530   602 0.84 -
SOLCI004254300       -            666 EOG093606CH          -            431      0.21   12.3   0.0   1   1    0.0091      0.62   10.8   0.0   319   362   513   557   502   568 0.85 -
SOLCI002159300       -            112 EOG093606CH          -            431      0.21   12.3   0.0   1   1    0.0036      0.24   12.1   0.0   342   366     8    32     5    62 0.85 -
SOLCI006493000       -            114 EOG093606CH          -            431      0.22   12.3   0.0   1   1    0.0032      0.22   12.3   0.0   179   243    14    81     8   110 0.75 -
SOLCI003282100       -            625 EOG093606CH          -            431      0.22   12.2   0.0   1   1     0.011      0.75   10.5   0.0   322   362   473   514   462   526 0.87 -
SOLCI001638800       -           1020 EOG093606CH          -            431      0.27   12.0   0.0   1   1     0.037       2.5    8.8   0.0   322   362   871   911   855   936 0.88 -
SOLCI000708200       -            351 EOG093606CH          -            431      0.28   11.9   0.6   1   1     0.014      0.94   10.2   0.0   268   356   238   322   196   326 0.77 -
SOLCI007189700       -            388 EOG093606CH          -            431      0.33   11.7   0.0   1   1    0.0072      0.49   11.1   0.0   317   374   234   291   225   304 0.86 -
SOLCI003548500       -           1005 EOG093606CH          -            431      0.35   11.6   0.0   1   1     0.039       2.7    8.7   0.0   322   362   860   900   839   910 0.87 -
SOLCI004011000       -            155 EOG093606CH          -            431      0.45   11.2   0.0   1   1    0.0074      0.51   11.1   0.0   322   360    47    85    16   106 0.84 -
SOLCI005760400       -            462 EOG093606CH          -            431      0.54   11.0   0.0   1   1     0.015         1   10.1   0.0   321   362   307   348   293   359 0.86 -
SOLCI002797500       -            127 EOG093606CH          -            431       0.6   10.8   0.1   1   1    0.0094      0.64   10.7   0.1    95   204    16   122     8   127 0.66 -
SOLCI006976100       -            396 EOG093606CH          -            431      0.64   10.7   0.0   1   1     0.041       2.8    8.6   0.0   316   365   230   279   216   310 0.83 -
#
# Program:         hmmsearch
# Version:         3.1b2 (February 2015)
# Pipeline mode:   SEARCH
# Query file:      /home/pgsb/tetiana.nosenko/lineages/embryophyta_odb9//hmms/EOG093606CH.hmm
# Target file:     /nfs/pgsb/data/S_chilense/Schilense_genome/Solanum_chilense_v3.3_protein.fa
# Option settings: hmmsearch -o ./tmp/temp_Schil_BUSCO_prot_1362887668 --domtblout /home/ibis/tetiana.nosenko/Documents/S_chilense/11_S_chilense_genome/Schilense_genome_sequence/BUSCO_assessment/run_Schil_BUSCO_prot/hmmer_output/EOG093606CH.out.1 --cpu 1 /home/pgsb/tetiana.nosenko/lineages/embryophyta_odb9//hmms/EOG093606CH.hmm /nfs/pgsb/data/S_chilense/Schilense_genome/Solanum_chilense_v3.3_protein.fa 
# Current dir:     /home/ibis/tetiana.nosenko/Documents/S_chilense/11_S_chilense_genome/Schilense_genome_sequence/BUSCO_assessment
# Date:            Wed Mar  8 09:20:36 2017
# [ok]
```
