## Supplementary material for "The *de novo* reference genome and transcriptome assemblies of the wild tomato species *Solanum chilense*": EOG093606CI.out.1

```
#                                                                            --- full sequence --- -------------- this domain -------------   hmm coord   ali coord   env coord
# target name        accession   tlen query name           accession   qlen   E-value  score  bias   #  of  c-Evalue  i-Evalue  score  bias  from    to  from    to  from    to  acc description of target
#------------------- ---------- ----- -------------------- ---------- ----- --------- ------ ----- --- --- --------- --------- ------ ----- ----- ----- ----- ----- ----- ----- ---- ---------------------
SOLCI005038500       -            570 EOG093606CI          -            498  8.7e-303 1006.1   0.1   1   1  9.7e-307  1.6e-302 1005.2   0.1    14   498    58   570    35   570 0.94 -
SOLCI004398000       -            760 EOG093606CI          -            498   0.00016   22.2   0.0   1   1   1.8e-08    0.0003   21.3   0.0    72   203   189   324   159   348 0.82 -
SOLCI007073900       -            725 EOG093606CI          -            498   0.00054   20.5   0.0   1   1   5.2e-08   0.00088   19.8   0.0    73   202   195   328   166   343 0.82 -
SOLCI005414300       -           2293 EOG093606CI          -            498    0.0025   18.3   0.0   1   3    0.0019        32    4.8   0.0    83   139  1632  1688  1623  1693 0.90 -
SOLCI005414300       -           2293 EOG093606CI          -            498    0.0025   18.3   0.0   2   3     0.036   6.1e+02    0.5   0.0   286   319  1908  1941  1903  1949 0.86 -
SOLCI005414300       -           2293 EOG093606CI          -            498    0.0025   18.3   0.0   3   3   0.00015       2.5    8.4   0.0   323   401  1971  2050  1963  2086 0.81 -
#
# Program:         hmmsearch
# Version:         3.1b2 (February 2015)
# Pipeline mode:   SEARCH
# Query file:      /home/pgsb/tetiana.nosenko/lineages/embryophyta_odb9//hmms/EOG093606CI.hmm
# Target file:     /nfs/pgsb/data/S_chilense/Schilense_genome/Solanum_chilense_v3.3_protein.fa
# Option settings: hmmsearch -o ./tmp/temp_Schil_BUSCO_prot_1362887668 --domtblout /home/ibis/tetiana.nosenko/Documents/S_chilense/11_S_chilense_genome/Schilense_genome_sequence/BUSCO_assessment/run_Schil_BUSCO_prot/hmmer_output/EOG093606CI.out.1 --cpu 1 /home/pgsb/tetiana.nosenko/lineages/embryophyta_odb9//hmms/EOG093606CI.hmm /nfs/pgsb/data/S_chilense/Schilense_genome/Solanum_chilense_v3.3_protein.fa 
# Current dir:     /home/ibis/tetiana.nosenko/Documents/S_chilense/11_S_chilense_genome/Schilense_genome_sequence/BUSCO_assessment
# Date:            Wed Mar  8 09:20:33 2017
# [ok]
```
