## Supplementary material for "The *de novo* reference genome and transcriptome assemblies of the wild tomato species *Solanum chilense*": EOG093606D1.out.1

```
#                                                                            --- full sequence --- -------------- this domain -------------   hmm coord   ali coord   env coord
# target name        accession   tlen query name           accession   qlen   E-value  score  bias   #  of  c-Evalue  i-Evalue  score  bias  from    to  from    to  from    to  acc description of target
#------------------- ---------- ----- -------------------- ---------- ----- --------- ------ ----- --- --- --------- --------- ------ ----- ----- ----- ----- ----- ----- ----- ---- ---------------------
SOLCI003628800       -            721 EOG093606D1          -            665         0 1223.2   2.5   1   1         0         0 1223.0   2.5     1   665     8   715     8   719 0.95 -
SOLCI004543600       -            377 EOG093606D1          -            665     9e-49  168.1   0.0   1   2   1.3e-29   3.7e-26   93.4   0.0    13   239     8   237     3   249 0.84 -
SOLCI004543600       -            377 EOG093606D1          -            665     9e-49  168.1   0.0   2   2   2.1e-23     6e-20   72.8   0.0   541   658   250   368   245   374 0.92 -
SOLCI001588800       -            377 EOG093606D1          -            665   1.5e-48  167.4   0.0   1   2   2.9e-29   8.6e-26   92.2   0.0    13   235     8   233     3   248 0.84 -
SOLCI001588800       -            377 EOG093606D1          -            665   1.5e-48  167.4   0.0   2   2   1.4e-23     4e-20   73.4   0.0   541   658   250   368   243   374 0.91 -
SOLCI004125900       -            377 EOG093606D1          -            665   1.6e-48  167.3   0.0   1   2   3.3e-29   9.6e-26   92.0   0.0    13   235     8   233     3   248 0.84 -
SOLCI004125900       -            377 EOG093606D1          -            665   1.6e-48  167.3   0.0   2   2   1.4e-23     4e-20   73.4   0.0   541   658   250   368   243   374 0.91 -
SOLCI002815200       -            377 EOG093606D1          -            665   3.7e-48  166.1   0.0   1   2   5.1e-29   1.5e-25   91.4   0.0    13   237     8   235     2   248 0.84 -
SOLCI002815200       -            377 EOG093606D1          -            665   3.7e-48  166.1   0.0   2   2   1.9e-23   5.7e-20   72.9   0.0   541   658   250   368   243   374 0.92 -
SOLCI000108300       -            377 EOG093606D1          -            665     6e-48  165.4   0.0   1   2   8.6e-29   2.5e-25   90.6   0.0    13   237     8   235     3   248 0.84 -
SOLCI000108300       -            377 EOG093606D1          -            665     6e-48  165.4   0.0   2   2   2.1e-23     6e-20   72.8   0.0   541   658   250   368   245   374 0.92 -
SOLCI000670600       -            377 EOG093606D1          -            665   7.9e-48  165.0   0.0   1   2     2e-29   5.7e-26   92.7   0.0    12   236     7   234     2   246 0.84 -
SOLCI000670600       -            377 EOG093606D1          -            665   7.9e-48  165.0   0.0   2   2   1.1e-22   3.3e-19   70.4   0.0   541   658   250   368   243   374 0.91 -
SOLCI004256800       -            377 EOG093606D1          -            665     1e-47  164.6   0.0   1   2   3.9e-29   1.1e-25   91.8   0.0    13   245     8   242     3   247 0.84 -
SOLCI004256800       -            377 EOG093606D1          -            665     1e-47  164.6   0.0   2   2   7.5e-23   2.2e-19   71.0   0.0   541   658   250   368   245   374 0.92 -
SOLCI005672600       -            377 EOG093606D1          -            665   1.9e-47  163.7   0.0   1   2   7.1e-29   2.1e-25   90.9   0.0    13   235     8   233     3   247 0.84 -
SOLCI005672600       -            377 EOG093606D1          -            665   1.9e-47  163.7   0.0   2   2   6.9e-23     2e-19   71.1   0.0   541   658   250   368   235   374 0.91 -
SOLCI001058100       -            377 EOG093606D1          -            665   5.6e-47  162.2   0.0   1   2   1.8e-28   5.1e-25   89.6   0.0    13   237     8   235     2   246 0.84 -
SOLCI001058100       -            377 EOG093606D1          -            665   5.6e-47  162.2   0.0   2   2   9.1e-23   2.7e-19   70.7   0.0   541   658   250   368   244   374 0.92 -
SOLCI007203800       -            377 EOG093606D1          -            665   1.5e-46  160.8   0.0   1   2   1.2e-28   3.6e-25   90.1   0.0    11   238     6   236     1   248 0.84 -
SOLCI007203800       -            377 EOG093606D1          -            665   1.5e-46  160.8   0.0   2   2   3.2e-22   9.4e-19   68.9   0.0   541   658   250   368   245   373 0.90 -
SOLCI000003300       -            389 EOG093606D1          -            665   1.2e-32  114.8   0.2   1   2   1.9e-24   5.5e-21   76.3   0.0    14   233     6   230     1   245 0.82 -
SOLCI000003300       -            389 EOG093606D1          -            665   1.2e-32  114.8   0.2   2   2   1.4e-12   4.2e-09   37.0   0.0   538   612   245   318   232   323 0.81 -
SOLCI002330900       -            438 EOG093606D1          -            665   5.3e-27   96.2   0.0   1   2   1.6e-08   4.6e-05   23.6   0.0    13   240     3   236     1   249 0.75 -
SOLCI002330900       -            438 EOG093606D1          -            665   5.3e-27   96.2   0.0   2   2   1.1e-22   3.1e-19   70.5   0.0   534   659   305   429   272   434 0.86 -
SOLCI007485300       -            435 EOG093606D1          -            665   1.8e-22   81.2   0.0   1   3    0.0015       4.3    7.3   0.0    13    42     8    37     4    43 0.89 -
SOLCI007485300       -            435 EOG093606D1          -            665   1.8e-22   81.2   0.0   2   3   2.7e-10   7.8e-07   29.5   0.0    75   214    85   228    59   253 0.78 -
SOLCI007485300       -            435 EOG093606D1          -            665   1.8e-22   81.2   0.0   3   3   9.9e-14   2.9e-10   40.9   0.0   541   662   293   430   281   433 0.79 -
SOLCI005266000       -            429 EOG093606D1          -            665     7e-21   75.9   0.1   1   2   2.2e-19   6.3e-16   59.6   0.0    13   246     8   268     3   277 0.77 -
SOLCI005266000       -            429 EOG093606D1          -            665     7e-21   75.9   0.1   2   2   9.3e-06     0.027   14.5   0.0   533   615   272   353   269   418 0.80 -
SOLCI003286000       -            432 EOG093606D1          -            665     1e-18   68.8   0.0   1   2   4.4e-17   1.3e-13   51.9   0.0    14   246    11   271     4   280 0.79 -
SOLCI003286000       -            432 EOG093606D1          -            665     1e-18   68.8   0.0   2   2   5.5e-06     0.016   15.2   0.0   533   615   275   356   271   420 0.84 -
SOLCI002465000       -            479 EOG093606D1          -            665   3.1e-15   57.3   0.5   1   3       2.3   6.6e+03   -3.3   0.0    14    32   141   159   137   162 0.84 -
SOLCI002465000       -            479 EOG093606D1          -            665   3.1e-15   57.3   0.5   2   3   3.9e-06     0.011   15.8   0.0   169   231   268   333   220   340 0.76 -
SOLCI002465000       -            479 EOG093606D1          -            665   3.1e-15   57.3   0.5   3   3     3e-13   8.8e-10   39.3   0.0   545   647   353   458   348   475 0.87 -
SOLCI003199700       -            360 EOG093606D1          -            665   9.2e-13   49.1   0.0   1   2   6.1e-08   0.00018   21.7   0.0    81   236    56   214    47   225 0.81 -
SOLCI003199700       -            360 EOG093606D1          -            665   9.2e-13   49.1   0.0   2   2   4.2e-09   1.2e-05   25.6   0.0   541   658   228   351   220   357 0.76 -
SOLCI003925600       -            101 EOG093606D1          -            665   6.2e-08   33.1   0.0   1   1   3.2e-09   9.5e-06   25.9   0.0    76   142    33    98     2   101 0.82 -
SOLCI007052200       -             51 EOG093606D1          -            665     0.049   13.7   0.0   1   1   1.7e-05     0.049   13.7   0.0   588   625     4    41     1    47 0.90 -
SOLCI004256600       -             71 EOG093606D1          -            665      0.37   10.8   0.0   1   1   0.00013      0.39   10.7   0.0   600   658     1    62     1    68 0.86 -
SOLCI002332600       -            443 EOG093606D1          -            665      0.53   10.2   4.8   1   2   8.5e-05      0.25   11.3   1.6   281   339   107   165    95   168 0.89 -
SOLCI002332600       -            443 EOG093606D1          -            665      0.53   10.2   4.8   2   2      0.34     1e+03   -0.6   0.1   187   221   168   202   162   228 0.79 -
SOLCI005058300       -            580 EOG093606D1          -            665      0.74    9.8   0.1   1   2     0.093   2.7e+02    1.3   0.0    12    79    18    91    10   101 0.64 -
SOLCI005058300       -            580 EOG093606D1          -            665      0.74    9.8   0.1   2   2    0.0032       9.4    6.1   0.0   563   640   454   534   445   554 0.83 -
#
# Program:         hmmsearch
# Version:         3.1b2 (February 2015)
# Pipeline mode:   SEARCH
# Query file:      /home/pgsb/tetiana.nosenko/lineages/embryophyta_odb9//hmms/EOG093606D1.hmm
# Target file:     /nfs/pgsb/data/S_chilense/Schilense_genome/Solanum_chilense_v3.3_protein.fa
# Option settings: hmmsearch -o ./tmp/temp_Schil_BUSCO_prot_1362887668 --domtblout /home/ibis/tetiana.nosenko/Documents/S_chilense/11_S_chilense_genome/Schilense_genome_sequence/BUSCO_assessment/run_Schil_BUSCO_prot/hmmer_output/EOG093606D1.out.1 --cpu 1 /home/pgsb/tetiana.nosenko/lineages/embryophyta_odb9//hmms/EOG093606D1.hmm /nfs/pgsb/data/S_chilense/Schilense_genome/Solanum_chilense_v3.3_protein.fa 
# Current dir:     /home/ibis/tetiana.nosenko/Documents/S_chilense/11_S_chilense_genome/Schilense_genome_sequence/BUSCO_assessment
# Date:            Wed Mar  8 09:20:34 2017
# [ok]
```
