## Supplementary material for "The *de novo* reference genome and transcriptome assemblies of the wild tomato species *Solanum chilense*": EOG093606G1.out.1

```
#                                                                            --- full sequence --- -------------- this domain -------------   hmm coord   ali coord   env coord
# target name        accession   tlen query name           accession   qlen   E-value  score  bias   #  of  c-Evalue  i-Evalue  score  bias  from    to  from    to  from    to  acc description of target
#------------------- ---------- ----- -------------------- ---------- ----- --------- ------ ----- --- --- --------- --------- ------ ----- ----- ----- ----- ----- ----- ----- ---- ---------------------
SOLCI001951800       -            537 EOG093606G1          -            432  4.6e-269  894.1   2.3   1   1  5.3e-273    6e-269  893.7   2.3     8   432    80   537    76   537 0.96 -
SOLCI000552900       -            543 EOG093606G1          -            432   5.1e-72  244.7   5.3   1   1   3.5e-75   3.9e-71  241.8   5.3     8   406    78   495    72   541 0.78 -
SOLCI006480300       -            546 EOG093606G1          -            432   1.6e-44  154.1   1.7   1   2   5.1e-46   5.7e-42  145.7   0.4    12   361    85   427    78   437 0.82 -
SOLCI006480300       -            546 EOG093606G1          -            432   1.6e-44  154.1   1.7   2   2   0.00045         5    7.5   0.0   367   398   464   495   426   507 0.80 -
SOLCI004133900       -            535 EOG093606G1          -            432   4.1e-14   53.9   0.1   1   1   4.7e-18   5.3e-14   53.5   0.1     3   234   205   422   203   514 0.76 -
SOLCI001420800       -            535 EOG093606G1          -            432   2.5e-13   51.3   0.1   1   1   2.9e-17   3.3e-13   50.9   0.1     3   233   205   421   203   512 0.80 -
SOLCI005306000       -            138 EOG093606G1          -            432       0.1   13.0   0.3   1   1   1.5e-05      0.17   12.3   0.1   352   395    15    60     2    73 0.74 -
#
# Program:         hmmsearch
# Version:         3.1b2 (February 2015)
# Pipeline mode:   SEARCH
# Query file:      /home/pgsb/tetiana.nosenko/lineages/embryophyta_odb9//hmms/EOG093606G1.hmm
# Target file:     /nfs/pgsb/data/S_chilense/Schilense_genome/Solanum_chilense_v3.3_protein.fa
# Option settings: hmmsearch -o ./tmp/temp_Schil_BUSCO_prot_1362887668 --domtblout /home/ibis/tetiana.nosenko/Documents/S_chilense/11_S_chilense_genome/Schilense_genome_sequence/BUSCO_assessment/run_Schil_BUSCO_prot/hmmer_output/EOG093606G1.out.1 --cpu 1 /home/pgsb/tetiana.nosenko/lineages/embryophyta_odb9//hmms/EOG093606G1.hmm /nfs/pgsb/data/S_chilense/Schilense_genome/Solanum_chilense_v3.3_protein.fa 
# Current dir:     /home/ibis/tetiana.nosenko/Documents/S_chilense/11_S_chilense_genome/Schilense_genome_sequence/BUSCO_assessment
# Date:            Wed Mar  8 09:20:35 2017
# [ok]
```
