## Supplementary material for "The *de novo* reference genome and transcriptome assemblies of the wild tomato species *Solanum chilense*": EOG093606G2.out.1

```
#                                                                            --- full sequence --- -------------- this domain -------------   hmm coord   ali coord   env coord
# target name        accession   tlen query name           accession   qlen   E-value  score  bias   #  of  c-Evalue  i-Evalue  score  bias  from    to  from    to  from    to  acc description of target
#------------------- ---------- ----- -------------------- ---------- ----- --------- ------ ----- --- --- --------- --------- ------ ----- ----- ----- ----- ----- ----- ----- ---- ---------------------
SOLCI000325300       -            658 EOG093606G2          -            502  6.4e-259  861.7  30.6   1   2  9.7e-108  4.7e-105  354.2   5.0    18   236    88   329    75   342 0.91 -
SOLCI000325300       -            658 EOG093606G2          -            502  6.4e-259  861.7  30.6   2   2  9.4e-155  4.5e-152  509.3  17.7   236   502   381   657   371   657 0.97 -
SOLCI001075400       -            608 EOG093606G2          -            502  2.7e-163  546.2  23.7   1   2   6.7e-73   3.2e-70  239.2   0.2    18   237    46   285    37   293 0.90 -
SOLCI001075400       -            608 EOG093606G2          -            502  2.7e-163  546.2  23.7   2   2   3.8e-94   1.8e-91  309.3  18.8   237   499   330   604   324   607 0.93 -
SOLCI005646000       -            620 EOG093606G2          -            502    5e-161  538.8  22.6   1   2   6.3e-69     3e-66  226.1   0.4    21   238    52   289    48   307 0.89 -
SOLCI005646000       -            620 EOG093606G2          -            502    5e-161  538.8  22.6   2   2   4.2e-96     2e-93  315.8  16.2   237   501   344   618   330   619 0.94 -
SOLCI004458300       -            619 EOG093606G2          -            502  7.4e-159  531.6  24.8   1   2   1.5e-71   7.2e-69  234.8   0.4    18   239    52   292    48   321 0.89 -
SOLCI004458300       -            619 EOG093606G2          -            502  7.4e-159  531.6  24.8   2   2   1.4e-91   6.6e-89  300.9  18.3   237   499   338   607   310   610 0.93 -
SOLCI000584100       -            561 EOG093606G2          -            502    5e-153  512.4  19.9   1   2   3.2e-71   1.5e-68  233.7   0.1    19   236    47   278    40   285 0.92 -
SOLCI000584100       -            561 EOG093606G2          -            502    5e-153  512.4  19.9   2   2   3.2e-85   1.6e-82  279.9  16.3   237   467   321   561   315   561 0.96 -
SOLCI000213000       -            750 EOG093606G2          -            502  1.9e-105  355.4  20.1   1   3   1.1e-58   5.4e-56  192.3   0.1    18   236   125   364   117   369 0.88 -
SOLCI000213000       -            750 EOG093606G2          -            502  1.9e-105  355.4  20.1   2   3   1.4e-47   6.6e-45  155.7  10.4   229   452   441   662   413   672 0.88 -
SOLCI000213000       -            750 EOG093606G2          -            502  1.9e-105  355.4  20.1   3   3   0.00035      0.17   12.5   0.2   451   495   698   742   679   749 0.85 -
SOLCI002934900       -            732 EOG093606G2          -            502  2.4e-104  351.8  27.8   1   3   1.4e-57   6.9e-55  188.7   0.8    19   235   108   345   100   352 0.86 -
SOLCI002934900       -            732 EOG093606G2          -            502  2.4e-104  351.8  27.8   2   3   5.2e-47   2.5e-44  153.8  15.6   236   453   426   645   401   653 0.91 -
SOLCI002934900       -            732 EOG093606G2          -            502  2.4e-104  351.8  27.8   3   3   4.2e-05      0.02   15.6   0.1   451   495   680   724   662   731 0.82 -
SOLCI001556200       -            729 EOG093606G2          -            502   4.6e-99  334.4  23.4   1   2   9.3e-57   4.5e-54  186.0   0.2    17   236    40   279    31   286 0.87 -
SOLCI001556200       -            729 EOG093606G2          -            502   4.6e-99  334.4  23.4   2   2     4e-46   1.9e-43  150.9  18.0   237   495   459   721   452   728 0.90 -
SOLCI001392700       -            834 EOG093606G2          -            502   3.2e-91  308.5  25.1   1   4   8.3e-07    0.0004   21.2   0.0    19    58    71   110    57   119 0.91 -
SOLCI001392700       -            834 EOG093606G2          -            502   3.2e-91  308.5  25.1   2   4   5.1e-46   2.5e-43  150.5   0.1    59   236   135   318   124   325 0.93 -
SOLCI001392700       -            834 EOG093606G2          -            502   3.2e-91  308.5  25.1   3   4   1.9e-37   9.3e-35  122.3  16.6   237   449   540   752   532   760 0.93 -
SOLCI001392700       -            834 EOG093606G2          -            502   3.2e-91  308.5  25.1   4   4     1e-05    0.0049   17.6   0.1   452   496   783   827   765   833 0.89 -
SOLCI007110000       -           1447 EOG093606G2          -            502   3.7e-85  288.5  38.0   1   5   1.2e-06   0.00059   20.7   0.0    16    93   182   275   171   282 0.78 -
SOLCI007110000       -           1447 EOG093606G2          -            502   3.7e-85  288.5  38.0   2   5   2.5e-15   1.2e-12   49.3   0.0   102   254   318   474   306   483 0.89 -
SOLCI007110000       -           1447 EOG093606G2          -            502   3.7e-85  288.5  38.0   3   5   3.4e-18   1.6e-15   58.8  18.0   241   488   528   783   518   793 0.89 -
SOLCI007110000       -           1447 EOG093606G2          -            502   3.7e-85  288.5  38.0   4   5   5.8e-33   2.8e-30  107.5   0.0    12   210   865  1085   856  1117 0.84 -
SOLCI007110000       -           1447 EOG093606G2          -            502   3.7e-85  288.5  38.0   5   5   2.4e-15   1.2e-12   49.4  14.8   297   445  1239  1389  1190  1432 0.90 -
SOLCI000152400       -           1401 EOG093606G2          -            502   8.3e-80  270.9  40.1   1   5   1.3e-07   6.1e-05   23.9   0.0    18    91   147   236   141   242 0.79 -
SOLCI000152400       -           1401 EOG093606G2          -            502   8.3e-80  270.9  40.1   2   5   1.5e-17   7.3e-15   56.6   0.0   102   246   282   430   259   446 0.89 -
SOLCI000152400       -           1401 EOG093606G2          -            502   8.3e-80  270.9  40.1   3   5   4.4e-14   2.1e-11   45.2  14.1   243   492   494   753   476   760 0.84 -
SOLCI000152400       -           1401 EOG093606G2          -            502   8.3e-80  270.9  40.1   4   5   3.7e-34   1.8e-31  111.4   0.0    17   254   824  1092   814  1106 0.78 -
SOLCI000152400       -           1401 EOG093606G2          -            502   8.3e-80  270.9  40.1   5   5   1.9e-11   9.2e-09   36.5  14.7   287   482  1183  1381  1130  1396 0.71 -
SOLCI002302500       -           1425 EOG093606G2          -            502   1.1e-74  254.0  46.5   1   5   3.7e-07   0.00018   22.4   0.1    17   133   164   300   158   305 0.67 -
SOLCI002302500       -           1425 EOG093606G2          -            502   1.1e-74  254.0  46.5   2   5   1.9e-17   8.9e-15   56.3   0.0   102   237   300   439   288   458 0.89 -
SOLCI002302500       -           1425 EOG093606G2          -            502   1.1e-74  254.0  46.5   3   5   2.7e-16   1.3e-13   52.5  18.0   243   489   512   768   500   781 0.84 -
SOLCI002302500       -           1425 EOG093606G2          -            502   1.1e-74  254.0  46.5   4   5     6e-35   2.9e-32  114.0   0.1    14   256   845  1118   836  1132 0.78 -
SOLCI002302500       -           1425 EOG093606G2          -            502   1.1e-74  254.0  46.5   5   5   2.4e-05     0.011   16.4  12.0   334   438  1254  1360  1249  1412 0.81 -
SOLCI003476400       -           1500 EOG093606G2          -            502   1.8e-74  253.3  44.5   1   5     0.001      0.49   11.0   0.0    17    92   187   278   173   295 0.75 -
SOLCI003476400       -           1500 EOG093606G2          -            502   1.8e-74  253.3  44.5   2   5   3.3e-18   1.6e-15   58.8   0.0   107   240   327   464   314   482 0.89 -
SOLCI003476400       -           1500 EOG093606G2          -            502   1.8e-74  253.3  44.5   3   5   1.3e-13   6.1e-11   43.7  12.3   245   495   536   797   526   801 0.83 -
SOLCI003476400       -           1500 EOG093606G2          -            502   1.8e-74  253.3  44.5   4   5   7.5e-32   3.6e-29  103.8   0.1    17   218   921  1144   913  1169 0.84 -
SOLCI003476400       -           1500 EOG093606G2          -            502   1.8e-74  253.3  44.5   5   5   1.3e-12   6.5e-10   40.3  19.3   246   445  1233  1440  1225  1494 0.80 -
SOLCI006786100       -           1408 EOG093606G2          -            502     7e-74  251.3  52.8   1   5   1.6e-05    0.0079   16.9   0.0    17    91   137   227   118   242 0.79 -
SOLCI006786100       -           1408 EOG093606G2          -            502     7e-74  251.3  52.8   2   5   2.4e-17   1.2e-14   56.0   0.0   103   236   272   409   261   422 0.93 -
SOLCI006786100       -           1408 EOG093606G2          -            502     7e-74  251.3  52.8   3   5   4.1e-14     2e-11   45.3  19.8   250   494   489   742   474   746 0.86 -
SOLCI006786100       -           1408 EOG093606G2          -            502     7e-74  251.3  52.8   4   5   3.2e-33   1.5e-30  108.4   0.4    16   212   828  1046   822  1100 0.83 -
SOLCI006786100       -           1408 EOG093606G2          -            502     7e-74  251.3  52.8   5   5     1e-09   4.9e-07   30.8  18.1   251   453  1146  1356  1133  1394 0.82 -
SOLCI006361200       -            628 EOG093606G2          -            502   3.1e-71  242.6  11.9   1   2     1e-49   4.8e-47  162.8   0.0    20   237    59   296    51   307 0.87 -
SOLCI006361200       -            628 EOG093606G2          -            502   3.1e-71  242.6  11.9   2   2   5.1e-24   2.5e-21   78.0  11.5   274   498   399   624   365   628 0.85 -
SOLCI000743400       -            627 EOG093606G2          -            502   2.4e-70  239.6   8.9   1   2   6.3e-42     3e-39  137.1   0.0    14   230    23   258    17   266 0.84 -
SOLCI000743400       -            627 EOG093606G2          -            502   2.4e-70  239.6   8.9   2   2   1.6e-30   7.8e-28   99.4   9.9   192   496   286   595   274   601 0.86 -
SOLCI000743600       -            659 EOG093606G2          -            502   2.7e-70  239.5  11.7   1   2   1.8e-39   8.6e-37  129.0   0.0    19   230    42   272    33   279 0.83 -
SOLCI000743600       -            659 EOG093606G2          -            502   2.7e-70  239.5  11.7   2   2     3e-33   1.5e-30  108.4  11.5   234   497   341   614   298   619 0.87 -
SOLCI006055900       -           1435 EOG093606G2          -            502   4.8e-70  238.7  48.7   1   5   2.9e-05     0.014   16.1   0.0    17    92   147   238   140   246 0.81 -
SOLCI006055900       -           1435 EOG093606G2          -            502   4.8e-70  238.7  48.7   2   5     2e-17   9.6e-15   56.2   0.0   110   251   304   449   283   462 0.92 -
SOLCI006055900       -           1435 EOG093606G2          -            502   4.8e-70  238.7  48.7   3   5   1.1e-14   5.3e-12   47.2  17.8   249   490   514   766   501   773 0.86 -
SOLCI006055900       -           1435 EOG093606G2          -            502   4.8e-70  238.7  48.7   4   5   6.1e-30   2.9e-27   97.5   0.0    18   209   857  1070   849  1126 0.84 -
SOLCI006055900       -           1435 EOG093606G2          -            502   4.8e-70  238.7  48.7   5   5   7.2e-08   3.5e-05   24.7  19.5   251   455  1173  1385  1159  1430 0.77 -
SOLCI003667100       -            655 EOG093606G2          -            502   4.9e-70  238.6  15.5   1   2   2.3e-50   1.1e-47  164.9   0.0    17   235    83   320    76   325 0.89 -
SOLCI003667100       -            655 EOG093606G2          -            502   4.9e-70  238.6  15.5   2   2   1.7e-22   8.1e-20   73.0  14.2   260   496   416   653   394   655 0.85 -
SOLCI001731300       -           1478 EOG093606G2          -            502   1.2e-69  237.3  45.5   1   5   0.00018     0.086   13.5   0.0    19    90   192   279   184   298 0.79 -
SOLCI001731300       -           1478 EOG093606G2          -            502   1.2e-69  237.3  45.5   2   5     3e-17   1.4e-14   55.7   0.0   103   236   326   463   310   475 0.90 -
SOLCI001731300       -           1478 EOG093606G2          -            502   1.2e-69  237.3  45.5   3   5   1.3e-11   6.4e-09   37.0  19.1   240   490   534   796   514   805 0.83 -
SOLCI001731300       -           1478 EOG093606G2          -            502   1.2e-69  237.3  45.5   4   5     5e-33   2.4e-30  107.7   0.0    17   211   900  1116   890  1130 0.84 -
SOLCI001731300       -           1478 EOG093606G2          -            502   1.2e-69  237.3  45.5   5   5     3e-08   1.4e-05   26.0  14.7   286   429  1257  1403  1208  1422 0.81 -
SOLCI004928600       -           1428 EOG093606G2          -            502   6.9e-69  234.8  42.1   1   5   6.7e-05     0.032   14.9   0.0    17    92   168   259   157   275 0.77 -
SOLCI004928600       -           1428 EOG093606G2          -            502   6.9e-69  234.8  42.1   2   5   3.1e-16   1.5e-13   52.3   0.0    98   236   299   441   286   455 0.89 -
SOLCI004928600       -           1428 EOG093606G2          -            502   6.9e-69  234.8  42.1   3   5   9.2e-13   4.4e-10   40.9  10.2   241   488   513   770   501   778 0.81 -
SOLCI004928600       -           1428 EOG093606G2          -            502   6.9e-69  234.8  42.1   4   5   3.6e-30   1.8e-27   98.3   0.0    18   209   856  1069   848  1085 0.84 -
SOLCI004928600       -           1428 EOG093606G2          -            502   6.9e-69  234.8  42.1   5   5   2.9e-10   1.4e-07   32.6  19.2   273   487  1198  1413  1163  1421 0.79 -
SOLCI005359400       -           1453 EOG093606G2          -            502   1.1e-68  234.2  38.2   1   5    0.0018      0.88   10.2   0.0    19    92   166   255   161   268 0.75 -
SOLCI005359400       -           1453 EOG093606G2          -            502   1.1e-68  234.2  38.2   2   5   2.1e-16     1e-13   52.8   0.0   101   236   298   437   285   450 0.90 -
SOLCI005359400       -           1453 EOG093606G2          -            502   1.1e-68  234.2  38.2   3   5   2.3e-11   1.1e-08   36.2  15.1   328   492   601   772   507   777 0.85 -
SOLCI005359400       -           1453 EOG093606G2          -            502   1.1e-68  234.2  38.2   4   5   1.9e-30     9e-28   99.2   0.0    17   210   879  1094   870  1106 0.84 -
SOLCI005359400       -           1453 EOG093606G2          -            502   1.1e-68  234.2  38.2   5   5     2e-11   9.8e-09   36.4  13.6   278   443  1228  1396  1193  1412 0.83 -
SOLCI000859100       -            666 EOG093606G2          -            502   1.2e-68  234.0  13.9   1   2   1.2e-50     6e-48  165.8   0.0    14   235    85   326    71   333 0.86 -
SOLCI000859100       -            666 EOG093606G2          -            502   1.2e-68  234.0  13.9   2   2   4.3e-21   2.1e-18   68.3  11.6   257   496   417   663   399   666 0.85 -
SOLCI006909600       -           1324 EOG093606G2          -            502   2.5e-68  233.0  39.7   1   5    0.0012      0.57   10.8   0.0    17    92    72   163    63   172 0.74 -
SOLCI006909600       -           1324 EOG093606G2          -            502   2.5e-68  233.0  39.7   2   5   2.3e-17   1.1e-14   56.0   0.0    98   239   203   348   192   369 0.90 -
SOLCI006909600       -           1324 EOG093606G2          -            502   2.5e-68  233.0  39.7   3   5     9e-12   4.3e-09   37.6  14.1   242   490   418   676   400   683 0.74 -
SOLCI006909600       -           1324 EOG093606G2          -            502   2.5e-68  233.0  39.7   4   5   5.3e-30   2.5e-27   97.7   0.0    18   211   751   966   742  1025 0.83 -
SOLCI006909600       -           1324 EOG093606G2          -            502   2.5e-68  233.0  39.7   5   5   2.9e-10   1.4e-07   32.6  15.4   259   442  1079  1266  1061  1273 0.80 -
SOLCI000865600       -            646 EOG093606G2          -            502   1.8e-67  230.2  17.4   1   2   1.8e-49   8.7e-47  161.9   0.0    18   235    71   307    66   312 0.88 -
SOLCI000865600       -            646 EOG093606G2          -            502   1.8e-67  230.2  17.4   2   2   5.2e-21   2.5e-18   68.1  15.5   262   496   409   644   390   646 0.84 -
SOLCI001597200       -           1463 EOG093606G2          -            502   1.9e-66  226.8  45.7   1   5   0.00092      0.44   11.2   0.0    19    89   187   273   163   288 0.70 -
SOLCI001597200       -           1463 EOG093606G2          -            502   1.9e-66  226.8  45.7   2   5   2.5e-17   1.2e-14   55.9   0.0   104   237   322   459   305   472 0.91 -
SOLCI001597200       -           1463 EOG093606G2          -            502   1.9e-66  226.8  45.7   3   5   6.4e-13   3.1e-10   41.4  14.8   241   494   530   793   518   796 0.83 -
SOLCI001597200       -           1463 EOG093606G2          -            502   1.9e-66  226.8  45.7   4   5   3.3e-31   1.6e-28  101.7   0.0    18   213   885  1102   875  1112 0.84 -
SOLCI001597200       -           1463 EOG093606G2          -            502   1.9e-66  226.8  45.7   5   5   1.5e-06   0.00074   20.3  18.9   249   429  1199  1387  1184  1452 0.81 -
SOLCI001943500       -           1468 EOG093606G2          -            502   2.6e-66  226.4  42.1   1   5   0.00014     0.066   13.9   0.0    19    90   190   277   184   294 0.78 -
SOLCI001943500       -           1468 EOG093606G2          -            502   2.6e-66  226.4  42.1   2   5     2e-16   9.5e-14   53.0   0.0   104   236   325   461   309   473 0.90 -
SOLCI001943500       -           1468 EOG093606G2          -            502   2.6e-66  226.4  42.1   3   5   7.7e-08   3.7e-05   24.6  15.1   241   491   533   796   520   802 0.81 -
SOLCI001943500       -           1468 EOG093606G2          -            502   2.6e-66  226.4  42.1   4   5     1e-33   4.9e-31  110.0   0.0    17   217   890  1112   880  1125 0.84 -
SOLCI001943500       -           1468 EOG093606G2          -            502   2.6e-66  226.4  42.1   5   5   6.7e-09   3.2e-06   28.1  15.5   292   439  1253  1403  1204  1417 0.81 -
SOLCI005004600       -           1435 EOG093606G2          -            502   3.3e-66  226.0  44.8   1   5    0.0014      0.69   10.5   0.0    17    91   179   269   170   278 0.75 -
SOLCI005004600       -           1435 EOG093606G2          -            502   3.3e-66  226.0  44.8   2   5     1e-14   4.9e-12   47.3   0.0   104   239   316   455   300   487 0.89 -
SOLCI005004600       -           1435 EOG093606G2          -            502   3.3e-66  226.0  44.8   3   5     1e-12   4.9e-10   40.7  14.9   305   492   593   784   515   790 0.73 -
SOLCI005004600       -           1435 EOG093606G2          -            502   3.3e-66  226.0  44.8   4   5   1.6e-30   7.9e-28   99.4   0.0    17   220   860  1085   850  1108 0.84 -
SOLCI005004600       -           1435 EOG093606G2          -            502   3.3e-66  226.0  44.8   5   5   4.5e-10   2.2e-07   32.0  17.7   259   463  1185  1395  1164  1425 0.74 -
SOLCI001943700       -           1458 EOG093606G2          -            502   7.5e-66  224.8  36.0   1   5   0.00021       0.1   13.3   0.0    17    90   183   272   177   282 0.76 -
SOLCI001943700       -           1458 EOG093606G2          -            502   7.5e-66  224.8  36.0   2   5   1.6e-19   7.6e-17   63.2   0.0   103   237   319   457   304   469 0.91 -
SOLCI001943700       -           1458 EOG093606G2          -            502   7.5e-66  224.8  36.0   3   5   2.1e-09   9.9e-07   29.8  13.7   241   490   528   790   517   797 0.82 -
SOLCI001943700       -           1458 EOG093606G2          -            502   7.5e-66  224.8  36.0   4   5   6.5e-32   3.1e-29  104.0   0.0    17   216   865  1086   855  1122 0.83 -
SOLCI001943700       -           1458 EOG093606G2          -            502   7.5e-66  224.8  36.0   5   5   2.8e-06    0.0013   19.5   8.8   282   417  1218  1356  1174  1395 0.79 -
SOLCI001943600       -           1467 EOG093606G2          -            502   3.4e-65  222.7  43.7   1   5   0.00015     0.072   13.8   0.0    19    90   189   276   182   296 0.78 -
SOLCI001943600       -           1467 EOG093606G2          -            502   3.4e-65  222.7  43.7   2   5   1.1e-15   5.3e-13   50.5   0.0   104   236   324   460   307   472 0.87 -
SOLCI001943600       -           1467 EOG093606G2          -            502   3.4e-65  222.7  43.7   3   5   5.1e-09   2.5e-06   28.5  14.9   240   487   531   791   514   800 0.82 -
SOLCI001943600       -           1467 EOG093606G2          -            502   3.4e-65  222.7  43.7   4   5   2.5e-34   1.2e-31  112.0   0.1    18   214   890  1108   881  1122 0.84 -
SOLCI001943600       -           1467 EOG093606G2          -            502   3.4e-65  222.7  43.7   5   5   2.1e-07   9.9e-05   23.2  15.3   286   438  1246  1401  1195  1449 0.81 -
SOLCI004331800       -            748 EOG093606G2          -            502   4.2e-65  222.3  11.3   1   2   5.3e-52   2.5e-49  170.3   0.0    18   236   172   409   162   416 0.88 -
SOLCI004331800       -            748 EOG093606G2          -            502   4.2e-65  222.3  11.3   2   2   8.9e-16   4.3e-13   50.8   9.6   245   443   499   703   493   742 0.81 -
SOLCI006361300       -            630 EOG093606G2          -            502   1.5e-63  217.3  10.6   1   2     4e-47   1.9e-44  154.2   0.0    20   237    61   298    51   307 0.86 -
SOLCI006361300       -            630 EOG093606G2          -            502   1.5e-63  217.3  10.6   2   2   4.9e-19   2.4e-16   61.5  10.0   278   497   405   625   370   630 0.84 -
SOLCI004928700       -           1440 EOG093606G2          -            502   3.8e-63  215.9  48.0   1   5     0.001       0.5   11.0   0.0    17    92   178   269   172   283 0.78 -
SOLCI004928700       -           1440 EOG093606G2          -            502   3.8e-63  215.9  48.0   2   5     5e-16   2.4e-13   51.6   0.0    97   236   308   451   298   467 0.90 -
SOLCI004928700       -           1440 EOG093606G2          -            502   3.8e-63  215.9  48.0   3   5   7.9e-10   3.8e-07   31.2  16.9   298   488   592   780   516   789 0.69 -
SOLCI004928700       -           1440 EOG093606G2          -            502   3.8e-63  215.9  48.0   4   5   3.5e-30   1.7e-27   98.3   0.0    18   219   867  1090   860  1143 0.83 -
SOLCI004928700       -           1440 EOG093606G2          -            502   3.8e-63  215.9  48.0   5   5   1.2e-08   5.7e-06   27.3  19.1   282   486  1219  1424  1171  1434 0.75 -
SOLCI000499800       -            684 EOG093606G2          -            502   6.4e-63  215.2  17.8   1   2   2.7e-51   1.3e-48  167.9   0.0    20   236   108   343    93   350 0.88 -
SOLCI000499800       -            684 EOG093606G2          -            502   6.4e-63  215.2  17.8   2   2     2e-14   9.6e-12   46.3  16.5   251   498   426   679   402   683 0.80 -
SOLCI002458900       -            613 EOG093606G2          -            502   1.2e-62  214.3  13.9   1   2   5.3e-47   2.5e-44  153.8   0.0    20   235    52   286    40   292 0.86 -
SOLCI002458900       -            613 EOG093606G2          -            502   1.2e-62  214.3  13.9   2   2   1.8e-18   8.5e-16   59.7  12.6   262   497   373   608   350   613 0.83 -
SOLCI004215600       -            715 EOG093606G2          -            502   3.9e-62  212.6  15.8   1   2   3.1e-44   1.5e-41  144.7   0.0    21   210    61   270    45   278 0.87 -
SOLCI004215600       -            715 EOG093606G2          -            502   3.9e-62  212.6  15.8   2   2   6.4e-21   3.1e-18   67.8  13.5   239   495   415   680   388   686 0.87 -
SOLCI004215500       -            716 EOG093606G2          -            502   2.2e-60  206.8  20.9   1   3   4.7e-05     0.023   15.4   0.0    21    62    56    97    42   107 0.86 -
SOLCI004215500       -            716 EOG093606G2          -            502   2.2e-60  206.8  20.9   2   3   7.2e-37   3.5e-34  120.4   0.1    21   186   152   344   138   349 0.83 -
SOLCI004215500       -            716 EOG093606G2          -            502   2.2e-60  206.8  20.9   3   3   4.9e-21   2.3e-18   68.2  15.3   240   495   428   692   413   698 0.88 -
SOLCI003063400       -            693 EOG093606G2          -            502   5.9e-58  198.8   1.7   1   2   3.8e-40   1.8e-37  131.2   0.0    20   236    85   324    69   341 0.84 -
SOLCI003063400       -            693 EOG093606G2          -            502   5.9e-58  198.8   1.7   2   2   2.8e-20   1.4e-17   65.6   0.5   241   463   391   618   387   646 0.90 -
SOLCI006105200       -            405 EOG093606G2          -            502   1.2e-56  194.5   0.1   1   1   6.1e-59   2.9e-56  193.2   0.1    20   236   115   352   111   359 0.88 -
SOLCI002418300       -            667 EOG093606G2          -            502   2.4e-56  193.5   8.4   1   3   4.5e-51   2.2e-48  167.2   0.0    19   236   146   381   132   391 0.88 -
SOLCI002418300       -            667 EOG093606G2          -            502   2.4e-56  193.5   8.4   2   3   1.2e-07   5.5e-05   24.0   4.5   307   386   522   603   493   616 0.84 -
SOLCI002418300       -            667 EOG093606G2          -            502   2.4e-56  193.5   8.4   3   3      0.48   2.3e+02    2.2   0.0   469   497   633   661   622   666 0.82 -
SOLCI006529500       -            612 EOG093606G2          -            502     7e-53  182.0  13.0   1   2   3.3e-39   1.6e-36  128.1   0.0    53   231    17   205     8   236 0.88 -
SOLCI006529500       -            612 EOG093606G2          -            502     7e-53  182.0  13.0   2   2   2.1e-16   9.9e-14   52.9  12.2   238   498   291   559   265   563 0.86 -
SOLCI004570800       -            545 EOG093606G2          -            502   2.1e-49  170.6  13.7   1   2   4.3e-28   2.1e-25   91.4   0.0    98   230     5   140     3   148 0.94 -
SOLCI004570800       -            545 EOG093606G2          -            502   2.1e-49  170.6  13.7   2   2   1.2e-22   5.5e-20   73.5  17.4   239   495   227   492   218   498 0.89 -
SOLCI006105100       -            386 EOG093606G2          -            502   1.2e-48  168.1  17.9   1   2     3e-47   1.4e-44  154.6  13.4   235   453    79   299    53   310 0.90 -
SOLCI006105100       -            386 EOG093606G2          -            502   1.2e-48  168.1  17.9   2   2   3.2e-05     0.015   16.0   0.1   451   496   334   379   315   385 0.85 -
SOLCI006046600       -            455 EOG093606G2          -            502   1.9e-46  160.8   0.2   1   2   1.4e-46   6.7e-44  152.4   0.0    22   230    60   289    55   297 0.87 -
SOLCI006046600       -            455 EOG093606G2          -            502   1.9e-46  160.8   0.2   2   2     0.027        13    6.3   0.1   238   326   362   452   355   455 0.92 -
SOLCI004045400       -            353 EOG093606G2          -            502   1.5e-45  157.8   0.0   1   1   4.6e-48   2.2e-45  157.3   0.0    17   235    99   337    86   349 0.85 -
SOLCI003932600       -            363 EOG093606G2          -            502   1.5e-45  157.8  23.3   1   2   1.1e-45   5.4e-43  149.4  15.7   235   453    56   276    32   310 0.88 -
SOLCI003932600       -            363 EOG093606G2          -            502   1.5e-45  157.8  23.3   2   2   0.00018     0.086   13.5   1.0   451   496   311   356   291   362 0.85 -
SOLCI006909500       -           1035 EOG093606G2          -            502   3.3e-45  156.7  16.3   1   4   0.00034      0.17   12.6   0.0    17    91   161   251   155   263 0.74 -
SOLCI006909500       -           1035 EOG093606G2          -            502   3.3e-45  156.7  16.3   2   4   1.1e-16   5.1e-14   53.8   0.0    94   238   288   436   277   460 0.90 -
SOLCI006909500       -           1035 EOG093606G2          -            502   3.3e-45  156.7  16.3   3   4     3e-14   1.4e-11   45.8  13.3   234   487   499   762   483   769 0.78 -
SOLCI006909500       -           1035 EOG093606G2          -            502   3.3e-45  156.7  16.3   4   4   1.3e-12   6.2e-10   40.4   0.0    18   138   839   981   830   986 0.84 -
SOLCI006159700       -            400 EOG093606G2          -            502   4.8e-45  156.2   0.0   1   1   1.7e-47   8.1e-45  155.4   0.0    20   230    65   296    56   303 0.88 -
SOLCI006529300       -            260 EOG093606G2          -            502   3.9e-44  153.2   0.0   1   1   1.2e-46   5.8e-44  152.6   0.0    21   210    45   256    41   260 0.86 -
SOLCI004886400       -            651 EOG093606G2          -            502   3.3e-42  146.8  21.4   1   3   1.1e-11   5.2e-09   37.3   5.4   365   492     5   133     1   138 0.87 -
SOLCI004886400       -            651 EOG093606G2          -            502   3.3e-42  146.8  21.4   2   3   6.8e-31   3.2e-28  100.7   0.0    18   211   206   421   197   456 0.83 -
SOLCI004886400       -            651 EOG093606G2          -            502   3.3e-42  146.8  21.4   3   3   9.2e-05     0.044   14.5   5.6   280   367   557   644   511   650 0.77 -
SOLCI002268500       -           1093 EOG093606G2          -            502   1.1e-41  145.1   0.8   1   1   2.3e-43   1.1e-40  141.8   0.8    13   232   513   754   506   763 0.85 -
SOLCI006144300       -           1126 EOG093606G2          -            502   2.3e-41  144.0   0.2   1   1   1.5e-43   7.1e-41  142.4   0.2    14   236   528   772   521   781 0.85 -
SOLCI003494300       -           1094 EOG093606G2          -            502   3.1e-40  140.3   0.1   1   1   1.9e-42   8.9e-40  138.8   0.1    12   232   499   741   493   750 0.83 -
SOLCI000362300       -           1094 EOG093606G2          -            502   5.2e-40  139.6   0.3   1   1   1.1e-42   5.2e-40  139.6   0.3    12   232   495   738   489   747 0.85 -
SOLCI005359500       -            733 EOG093606G2          -            502   3.3e-39  136.9  16.3   1   3   2.1e-09     1e-06   29.7   0.0   142   236     6   100     1   112 0.91 -
SOLCI005359500       -            733 EOG093606G2          -            502   3.3e-39  136.9  16.3   2   3   8.2e-10     4e-07   31.1  13.7   328   492   264   441   174   446 0.85 -
SOLCI005359500       -            733 EOG093606G2          -            502   3.3e-39  136.9  16.3   3   3     8e-23   3.8e-20   74.0   0.0    18   170   549   723   540   731 0.83 -
SOLCI003487300       -            723 EOG093606G2          -            502   4.8e-37  129.8  19.4   1   2   7.1e-25   3.4e-22   80.8   0.0    32   229   136   352   121   376 0.85 -
SOLCI003487300       -            723 EOG093606G2          -            502   4.8e-37  129.8  19.4   2   2   1.8e-14   8.5e-12   46.5  19.7   236   495   433   700   401   707 0.80 -
SOLCI000709000       -            723 EOG093606G2          -            502   5.5e-37  129.6  27.3   1   2     7e-26   3.4e-23   84.1   0.0    31   231   135   354   121   417 0.80 -
SOLCI000709000       -            723 EOG093606G2          -            502   5.5e-37  129.6  27.3   2   2   2.4e-14   1.1e-11   46.1  24.7   236   495   433   700   397   706 0.81 -
SOLCI001880000       -            601 EOG093606G2          -            502   2.9e-36  127.2  22.1   1   2   2.1e-28     1e-25   92.4   0.1    18   190    63   256    58   262 0.83 -
SOLCI001880000       -            601 EOG093606G2          -            502   2.9e-36  127.2  22.1   2   2   5.6e-11   2.7e-08   35.0  18.7   277   443   375   544   332   596 0.78 -
SOLCI001879900       -            825 EOG093606G2          -            502   2.1e-34  121.1  19.0   1   3   1.8e-08   8.5e-06   26.7   0.1    17    92   140   231   134   253 0.79 -
SOLCI001879900       -            825 EOG093606G2          -            502   2.1e-34  121.1  19.0   2   3     1e-13   4.9e-11   44.0   0.0   106   236   279   413   260   427 0.89 -
SOLCI001879900       -            825 EOG093606G2          -            502   2.1e-34  121.1  19.0   3   3   5.1e-15   2.4e-12   48.3  15.2   287   494   536   748   476   754 0.76 -
SOLCI001336700       -           1903 EOG093606G2          -            502   3.3e-31  110.5   0.1   1   2   3.2e-18   1.5e-15   58.9   0.1    18   183   584   761   575   799 0.79 -
SOLCI001336700       -           1903 EOG093606G2          -            502   3.3e-31  110.5   0.1   2   2   1.8e-18   8.8e-16   59.7   0.0    22   241  1496  1727  1491  1743 0.81 -
SOLCI004886600       -            791 EOG093606G2          -            502   6.8e-31  109.5   9.4   1   3   0.00032      0.16   12.7   0.0    17    90   161   250   152   260 0.69 -
SOLCI004886600       -            791 EOG093606G2          -            502   6.8e-31  109.5   9.4   2   3   1.4e-17   6.5e-15   56.8   0.0    94   237   288   435   278   449 0.90 -
SOLCI004886600       -            791 EOG093606G2          -            502   6.8e-31  109.5   9.4   3   3   7.8e-12   3.7e-09   37.8   7.3   240   466   505   739   485   745 0.74 -
SOLCI004364400       -            954 EOG093606G2          -            502   5.1e-29  103.3   8.3   1   3   1.5e-17   7.2e-15   56.7   0.1    17   211    60   269    53   279 0.72 -
SOLCI004364400       -            954 EOG093606G2          -            502   5.1e-29  103.3   8.3   2   3       8.8   4.2e+03   -2.0   0.4    13    38   499   524   489   563 0.72 -
SOLCI004364400       -            954 EOG093606G2          -            502   5.1e-29  103.3   8.3   3   3   9.8e-16   4.7e-13   50.7   0.2    20   211   724   930   717   937 0.72 -
SOLCI006559600       -           1531 EOG093606G2          -            502   2.1e-28  101.3   0.7   1   2   1.9e-17   8.9e-15   56.3   0.1    19   215   657   868   648   878 0.74 -
SOLCI006559600       -           1531 EOG093606G2          -            502   2.1e-28  101.3   0.7   2   2   3.4e-13   1.6e-10   42.3   0.1    19   212  1300  1508  1291  1518 0.76 -
SOLCI006702300       -           1263 EOG093606G2          -            502   8.4e-28   99.3   6.8   1   2     3e-16   1.4e-13   52.4   0.1    21   211   374   579   364   594 0.73 -
SOLCI006702300       -           1263 EOG093606G2          -            502   8.4e-28   99.3   6.8   2   2   2.4e-15   1.2e-12   49.4   0.1    18   212  1026  1236  1017  1241 0.76 -
SOLCI000091000       -            292 EOG093606G2          -            502     1e-27   99.0  12.0   1   1   2.4e-30   1.2e-27   98.8  12.0   244   494     3   263     1   270 0.91 -
SOLCI004160100       -           1332 EOG093606G2          -            502   1.7e-27   98.3   0.4   1   2   1.4e-15   6.8e-13   50.1   0.1    18   213   427   637   418   660 0.78 -
SOLCI004160100       -           1332 EOG093606G2          -            502   1.7e-27   98.3   0.4   2   2   4.7e-14   2.3e-11   45.1   0.0    18   218  1082  1297  1073  1321 0.73 -
SOLCI004243700       -           1263 EOG093606G2          -            502   2.1e-27   98.0   0.3   1   2   4.8e-15   2.3e-12   48.4   0.1    19   188   368   555   362   581 0.69 -
SOLCI004243700       -           1263 EOG093606G2          -            502   2.1e-27   98.0   0.3   2   2   1.3e-14   6.4e-12   46.9   0.0    12   179  1026  1214  1021  1219 0.74 -
SOLCI000700200       -           1257 EOG093606G2          -            502   2.2e-27   97.9  16.5   1   4   1.3e-17   6.1e-15   56.9   0.2    18   212   393   602   385   615 0.75 -
SOLCI000700200       -           1257 EOG093606G2          -            502   2.2e-27   97.9  16.5   2   4       1.8   8.9e+02    0.3   0.2   447   493   791   838   772   845 0.77 -
SOLCI000700200       -           1257 EOG093606G2          -            502   2.2e-27   97.9  16.5   3   4       3.8   1.8e+03   -0.8   1.3   356   401   946   990   919   994 0.60 -
SOLCI000700200       -           1257 EOG093606G2          -            502   2.2e-27   97.9  16.5   4   4   2.8e-15   1.4e-12   49.1   0.2    19   214  1029  1239  1021  1252 0.72 -
SOLCI007058400       -           1275 EOG093606G2          -            502   1.7e-26   95.0   6.5   1   3    0.0012      0.58   10.8   0.0    17    52   356   391   347   444 0.89 -
SOLCI007058400       -           1275 EOG093606G2          -            502   1.7e-26   95.0   6.5   2   3   8.9e-13   4.3e-10   40.9   0.6   110   212   492   590   482   598 0.84 -
SOLCI007058400       -           1275 EOG093606G2          -            502   1.7e-26   95.0   6.5   3   3   8.7e-14   4.2e-11   44.2   0.3    21   212  1048  1254  1042  1267 0.65 -
SOLCI004243800       -           1228 EOG093606G2          -            502   3.9e-26   93.8   4.7   1   2   1.5e-14   7.4e-12   46.7   0.1    19   180   338   517   331   548 0.71 -
SOLCI004243800       -           1228 EOG093606G2          -            502   3.9e-26   93.8   4.7   2   2   7.5e-15   3.6e-12   47.7   0.1    12   178   992  1179   987  1203 0.74 -
SOLCI006146900       -           1027 EOG093606G2          -            502   9.1e-26   92.6  11.1   1   2   1.7e-15   8.4e-13   49.8   0.6    21   214   165   373   157   381 0.69 -
SOLCI006146900       -           1027 EOG093606G2          -            502   9.1e-26   92.6  11.1   2   2   4.2e-15     2e-12   48.6   0.8    19   212   792  1006   787  1013 0.72 -
SOLCI004117700       -           1280 EOG093606G2          -            502   1.3e-25   92.0   2.9   1   2   1.1e-12   5.4e-10   40.6   0.2    20   209   401   605   396   633 0.70 -
SOLCI004117700       -           1280 EOG093606G2          -            502   1.3e-25   92.0   2.9   2   2   7.5e-16   3.6e-13   51.0   0.3    18   180  1050  1231  1041  1262 0.65 -
SOLCI000270800       -           1260 EOG093606G2          -            502   1.4e-25   91.9   8.9   1   2   1.5e-17   7.3e-15   56.6   0.1    21   215   364   573   359   595 0.70 -
SOLCI000270800       -           1260 EOG093606G2          -            502   1.4e-25   91.9   8.9   2   2   6.4e-12   3.1e-09   38.1   1.4    21   212  1031  1237  1027  1246 0.63 -
SOLCI001708700       -           1287 EOG093606G2          -            502   1.9e-25   91.6   1.9   1   2   5.6e-14   2.7e-11   44.9   0.1    21   210   399   603   393   616 0.69 -
SOLCI001708700       -           1287 EOG093606G2          -            502   1.9e-25   91.6   1.9   2   2   4.4e-14   2.1e-11   45.2   0.3    18   179  1058  1239  1048  1270 0.77 -
SOLCI001708800       -           1289 EOG093606G2          -            502   6.9e-25   89.7   1.2   1   2   6.8e-13   3.3e-10   41.3   0.1    26   212   406   607   398   629 0.67 -
SOLCI001708800       -           1289 EOG093606G2          -            502   6.9e-25   89.7   1.2   2   2   2.2e-14   1.1e-11   46.2   0.2    18   178  1060  1240  1050  1271 0.77 -
SOLCI005202700       -           1259 EOG093606G2          -            502   2.5e-24   87.8   4.8   1   2     9e-15   4.3e-12   47.5   0.1    19   208   363   567   356   593 0.68 -
SOLCI005202700       -           1259 EOG093606G2          -            502   2.5e-24   87.8   4.8   2   2   3.2e-12   1.6e-09   39.0   1.4    19   210  1031  1238  1020  1249 0.61 -
SOLCI007454700       -           1153 EOG093606G2          -            502   3.7e-24   87.3   5.9   1   2   6.6e-13   3.2e-10   41.3   0.0    21   207   293   494   288   509 0.71 -
SOLCI007454700       -           1153 EOG093606G2          -            502   3.7e-24   87.3   5.9   2   2   8.2e-15     4e-12   47.6   0.3    18   180   923  1105   913  1137 0.66 -
SOLCI007364000       -           1227 EOG093606G2          -            502   4.2e-24   87.1   5.0   1   2   9.8e-14   4.7e-11   44.1   0.2    20   214   374   583   365   606 0.69 -
SOLCI007364000       -           1227 EOG093606G2          -            502   4.2e-24   87.1   5.0   2   2   1.9e-13   8.9e-11   43.1   0.8    21   215  1005  1214  1001  1222 0.61 -
SOLCI000576500       -            729 EOG093606G2          -            502   9.1e-24   86.0   0.1   1   3   0.00027      0.13   12.9   0.0    11    55   176   220   169   233 0.89 -
SOLCI000576500       -            729 EOG093606G2          -            502   9.1e-24   86.0   0.1   2   3   8.3e-09     4e-06   27.8   0.0    89   180   293   381   260   397 0.86 -
SOLCI000576500       -            729 EOG093606G2          -            502   9.1e-24   86.0   0.1   3   3   5.5e-13   2.6e-10   41.6   0.0    26   166   523   668   516   719 0.74 -
SOLCI001193800       -           1249 EOG093606G2          -            502   9.2e-23   82.7   6.0   1   2     8e-14   3.8e-11   44.4   0.4    31   213   389   586   375   599 0.70 -
SOLCI001193800       -           1249 EOG093606G2          -            502   9.2e-23   82.7   6.0   2   2   2.8e-12   1.3e-09   39.3   0.8    18   209  1021  1227  1015  1234 0.66 -
SOLCI006159800       -            241 EOG093606G2          -            502   9.4e-22   79.4  12.2   1   1   2.4e-24   1.2e-21   79.0  12.2   285   495     4   221     2   226 0.86 -
SOLCI001733300       -            642 EOG093606G2          -            502   2.3e-21   78.1   0.1   1   3     8e-07   0.00038   21.3   0.0    16   107   110   206    95   223 0.76 -
SOLCI001733300       -            642 EOG093606G2          -            502   2.3e-21   78.1   0.1   2   3   5.4e-06    0.0026   18.5   0.0   102   156   241   295   228   322 0.82 -
SOLCI001733300       -            642 EOG093606G2          -            502   2.3e-21   78.1   0.1   3   3   7.6e-11   3.6e-08   34.5   0.0    10   198   431   616   426   631 0.70 -
SOLCI000724700       -            237 EOG093606G2          -            502   5.1e-21   76.9   0.0   1   1   1.4e-23   6.6e-21   76.6   0.0    98   230     5   139     1   146 0.86 -
SOLCI004886000       -            605 EOG093606G2          -            502   5.4e-21   76.9   0.6   1   3     0.027        13    6.3   0.0    32    57   103   128    99   134 0.90 -
SOLCI004886000       -            605 EOG093606G2          -            502   5.4e-21   76.9   0.6   2   3     8e-12   3.9e-09   37.7   0.1    96   201   190   291   182   302 0.88 -
SOLCI004886000       -            605 EOG093606G2          -            502   5.4e-21   76.9   0.6   3   3   2.8e-09   1.3e-06   29.4   0.0    30   201   372   543   359   553 0.77 -
SOLCI001851700       -            606 EOG093606G2          -            502   2.8e-20   74.5   0.4   1   3     0.027        13    6.3   0.0    32    57   104   129   100   135 0.90 -
SOLCI001851700       -            606 EOG093606G2          -            502   2.8e-20   74.5   0.4   2   3   1.4e-11   6.6e-09   37.0   0.1    96   201   191   292   184   303 0.88 -
SOLCI001851700       -            606 EOG093606G2          -            502   2.8e-20   74.5   0.4   3   3   9.7e-09   4.7e-06   27.6   0.0    30   201   373   544   359   555 0.78 -
SOLCI005004700       -            460 EOG093606G2          -            502   2.9e-20   74.4   0.1   1   2   6.6e-06    0.0032   18.2   0.0    17    91   179   269   173   279 0.74 -
SOLCI005004700       -            460 EOG093606G2          -            502   2.9e-20   74.4   0.1   2   2     3e-16   1.5e-13   52.3   0.0   104   236   316   452   301   458 0.91 -
SOLCI002009300       -           1401 EOG093606G2          -            502   4.3e-20   73.9   1.5   1   2   3.1e-07   0.00015   22.6   0.1    19   208   418   621   409   630 0.66 -
SOLCI002009300       -           1401 EOG093606G2          -            502   4.3e-20   73.9   1.5   2   2   2.3e-15   1.1e-12   49.4   0.2    20   212  1168  1376  1159  1385 0.78 -
SOLCI003296100       -           1626 EOG093606G2          -            502   5.6e-18   66.9   1.1   1   2   5.8e-14   2.8e-11   44.8   0.1    22   214   633   828   626   837 0.81 -
SOLCI003296100       -           1626 EOG093606G2          -            502   5.6e-18   66.9   1.1   2   2   2.2e-06    0.0011   19.8   0.1    21   211  1255  1459  1248  1475 0.65 -
SOLCI003487600       -            603 EOG093606G2          -            502     1e-17   66.0   0.0   1   2     4e-08   1.9e-05   25.6   0.0    95   174   191   267   182   313 0.84 -
SOLCI003487600       -            603 EOG093606G2          -            502     1e-17   66.0   0.0   2   2   6.7e-12   3.2e-09   38.0   0.0    21   159   402   541   392   570 0.80 -
SOLCI004205800       -           1479 EOG093606G2          -            502   1.1e-17   65.9   0.2   1   2   2.6e-14   1.2e-11   46.0   0.0    20   223   624   827   612   849 0.78 -
SOLCI004205800       -           1479 EOG093606G2          -            502   1.1e-17   65.9   0.2   2   2    0.0001      0.05   14.3   0.2    20   208  1252  1454  1237  1471 0.66 -
SOLCI002916600       -            280 EOG093606G2          -            502   5.2e-17   63.7   0.9   1   1   4.3e-19   2.1e-16   61.7   0.7    19   213    59   265    51   276 0.74 -
SOLCI002688000       -           1353 EOG093606G2          -            502   1.3e-16   62.3   0.1   1   2   2.2e-18   1.1e-15   59.4   0.0    21   212   634   827   617   844 0.85 -
SOLCI002688000       -           1353 EOG093606G2          -            502   1.3e-16   62.3   0.1   2   2       2.9   1.4e+03   -0.4   0.0    20    52  1241  1273  1230  1283 0.84 -
SOLCI005557700       -           1458 EOG093606G2          -            502   1.4e-16   62.3   0.3   1   2   5.5e-17   2.6e-14   54.8   0.0    20   212   613   807   609   817 0.84 -
SOLCI005557700       -           1458 EOG093606G2          -            502   1.4e-16   62.3   0.3   2   2      0.13        62    4.1   0.0   120   162  1338  1380  1310  1439 0.73 -
SOLCI002423800       -            263 EOG093606G2          -            502   4.4e-16   60.6   0.9   1   1   3.1e-18   1.5e-15   58.9   0.9    16   205    39   240    32   255 0.71 -
SOLCI001954200       -           1532 EOG093606G2          -            502   8.4e-16   59.7   0.5   1   2   8.7e-13   4.2e-10   40.9   0.0    26   215   664   855   657   876 0.80 -
SOLCI001954200       -           1532 EOG093606G2          -            502   8.4e-16   59.7   0.5   2   2   8.7e-05     0.042   14.5   0.3   120   214  1419  1509  1291  1522 0.64 -
SOLCI003364600       -            362 EOG093606G2          -            502   1.6e-15   58.8   0.4   1   1   1.1e-17   5.2e-15   57.1   0.4    20   211   115   339   105   350 0.73 -
SOLCI001829700       -            725 EOG093606G2          -            502   3.9e-15   57.5   2.1   1   2         6   2.9e+03   -1.4   0.4   312   369   257   317   224   320 0.68 -
SOLCI001829700       -            725 EOG093606G2          -            502   3.9e-15   57.5   2.1   2   2   1.2e-17   5.8e-15   57.0   0.1    17   212   487   697   477   721 0.72 -
SOLCI005428800       -            300 EOG093606G2          -            502   3.9e-15   57.5   0.8   1   1     2e-17   9.6e-15   56.2   0.8    21   183    78   259    64   300 0.71 -
SOLCI001155300       -           1513 EOG093606G2          -            502   4.2e-15   57.4   3.1   1   2   1.2e-15   5.8e-13   50.4   0.4    21   215   666   862   661   903 0.82 -
SOLCI001155300       -           1513 EOG093606G2          -            502   4.2e-15   57.4   3.1   2   2     0.045        22    5.6   0.1    21   160  1287  1444  1276  1462 0.58 -
SOLCI005904400       -            958 EOG093606G2          -            502   7.2e-14   53.4   0.1   1   1   1.5e-16   7.2e-14   53.4   0.1    30   215   570   768   556   808 0.73 -
SOLCI003427900       -            287 EOG093606G2          -            502   7.7e-14   53.2   0.0   1   1   3.3e-16   1.6e-13   52.2   0.0    38   183     2   161     1   194 0.73 -
SOLCI007262200       -           1468 EOG093606G2          -            502   9.7e-14   52.9   0.0   1   2   2.2e-13     1e-10   42.9   0.0    22   206   630   816   620   829 0.82 -
SOLCI007262200       -           1468 EOG093606G2          -            502   9.7e-14   52.9   0.0   2   2     0.023        11    6.6   0.0    21   167  1237  1401  1224  1453 0.60 -
SOLCI000419900       -            260 EOG093606G2          -            502   1.1e-13   52.8   0.0   1   1   2.7e-16   1.3e-13   52.5   0.0    18   213    47   244    33   259 0.81 -
SOLCI006780100       -            716 EOG093606G2          -            502   1.7e-13   52.1   0.0   1   3       1.3   6.4e+02    0.7   0.0    12    54   182   224   177   274 0.80 -
SOLCI006780100       -            716 EOG093606G2          -            502   1.7e-13   52.1   0.0   2   3   4.1e-06     0.002   18.9   0.0    96   160   315   379   305   405 0.85 -
SOLCI006780100       -            716 EOG093606G2          -            502   1.7e-13   52.1   0.0   3   3   4.6e-08   2.2e-05   25.3   0.0    21   159   522   661   520   708 0.73 -
SOLCI001326900       -            485 EOG093606G2          -            502   1.9e-13   52.0   0.0   1   1   6.5e-16   3.1e-13   51.2   0.0    22   214    43   238    37   247 0.83 -
SOLCI004866500       -            873 EOG093606G2          -            502   2.4e-13   51.6   0.0   1   1   5.1e-16   2.4e-13   51.6   0.0    23   183   575   749   570   780 0.77 -
SOLCI003428100       -            974 EOG093606G2          -            502   7.4e-13   50.0  11.5   1   2       3.3   1.6e+03   -0.6  12.9   345   425   444   524   425   592 0.73 -
SOLCI003428100       -            974 EOG093606G2          -            502   7.4e-13   50.0  11.5   2   2   1.7e-14   8.4e-12   46.5   0.0    25   183   676   848   670   881 0.75 -
SOLCI003484800       -            270 EOG093606G2          -            502   8.1e-13   49.9   0.0   1   2   2.8e-09   1.4e-06   29.3   0.0   152   232     1    81     1    91 0.88 -
SOLCI003484800       -            270 EOG093606G2          -            502   8.1e-13   49.9   0.0   2   2   4.8e-06    0.0023   18.7   0.1   262   344   184   267   168   270 0.79 -
SOLCI004866300       -            638 EOG093606G2          -            502   8.8e-13   49.8   0.0   1   1   1.8e-15   8.8e-13   49.8   0.0    25   183   341   513   335   546 0.78 -
SOLCI000122700       -            116 EOG093606G2          -            502   1.3e-12   49.2   0.0   1   1   4.4e-15   2.1e-12   48.5   0.0    13    93    20   114    10   116 0.76 -
SOLCI006219200       -            690 EOG093606G2          -            502   1.6e-12   48.9   0.1   1   1   6.4e-15   3.1e-12   48.0   0.1    18   206   459   665   449   677 0.73 -
SOLCI004117900       -           1294 EOG093606G2          -            502   1.9e-12   48.6   0.3   1   2   6.3e-12     3e-09   38.1   0.2    26   182   409   582   401   609 0.63 -
SOLCI004117900       -           1294 EOG093606G2          -            502   1.9e-12   48.6   0.3   2   2    0.0085       4.1    8.0   0.0    20    68  1083  1131  1072  1191 0.78 -
SOLCI007386800       -            648 EOG093606G2          -            502   3.3e-12   47.9   0.0   1   1   1.5e-14     7e-12   46.8   0.0    21   184   462   629   446   640 0.78 -
SOLCI004087700       -           1439 EOG093606G2          -            502     6e-12   47.0   1.5   1   2   4.4e-11   2.1e-08   35.3   0.0    35   212   611   791   596   801 0.82 -
SOLCI004087700       -           1439 EOG093606G2          -            502     6e-12   47.0   1.5   2   2    0.0049       2.4    8.8   0.6   101   163  1308  1369  1207  1421 0.61 -
SOLCI004866400       -            948 EOG093606G2          -            502   1.2e-11   46.0   0.0   1   1   2.6e-14   1.2e-11   46.0   0.0    27   183   554   725   546   759 0.78 -
SOLCI007444600       -           1505 EOG093606G2          -            502   1.9e-10   42.1   0.8   1   2   1.9e-10     9e-08   33.2   0.0    20   209   645   836   636   849 0.78 -
SOLCI007444600       -           1505 EOG093606G2          -            502   1.9e-10   42.1   0.8   2   2      0.05        24    5.4   0.4   121   208  1389  1472  1270  1497 0.74 -
SOLCI000161300       -            638 EOG093606G2          -            502   3.4e-10   41.2   1.4   1   1   3.7e-12   1.8e-09   38.9   1.4    21   212   409   616   404   632 0.70 -
SOLCI000209100       -            357 EOG093606G2          -            502   5.6e-10   40.5   0.0   1   1   1.5e-12   7.3e-10   40.1   0.0    21   168   157   301   146   351 0.74 -
SOLCI003427700       -            963 EOG093606G2          -            502   6.1e-10   40.4   0.0   1   1   1.3e-12   6.1e-10   40.4   0.0    34   183   558   721   544   754 0.75 -
SOLCI002266200       -            277 EOG093606G2          -            502   7.3e-10   40.1   0.2   1   2     0.035        17    6.0   0.0    17    55    62   100    51   117 0.87 -
SOLCI002266200       -            277 EOG093606G2          -            502   7.3e-10   40.1   0.2   2   2   3.7e-10   1.8e-07   32.3   0.1   120   175   189   244   161   259 0.83 -
SOLCI003536400       -            312 EOG093606G2          -            502   1.4e-09   39.2   0.4   1   2   0.00046      0.22   12.2   0.0    17    55    77   115    58   121 0.87 -
SOLCI003536400       -            312 EOG093606G2          -            502   1.4e-09   39.2   0.4   2   2   4.5e-08   2.2e-05   25.4   0.1   117   222   204   307   189   310 0.80 -
SOLCI000397100       -            215 EOG093606G2          -            502   2.9e-09   38.2  15.8   1   1   6.9e-12   3.3e-09   38.0  15.8   300   447    13   161     2   209 0.85 -
SOLCI003771000       -            286 EOG093606G2          -            502   2.4e-08   35.1   0.0   1   2     0.069        33    5.0   0.0    37    56    39    58    25    80 0.78 -
SOLCI003771000       -            286 EOG093606G2          -            502   2.4e-08   35.1   0.0   2   2   6.1e-09     3e-06   28.2   0.0   112   183   131   202   117   233 0.85 -
SOLCI004523900       -            508 EOG093606G2          -            502   8.3e-08   33.3   7.6   1   4    0.0019      0.92   10.1   0.0   176   237    32    93    21   131 0.87 -
SOLCI004523900       -            508 EOG093606G2          -            502   8.3e-08   33.3   7.6   2   4   0.00064      0.31   11.7   3.3   360   419   143   202   139   269 0.78 -
SOLCI004523900       -            508 EOG093606G2          -            502   8.3e-08   33.3   7.6   3   4      0.29   1.4e+02    2.9   0.1    32    57   308   333   293   344 0.83 -
SOLCI004523900       -            508 EOG093606G2          -            502   8.3e-08   33.3   7.6   4   4     0.015         7    7.2   0.0   135   174   373   412   363   434 0.79 -
SOLCI001198600       -            126 EOG093606G2          -            502   1.5e-07   32.5   1.0   1   1   3.4e-10   1.6e-07   32.4   1.0   406   495     3    98     1   104 0.81 -
SOLCI002357800       -            328 EOG093606G2          -            502     9e-07   29.9   0.1   1   2    0.0077       3.7    8.1   0.0    36    74    48    86    32    92 0.82 -
SOLCI002357800       -            328 EOG093606G2          -            502     9e-07   29.9   0.1   2   2   2.1e-06     0.001   19.9   0.0   123   183   152   212   131   248 0.82 -
SOLCI003862000       -            229 EOG093606G2          -            502   2.4e-06   28.5   0.1   1   1     2e-08   9.4e-06   26.6   0.1    20   184    24   198    13   202 0.69 -
SOLCI005472400       -           1344 EOG093606G2          -            502   2.5e-05   25.2   0.0   1   3   2.8e-05     0.013   16.2   0.0    21   156   461   612   453   642 0.78 -
SOLCI005472400       -           1344 EOG093606G2          -            502   2.5e-05   25.2   0.0   2   3      0.53   2.6e+02    2.0   0.1    32    54  1121  1143  1087  1154 0.86 -
SOLCI005472400       -           1344 EOG093606G2          -            502   2.5e-05   25.2   0.0   3   3      0.38   1.8e+02    2.5   0.0   124   186  1247  1305  1208  1325 0.87 -
SOLCI002816800       -            559 EOG093606G2          -            502   2.8e-05   25.0   0.0   1   2   0.00031      0.15   12.7   0.0    18    54   283   319   273   330 0.89 -
SOLCI002816800       -            559 EOG093606G2          -            502   2.8e-05   25.0   0.0   2   2     0.002      0.97   10.0   0.0   124   167   463   506   412   524 0.86 -
SOLCI005922900       -             69 EOG093606G2          -            502   0.00025   21.9   0.0   1   1   5.2e-07   0.00025   21.9   0.0    12    57    19    64    10    69 0.85 -
SOLCI000855700       -            309 EOG093606G2          -            502    0.0004   21.2   0.0   1   1   1.5e-06   0.00071   20.4   0.0    94   153   249   308   241   309 0.90 -
SOLCI000122600       -            185 EOG093606G2          -            502   0.00043   21.1   9.3   1   2   0.00072      0.34   11.5   3.3   351   394    27    72    13    84 0.86 -
SOLCI000122600       -            185 EOG093606G2          -            502   0.00043   21.1   9.3   2   2   0.00018     0.088   13.5   0.4   430   495    86   155    81   161 0.77 -
SOLCI004886700       -            181 EOG093606G2          -            502    0.0025   18.6  20.7   1   1   5.7e-06    0.0027   18.4  20.7   327   443     6   124     1   176 0.83 -
SOLCI004755600       -            181 EOG093606G2          -            502    0.0025   18.6  20.4   1   1   5.3e-06    0.0025   18.6  20.4   327   443     6   124     1   173 0.88 -
SOLCI004355100       -             78 EOG093606G2          -            502    0.0035   18.1   0.0   1   1   9.1e-06    0.0044   17.8   0.0    21    54    45    78    41    78 0.91 -
SOLCI001154800       -             94 EOG093606G2          -            502    0.0063   17.2   0.0   1   1   1.3e-05    0.0063   17.2   0.0    28    92    25    89     2    94 0.82 -
SOLCI004355000       -            218 EOG093606G2          -            502     0.015   16.0   7.3   1   1   3.9e-05     0.019   15.7   7.3   348   497     6   165     1   169 0.77 -
SOLCI001326500       -            232 EOG093606G2          -            502      0.02   15.6   0.0   1   1   6.9e-05     0.033   14.9   0.0   120   211    95   182    68   194 0.78 -
SOLCI007101400       -            132 EOG093606G2          -            502     0.034   14.8   0.0   1   1   8.6e-05     0.042   14.5   0.0   180   229    46    95    23   102 0.89 -
SOLCI005783500       -            174 EOG093606G2          -            502     0.035   14.8   0.0   1   1   9.1e-05     0.044   14.5   0.0    21    54   136   169   131   174 0.83 -
#
# Program:         hmmsearch
# Version:         3.1b2 (February 2015)
# Pipeline mode:   SEARCH
# Query file:      /home/pgsb/tetiana.nosenko/lineages/embryophyta_odb9//hmms/EOG093606G2.hmm
# Target file:     /nfs/pgsb/data/S_chilense/Schilense_genome/Solanum_chilense_v3.3_protein.fa
# Option settings: hmmsearch -o ./tmp/temp_Schil_BUSCO_prot_1362887668 --domtblout /home/ibis/tetiana.nosenko/Documents/S_chilense/11_S_chilense_genome/Schilense_genome_sequence/BUSCO_assessment/run_Schil_BUSCO_prot/hmmer_output/EOG093606G2.out.1 --cpu 1 /home/pgsb/tetiana.nosenko/lineages/embryophyta_odb9//hmms/EOG093606G2.hmm /nfs/pgsb/data/S_chilense/Schilense_genome/Solanum_chilense_v3.3_protein.fa 
# Current dir:     /home/ibis/tetiana.nosenko/Documents/S_chilense/11_S_chilense_genome/Schilense_genome_sequence/BUSCO_assessment
# Date:            Wed Mar  8 09:20:36 2017
# [ok]
```
