## Supplementary material for "The *de novo* reference genome and transcriptome assemblies of the wild tomato species *Solanum chilense*": EOG093606GA.out.1

```
#                                                                            --- full sequence --- -------------- this domain -------------   hmm coord   ali coord   env coord
# target name        accession   tlen query name           accession   qlen   E-value  score  bias   #  of  c-Evalue  i-Evalue  score  bias  from    to  from    to  from    to  acc description of target
#------------------- ---------- ----- -------------------- ---------- ----- --------- ------ ----- --- --- --------- --------- ------ ----- ----- ----- ----- ----- ----- ----- ---- ---------------------
SOLCI003063200       -            529 EOG093606GA          -            443  2.8e-237  789.4   4.4   1   1  2.4e-239  3.4e-237  789.1   4.4     6   443    79   529    75   529 0.97 -
SOLCI003829900       -           1169 EOG093606GA          -            443  8.2e-145  484.6  13.9   1   6   3.2e-24   4.5e-22   80.1   0.1    41   263   149   370   132   371 0.87 -
SOLCI003829900       -           1169 EOG093606GA          -            443  8.2e-145  484.6  13.9   2   6   4.9e-37   6.9e-35  122.3   0.3   142   378   355   597   353   601 0.96 -
SOLCI003829900       -           1169 EOG093606GA          -            443  8.2e-145  484.6  13.9   3   6   5.8e-28   8.3e-26   92.4   0.2   108   286   566   743   563   782 0.91 -
SOLCI003829900       -           1169 EOG093606GA          -            443  8.2e-145  484.6  13.9   4   6   1.5e-19   2.1e-17   64.7   0.0   129   285   797   954   787   956 0.87 -
SOLCI003829900       -           1169 EOG093606GA          -            443  8.2e-145  484.6  13.9   5   6   1.2e-19   1.7e-17   65.0   0.0   121   242   931  1051   931  1054 0.79 -
SOLCI003829900       -           1169 EOG093606GA          -            443  8.2e-145  484.6  13.9   6   6   2.9e-33     4e-31  109.9   0.0   126   315   971  1164   969  1168 0.96 -
SOLCI006753400       -            911 EOG093606GA          -            443  5.5e-139  465.4  23.4   1   5   1.8e-59   2.5e-57  196.3   1.2     8   403    74   475    70   475 0.96 -
SOLCI006753400       -            911 EOG093606GA          -            443  5.5e-139  465.4  23.4   2   5     8e-26   1.1e-23   85.3   0.2   143   290   385   530   382   539 0.94 -
SOLCI006753400       -            911 EOG093606GA          -            443  5.5e-139  465.4  23.4   3   5    0.0064      0.91    9.9   0.0   199   245   509   555   506   562 0.91 -
SOLCI006753400       -            911 EOG093606GA          -            443  5.5e-139  465.4  23.4   4   5     1e-42   1.4e-40  141.0   1.7   124   380   540   802   525   802 0.94 -
SOLCI006753400       -            911 EOG093606GA          -            443  5.5e-139  465.4  23.4   5   5   3.3e-24   4.7e-22   80.0   0.9   123   292   714   882   712   894 0.95 -
SOLCI000710400       -            478 EOG093606GA          -            443  4.1e-134  449.3   8.1   1   1  3.8e-136  5.3e-134  449.0   8.1    10   433    33   460    24   469 0.96 -
SOLCI007328400       -           1121 EOG093606GA          -            443  2.3e-123  413.9  34.9   1   8   2.3e-18   3.3e-16   60.8   0.1   107   242   148   282    72   283 0.90 -
SOLCI007328400       -           1121 EOG093606GA          -            443  2.3e-123  413.9  34.9   2   8   2.7e-23   3.8e-21   77.0   0.2   123   278   269   423   269   425 0.97 -
SOLCI007328400       -           1121 EOG093606GA          -            443  2.3e-123  413.9  34.9   3   8   8.2e-16   1.2e-13   52.4   0.1   198   295   378   475   377   477 0.97 -
SOLCI007328400       -           1121 EOG093606GA          -            443  2.3e-123  413.9  34.9   4   8   2.8e-20   3.9e-18   67.1   1.6   157   294   408   544   403   546 0.96 -
SOLCI007328400       -           1121 EOG093606GA          -            443  2.3e-123  413.9  34.9   5   8     2e-24   2.8e-22   80.8   0.7   199   410   484   702   481   727 0.92 -
SOLCI007328400       -           1121 EOG093606GA          -            443  2.3e-123  413.9  34.9   6   8   3.8e-15   5.3e-13   50.2   0.0   127   270   729   871   720   874 0.94 -
SOLCI007328400       -           1121 EOG093606GA          -            443  2.3e-123  413.9  34.9   7   8   5.6e-18   7.8e-16   59.5   0.5   203   391   839  1034   836  1034 0.93 -
SOLCI007328400       -           1121 EOG093606GA          -            443  2.3e-123  413.9  34.9   8   8   1.2e-14   1.6e-12   48.6   0.2   299   439   975  1116   972  1120 0.90 -
SOLCI006476700       -           1035 EOG093606GA          -            443  1.6e-114  384.8  21.6   1   8      0.35        49    4.2   0.0   142   173   116   146    97   159 0.59 -
SOLCI006476700       -           1035 EOG093606GA          -            443  1.6e-114  384.8  21.6   2   8   3.1e-16   4.4e-14   53.7   0.8   110   271   140   298   134   304 0.88 -
SOLCI006476700       -           1035 EOG093606GA          -            443  1.6e-114  384.8  21.6   3   8   2.4e-16   3.4e-14   54.1   0.0   339   430   268   359   266   360 0.96 -
SOLCI006476700       -           1035 EOG093606GA          -            443  1.6e-114  384.8  21.6   4   8   6.2e-15   8.7e-13   49.5   0.1   170   266   302   398   296   399 0.72 -
SOLCI006476700       -           1035 EOG093606GA          -            443  1.6e-114  384.8  21.6   5   8   2.5e-21   3.5e-19   70.5   0.4   122   267   360   504   358   508 0.96 -
SOLCI006476700       -           1035 EOG093606GA          -            443  1.6e-114  384.8  21.6   6   8   2.4e-09   3.4e-07   31.0   0.0   180   270   487   577   486   577 0.91 -
SOLCI006476700       -           1035 EOG093606GA          -            443  1.6e-114  384.8  21.6   7   8   1.8e-38   2.6e-36  127.0   0.0   187   415   563   799   560   806 0.92 -
SOLCI006476700       -           1035 EOG093606GA          -            443  1.6e-114  384.8  21.6   8   8   1.2e-18   1.6e-16   61.8   0.1   116   299   808   989   799  1022 0.86 -
SOLCI000892300       -            913 EOG093606GA          -            443  1.5e-108  365.1  19.1   1   6   3.4e-41   4.7e-39  136.0   2.1    26   410    74   449    43   449 0.89 -
SOLCI000892300       -            913 EOG093606GA          -            443  1.5e-108  365.1  19.1   2   6   1.8e-16   2.6e-14   54.5   0.0   134   270   377   512   374   513 0.95 -
SOLCI000892300       -            913 EOG093606GA          -            443  1.5e-108  365.1  19.1   3   6   2.1e-16   2.9e-14   54.3   0.1   177   271   489   583   486   588 0.91 -
SOLCI000892300       -            913 EOG093606GA          -            443  1.5e-108  365.1  19.1   4   6   3.3e-23   4.7e-21   76.7   0.1   129   266   512   648   512   652 0.97 -
SOLCI000892300       -            913 EOG093606GA          -            443  1.5e-108  365.1  19.1   5   6   6.6e-25   9.4e-23   82.3   0.1   197   409   649   857   642   862 0.92 -
SOLCI000892300       -            913 EOG093606GA          -            443  1.5e-108  365.1  19.1   6   6   0.00094      0.13   12.6   0.1   198   255   849   906   847   911 0.92 -
SOLCI003872100       -            916 EOG093606GA          -            443  4.8e-104  350.2  13.8   1   6   3.7e-21   5.2e-19   70.0   0.1    21   270    70   309    60   311 0.84 -
SOLCI003872100       -            916 EOG093606GA          -            443  4.8e-104  350.2  13.8   2   6   1.9e-44   2.6e-42  146.8   0.5   199   418   308   534   307   535 0.95 -
SOLCI003872100       -            916 EOG093606GA          -            443  4.8e-104  350.2  13.8   3   6   4.2e-13   5.9e-11   43.4   0.1   198   279   517   598   516   601 0.95 -
SOLCI003872100       -            916 EOG093606GA          -            443  4.8e-104  350.2  13.8   4   6   1.8e-17   2.5e-15   57.8   0.1   123   258   583   717   580   729 0.95 -
SOLCI003872100       -            916 EOG093606GA          -            443  4.8e-104  350.2  13.8   5   6   4.6e-07   6.5e-05   23.5   0.0   364   420   744   800   737   803 0.92 -
SOLCI003872100       -            916 EOG093606GA          -            443  4.8e-104  350.2  13.8   6   6   1.4e-11     2e-09   38.4   0.1   130   258   784   911   782   915 0.97 -
SOLCI000725500       -            763 EOG093606GA          -            443    2e-103  348.2  27.4   1   5   2.6e-14   3.7e-12   47.4   0.5    36   168     5   138     1   140 0.92 -
SOLCI000725500       -            763 EOG093606GA          -            443    2e-103  348.2  27.4   2   5   1.5e-10   2.1e-08   35.1   0.1   197   270   131   204   129   205 0.92 -
SOLCI000725500       -            763 EOG093606GA          -            443    2e-103  348.2  27.4   3   5   6.8e-16   9.7e-14   52.6   0.0   124   247   199   321   192   324 0.94 -
SOLCI000725500       -            763 EOG093606GA          -            443    2e-103  348.2  27.4   4   5   2.2e-47   3.1e-45  156.4   2.5   120   406   300   592   298   595 0.96 -
SOLCI000725500       -            763 EOG093606GA          -            443    2e-103  348.2  27.4   5   5   1.7e-31   2.3e-29  104.1   3.6   199   415   483   707   481   736 0.91 -
SOLCI002010100       -           1097 EOG093606GA          -            443  4.1e-100  337.3  21.9   1   3   5.6e-44   7.9e-42  145.2  10.3    12   430   193   618   184   628 0.89 -
SOLCI002010100       -           1097 EOG093606GA          -            443  4.1e-100  337.3  21.9   2   3   2.2e-41   3.1e-39  136.7   0.9     6   291   677   964   672   966 0.92 -
SOLCI002010100       -           1097 EOG093606GA          -            443  4.1e-100  337.3  21.9   3   3   2.9e-21   4.1e-19   70.3   0.1   300   434   943  1079   941  1084 0.95 -
SOLCI004945500       -            663 EOG093606GA          -            443   3.3e-99  334.3  18.6   1   4   7.3e-27     1e-24   88.8   0.9    43   234    47   240    37   242 0.92 -
SOLCI004945500       -            663 EOG093606GA          -            443   3.3e-99  334.3  18.6   2   4   6.9e-31   9.8e-29  102.0   0.5   190   404   161   377   158   379 0.93 -
SOLCI004945500       -            663 EOG093606GA          -            443   3.3e-99  334.3  18.6   3   4   8.9e-30   1.3e-27   98.4   0.7   171   397   242   475   238   475 0.96 -
SOLCI004945500       -            663 EOG093606GA          -            443   3.3e-99  334.3  18.6   4   4   1.8e-24   2.5e-22   80.9   0.1   123   289   475   640   472   646 0.97 -
SOLCI003803600       -           1035 EOG093606GA          -            443   4.1e-97  327.4  16.5   1   7   3.6e-11   5.1e-09   37.0   0.0   143   293    58   202    50   202 0.91 -
SOLCI003803600       -           1035 EOG093606GA          -            443   4.1e-97  327.4  16.5   2   7   6.5e-10   9.2e-08   32.9   0.2   141   265   156   281   154   298 0.87 -
SOLCI003803600       -           1035 EOG093606GA          -            443   4.1e-97  327.4  16.5   3   7   4.1e-10   5.8e-08   33.6   0.1   247   333   328   419   323   427 0.80 -
SOLCI003803600       -           1035 EOG093606GA          -            443   4.1e-97  327.4  16.5   4   7     2e-18   2.8e-16   61.0   0.2   136   281   428   572   415   582 0.92 -
SOLCI003803600       -           1035 EOG093606GA          -            443   4.1e-97  327.4  16.5   5   7     4e-21   5.7e-19   69.9   0.3   120   279   587   744   580   754 0.92 -
SOLCI003803600       -           1035 EOG093606GA          -            443   4.1e-97  327.4  16.5   6   7   4.7e-30   6.6e-28   99.3   0.2   127   325   768   970   757   977 0.93 -
SOLCI003803600       -           1035 EOG093606GA          -            443   4.1e-97  327.4  16.5   7   7       6.3   8.9e+02    0.0   0.0   196   229   988  1021   982  1027 0.83 -
SOLCI001725900       -            891 EOG093606GA          -            443   9.2e-97  326.2  21.0   1   4   1.3e-41   1.8e-39  137.4   2.9    30   414    52   461    35   463 0.87 -
SOLCI001725900       -            891 EOG093606GA          -            443   9.2e-97  326.2  21.0   2   4   9.7e-23   1.4e-20   75.2   0.5   143   294   464   614   461   614 0.97 -
SOLCI001725900       -            891 EOG093606GA          -            443   9.2e-97  326.2  21.0   3   4     7e-35   9.9e-33  115.2   5.7   125   394   551   825   550   830 0.94 -
SOLCI001725900       -            891 EOG093606GA          -            443   9.2e-97  326.2  21.0   4   4   2.4e-08   3.4e-06   27.7   0.0   192   256   826   890   823   891 0.95 -
SOLCI004565600       -            980 EOG093606GA          -            443   1.5e-95  322.2  20.1   1   5   3.6e-21   5.1e-19   70.0   0.0    24   263   106   338   100   339 0.89 -
SOLCI004565600       -            980 EOG093606GA          -            443   1.5e-95  322.2  20.1   2   5   1.1e-10   1.6e-08   35.4   0.2   174   269   319   416   317   447 0.85 -
SOLCI004565600       -            980 EOG093606GA          -            443   1.5e-95  322.2  20.1   3   5   1.4e-28     2e-26   94.4   1.0    98   285   425   611   413   615 0.84 -
SOLCI004565600       -            980 EOG093606GA          -            443   1.5e-95  322.2  20.1   4   5   1.4e-32     2e-30  107.6   3.7   199   422   611   839   604   848 0.92 -
SOLCI004565600       -            980 EOG093606GA          -            443   1.5e-95  322.2  20.1   5   5   9.8e-06    0.0014   19.1   0.0   194   265   849   922   840   923 0.81 -
SOLCI007314000       -            759 EOG093606GA          -            443   3.1e-95  321.2  18.1   1   4   7.2e-28     1e-25   92.1   0.5    22   277    86   359    64   359 0.82 -
SOLCI007314000       -            759 EOG093606GA          -            443   3.1e-95  321.2  18.1   2   4   1.1e-30   1.5e-28  101.4   0.3   110   292   228   409   214   412 0.94 -
SOLCI007314000       -            759 EOG093606GA          -            443   3.1e-95  321.2  18.1   3   4   5.8e-21   8.3e-19   69.3   0.6   120   239   413   531   410   532 0.97 -
SOLCI007314000       -            759 EOG093606GA          -            443   3.1e-95  321.2  18.1   4   4   1.2e-28   1.6e-26   94.7   0.4   199   412   526   746   524   750 0.95 -
SOLCI004221400       -            762 EOG093606GA          -            443   4.9e-94  317.3   9.3   1   4   3.8e-34   5.4e-32  112.8   0.2    37   297    60   320    40   324 0.94 -
SOLCI004221400       -            762 EOG093606GA          -            443   4.9e-94  317.3   9.3   2   4   6.3e-17   8.9e-15   56.0   0.0   200   295   328   423   322   430 0.95 -
SOLCI004221400       -            762 EOG093606GA          -            443   4.9e-94  317.3   9.3   3   4   1.3e-50   1.9e-48  167.0   1.3   143   410   377   650   374   656 0.95 -
SOLCI004221400       -            762 EOG093606GA          -            443   4.9e-94  317.3   9.3   4   4    0.0091       1.3    9.4   0.0   199   278   642   723   640   736 0.84 -
SOLCI007422500       -            622 EOG093606GA          -            443   3.3e-93  314.5   3.6   1   2   1.4e-89     2e-87  295.4   0.9     7   422    55   478    50   494 0.93 -
SOLCI007422500       -            622 EOG093606GA          -            443   3.3e-93  314.5   3.6   2   2     2e-06   0.00028   21.4   0.1   343   425   472   554   470   570 0.86 -
SOLCI004667900       -            687 EOG093606GA          -            443   4.5e-92  310.8  14.1   1   5   2.9e-22   4.1e-20   73.6   0.2    35   235     7   207     1   207 0.94 -
SOLCI004667900       -            687 EOG093606GA          -            443   4.5e-92  310.8  14.1   2   5   6.5e-26   9.2e-24   85.7   0.3   129   294   137   302   136   305 0.95 -
SOLCI004667900       -            687 EOG093606GA          -            443   4.5e-92  310.8  14.1   3   5   4.6e-09   6.5e-07   30.1   0.0   197   244   310   357   303   360 0.92 -
SOLCI004667900       -            687 EOG093606GA          -            443   4.5e-92  310.8  14.1   4   5   1.9e-37   2.7e-35  123.7   1.3   176   406   358   595   356   598 0.94 -
SOLCI004667900       -            687 EOG093606GA          -            443   4.5e-92  310.8  14.1   5   5   5.9e-11   8.4e-09   36.3   0.0   169   254   597   681   590   684 0.91 -
SOLCI001441700       -            839 EOG093606GA          -            443     3e-91  308.1  10.3   1   6   6.2e-18   8.7e-16   59.4   0.1   130   267   178   314   164   317 0.88 -
SOLCI001441700       -            839 EOG093606GA          -            443     3e-91  308.1  10.3   2   6   2.7e-15   3.8e-13   50.7   0.4   174   268   291   385   290   386 0.98 -
SOLCI001441700       -            839 EOG093606GA          -            443     3e-91  308.1  10.3   3   6   4.3e-10   6.1e-08   33.5   0.0   355   422   374   441   374   449 0.90 -
SOLCI001441700       -            839 EOG093606GA          -            443     3e-91  308.1  10.3   4   6   1.6e-29   2.2e-27   97.6   0.1   216   413   438   642   431   646 0.95 -
SOLCI001441700       -            839 EOG093606GA          -            443     3e-91  308.1  10.3   5   6   5.8e-08   8.2e-06   26.5   0.0   340   398   639   697   637   700 0.88 -
SOLCI001441700       -            839 EOG093606GA          -            443     3e-91  308.1  10.3   6   6   1.7e-19   2.4e-17   64.5   0.1   157   290   695   827   689   835 0.95 -
SOLCI000699800       -            720 EOG093606GA          -            443   3.4e-90  304.6  10.5   1   4   7.4e-29     1e-26   95.4   1.0    56   277    89   311    84   312 0.95 -
SOLCI000699800       -            720 EOG093606GA          -            443   3.4e-90  304.6  10.5   2   4   5.5e-32   7.7e-30  105.7   0.1   201   399   305   507   301   510 0.91 -
SOLCI000699800       -            720 EOG093606GA          -            443   3.4e-90  304.6  10.5   3   4   2.8e-19     4e-17   63.8   0.1   131   271   443   582   439   583 0.96 -
SOLCI000699800       -            720 EOG093606GA          -            443   3.4e-90  304.6  10.5   4   4   7.8e-21   1.1e-18   68.9   0.0   141   300   558   716   553   719 0.91 -
SOLCI001596600       -           1475 EOG093606GA          -            443   1.5e-89  302.4  15.2   1   6   3.2e-06   0.00045   20.7   0.0   309   389   223   304   210   312 0.88 -
SOLCI001596600       -           1475 EOG093606GA          -            443   1.5e-89  302.4  15.2   2   6   9.9e-16   1.4e-13   52.1   0.0   198   294   318   414   311   415 0.96 -
SOLCI001596600       -           1475 EOG093606GA          -            443   1.5e-89  302.4  15.2   3   6   1.8e-33   2.6e-31  110.5   1.0   140   393   366   625   364   637 0.93 -
SOLCI001596600       -           1475 EOG093606GA          -            443   1.5e-89  302.4  15.2   4   6   2.1e-16     3e-14   54.3   0.6   112   387   649   930   635   932 0.86 -
SOLCI001596600       -           1475 EOG093606GA          -            443   1.5e-89  302.4  15.2   5   6   8.5e-22   1.2e-19   72.1   0.1   145   312   927  1098   926  1100 0.95 -
SOLCI001596600       -           1475 EOG093606GA          -            443   1.5e-89  302.4  15.2   6   6   1.6e-10   2.2e-08   35.0   0.0   129   281  1051  1202  1051  1210 0.95 -
SOLCI005484700       -            754 EOG093606GA          -            443     5e-89  300.7  11.1   1   4   8.5e-05     0.012   16.1   0.0    40    87   108   155   100   175 0.78 -
SOLCI005484700       -            754 EOG093606GA          -            443     5e-89  300.7  11.1   2   4   3.3e-38   4.7e-36  126.2   1.6   137   413   185   467   178   468 0.94 -
SOLCI005484700       -            754 EOG093606GA          -            443     5e-89  300.7  11.1   3   4     3e-48   4.2e-46  159.3   0.4   116   424   409   723   409   727 0.95 -
SOLCI005484700       -            754 EOG093606GA          -            443     5e-89  300.7  11.1   4   4   1.6e-08   2.2e-06   28.3   0.0   201   270   668   736   667   743 0.80 -
SOLCI004536100       -            550 EOG093606GA          -            443   1.1e-88  299.7   1.2   1   1   1.2e-90   1.6e-88  299.1   1.2    11   431    74   504    70   516 0.95 -
SOLCI002312000       -            829 EOG093606GA          -            443   1.2e-88  299.5  16.3   1   8     3e-05    0.0043   17.5   0.0   250   295    67   110    41   125 0.79 -
SOLCI002312000       -            829 EOG093606GA          -            443   1.2e-88  299.5  16.3   2   8    0.0018      0.26   11.7   0.0   112   169   161   218   137   221 0.90 -
SOLCI002312000       -            829 EOG093606GA          -            443   1.2e-88  299.5  16.3   3   8   2.2e-15   3.1e-13   50.9   0.1   197   291   210   304   208   306 0.96 -
SOLCI002312000       -            829 EOG093606GA          -            443   1.2e-88  299.5  16.3   4   8   5.5e-21   7.7e-19   69.4   0.3   173   294   291   412   279   412 0.95 -
SOLCI002312000       -            829 EOG093606GA          -            443   1.2e-88  299.5  16.3   5   8   3.9e-27   5.5e-25   89.7   0.3   109   293   368   547   366   548 0.95 -
SOLCI002312000       -            829 EOG093606GA          -            443   1.2e-88  299.5  16.3   6   8    0.0013      0.18   12.2   0.1   214   295   538   619   525   622 0.89 -
SOLCI002312000       -            829 EOG093606GA          -            443   1.2e-88  299.5  16.3   7   8   4.5e-13   6.4e-11   43.3   0.1   144   229   609   693   593   697 0.94 -
SOLCI002312000       -            829 EOG093606GA          -            443   1.2e-88  299.5  16.3   8   8   3.7e-16   5.3e-14   53.5   0.2   155   264   704   813   698   820 0.90 -
SOLCI004169300       -            609 EOG093606GA          -            443   3.5e-88  298.0  19.9   1   4   6.3e-16   8.8e-14   52.7   1.1   136   293     5   161     1   163 0.95 -
SOLCI004169300       -            609 EOG093606GA          -            443   3.5e-88  298.0  19.9   2   4     1e-37   1.4e-35  124.6   3.3   156   411    95   356    91   357 0.95 -
SOLCI004169300       -            609 EOG093606GA          -            443   3.5e-88  298.0  19.9   3   4   7.3e-21     1e-18   69.0   0.2   100   250   249   398   247   399 0.96 -
SOLCI004169300       -            609 EOG093606GA          -            443   3.5e-88  298.0  19.9   4   4   4.7e-26   6.7e-24   86.1   0.1   129   291   348   509   348   526 0.95 -
SOLCI004438800       -            786 EOG093606GA          -            443   6.4e-86  290.5  27.1   1   4     5e-15   7.1e-13   49.8   0.8   148   294   103   248    95   250 0.95 -
SOLCI004438800       -            786 EOG093606GA          -            443   6.4e-86  290.5  27.1   2   4   4.2e-24   5.9e-22   79.7   0.9   121   294   251   423   248   429 0.98 -
SOLCI004438800       -            786 EOG093606GA          -            443   6.4e-86  290.5  27.1   3   4   2.8e-35     4e-33  116.5   3.4   122   348   392   624   386   627 0.94 -
SOLCI004438800       -            786 EOG093606GA          -            443   6.4e-86  290.5  27.1   4   4   7.3e-26     1e-23   85.5   1.3   202   431   541   778   538   784 0.93 -
SOLCI002282700       -            848 EOG093606GA          -            443     1e-85  289.9  14.0   1   6   2.9e-30   4.1e-28  100.0   0.6    11   284    69   341    62   342 0.94 -
SOLCI002282700       -            848 EOG093606GA          -            443     1e-85  289.9  14.0   2   6   1.5e-11   2.1e-09   38.3   0.3   105   235   303   430   298   435 0.87 -
SOLCI002282700       -            848 EOG093606GA          -            443     1e-85  289.9  14.0   3   6   5.1e-17   7.2e-15   56.3   0.2   209   324   455   575   446   575 0.93 -
SOLCI002282700       -            848 EOG093606GA          -            443     1e-85  289.9  14.0   4   6   6.9e-12   9.8e-10   39.4   0.1   164   256   551   642   547   642 0.91 -
SOLCI002282700       -            848 EOG093606GA          -            443     1e-85  289.9  14.0   5   6   1.7e-21   2.3e-19   71.1   0.0   136   257   628   748   624   748 0.97 -
SOLCI002282700       -            848 EOG093606GA          -            443     1e-85  289.9  14.0   6   6   2.7e-11   3.8e-09   37.5   0.1   202   272   728   798   723   812 0.91 -
SOLCI001309600       -            980 EOG093606GA          -            443     2e-85  288.9  18.8   1   8     0.039       5.6    7.3   0.0    90   167    46   122    41   138 0.82 -
SOLCI001309600       -            980 EOG093606GA          -            443     2e-85  288.9  18.8   2   8   0.00076      0.11   12.9   0.1   335   417    86   169    62   175 0.76 -
SOLCI001309600       -            980 EOG093606GA          -            443     2e-85  288.9  18.8   3   8   8.6e-12   1.2e-09   39.1   0.3   327   432   147   254   142   261 0.90 -
SOLCI001309600       -            980 EOG093606GA          -            443     2e-85  288.9  18.8   4   8   8.8e-22   1.2e-19   72.0   0.5   121   265   252   395   248   396 0.94 -
SOLCI001309600       -            980 EOG093606GA          -            443     2e-85  288.9  18.8   5   8   6.7e-27   9.4e-25   88.9   0.1   175   431   375   638   375   641 0.90 -
SOLCI001309600       -            980 EOG093606GA          -            443     2e-85  288.9  18.8   6   8   2.2e-11   3.2e-09   37.7   0.0   147   261   628   741   628   765 0.89 -
SOLCI001309600       -            980 EOG093606GA          -            443     2e-85  288.9  18.8   7   8   2.2e-11   3.2e-09   37.7   0.0   202   268   833   899   829   902 0.96 -
SOLCI001309600       -            980 EOG093606GA          -            443     2e-85  288.9  18.8   8   8   7.7e-06    0.0011   19.5   0.1   202   270   903   971   899   978 0.85 -
SOLCI004724300       -            691 EOG093606GA          -            443   3.1e-85  288.2   5.1   1   1   3.2e-87   4.5e-85  287.7   5.1     8   431   222   652   215   664 0.95 -
SOLCI001336900       -            834 EOG093606GA          -            443     5e-85  287.6  13.5   1   6   8.5e-30   1.2e-27   98.4   0.6   140   390   121   380    60   383 0.88 -
SOLCI001336900       -            834 EOG093606GA          -            443     5e-85  287.6  13.5   2   6   7.5e-20   1.1e-17   65.7   0.1   125   261   282   419   281   420 0.95 -
SOLCI001336900       -            834 EOG093606GA          -            443     5e-85  287.6  13.5   3   6   1.6e-17   2.2e-15   58.0   0.0   116   224   380   487   378   503 0.87 -
SOLCI001336900       -            834 EOG093606GA          -            443     5e-85  287.6  13.5   4   6   4.6e-20   6.4e-18   66.4   0.3   116   294   415   592   415   597 0.97 -
SOLCI001336900       -            834 EOG093606GA          -            443     5e-85  287.6  13.5   5   6   7.7e-09   1.1e-06   29.4   0.0   192   247   595   650   591   665 0.87 -
SOLCI001336900       -            834 EOG093606GA          -            443     5e-85  287.6  13.5   6   6   7.5e-05     0.011   16.2   0.0   232   340   705   818   689   827 0.84 -
SOLCI004643200       -            761 EOG093606GA          -            443   6.4e-84  283.9  13.2   1   7         9   1.3e+03   -0.5   0.0   225   276    57   108    50   127 0.72 -
SOLCI004643200       -            761 EOG093606GA          -            443   6.4e-84  283.9  13.2   2   7   2.4e-13   3.3e-11   44.3   0.1    99   240   147   294   119   302 0.82 -
SOLCI004643200       -            761 EOG093606GA          -            443   6.4e-84  283.9  13.2   3   7   1.2e-13   1.7e-11   45.2   0.1   178   241   302   365   293   370 0.92 -
SOLCI004643200       -            761 EOG093606GA          -            443   6.4e-84  283.9  13.2   4   7   0.00019     0.027   14.9   0.0   208   244   372   408   366   413 0.90 -
SOLCI004643200       -            761 EOG093606GA          -            443   6.4e-84  283.9  13.2   5   7   6.1e-36   8.6e-34  118.7   1.8   142   338   413   613   409   613 0.96 -
SOLCI004643200       -            761 EOG093606GA          -            443   6.4e-84  283.9  13.2   6   7   3.2e-15   4.5e-13   50.4   0.1   156   241   567   651   565   660 0.93 -
SOLCI004643200       -            761 EOG093606GA          -            443   6.4e-84  283.9  13.2   7   7   2.1e-09   2.9e-07   31.3   0.0   144   218   661   734   656   743 0.73 -
SOLCI003635200       -            819 EOG093606GA          -            443   7.7e-84  283.6   9.6   1   5   3.1e-19   4.4e-17   63.6   0.0   128   319   122   323   113   324 0.85 -
SOLCI003635200       -            819 EOG093606GA          -            443   7.7e-84  283.6   9.6   2   5   5.9e-27   8.4e-25   89.1   0.2   122   294   297   468   291   485 0.95 -
SOLCI003635200       -            819 EOG093606GA          -            443   7.7e-84  283.6   9.6   3   5   7.7e-15   1.1e-12   49.2   0.0    96   243   480   627   473   630 0.93 -
SOLCI003635200       -            819 EOG093606GA          -            443   7.7e-84  283.6   9.6   4   5   3.2e-25   4.5e-23   83.4   0.4   124   294   614   783   606   783 0.97 -
SOLCI003635200       -            819 EOG093606GA          -            443   7.7e-84  283.6   9.6   5   5   2.1e-10   2.9e-08   34.6   0.0   199   273   723   797   721   807 0.83 -
SOLCI004247500       -            843 EOG093606GA          -            443   1.2e-83  283.0  13.9   1   4   1.1e-17   1.5e-15   58.6   0.8     8   257    33   262    28   265 0.84 -
SOLCI004247500       -            843 EOG093606GA          -            443   1.2e-83  283.0  13.9   2   4     2e-35   2.8e-33  117.0   2.6   164   418   239   496   237   509 0.93 -
SOLCI004247500       -            843 EOG093606GA          -            443   1.2e-83  283.0  13.9   3   4   1.9e-17   2.7e-15   57.7   0.1   114   269   502   656   493   662 0.94 -
SOLCI004247500       -            843 EOG093606GA          -            443   1.2e-83  283.0  13.9   4   4   4.5e-17   6.3e-15   56.5   0.0   194   342   686   839   661   843 0.90 -
SOLCI004215000       -            767 EOG093606GA          -            443   2.5e-82  278.7  12.9   1   5   2.5e-32   3.6e-30  106.8   2.0    89   295   127   335    44   339 0.78 -
SOLCI004215000       -            767 EOG093606GA          -            443   2.5e-82  278.7  12.9   2   5     6e-25   8.4e-23   82.5   0.0   157   294   303   439   302   440 0.97 -
SOLCI004215000       -            767 EOG093606GA          -            443   2.5e-82  278.7  12.9   3   5   1.7e-12   2.4e-10   41.4   0.0   175   245   390   460   389   461 0.95 -
SOLCI004215000       -            767 EOG093606GA          -            443   2.5e-82  278.7  12.9   4   5   1.4e-17     2e-15   58.2   0.1   327   413   442   530   442   533 0.94 -
SOLCI004215000       -            767 EOG093606GA          -            443   2.5e-82  278.7  12.9   5   5   1.6e-06   0.00023   21.7   0.1   176   267   616   710   611   760 0.64 -
SOLCI002121800       -            850 EOG093606GA          -            443   1.4e-80  272.9  14.1   1   4   1.5e-10   2.1e-08   35.1   1.1   246   410   160   331   147   334 0.66 -
SOLCI002121800       -            850 EOG093606GA          -            443   1.4e-80  272.9  14.1   2   4   4.9e-16   6.9e-14   53.1   0.7   157   294   317   452   311   453 0.91 -
SOLCI002121800       -            850 EOG093606GA          -            443   1.4e-80  272.9  14.1   3   4   2.2e-09   3.1e-07   31.2   0.1   345   419   440   514   437   517 0.91 -
SOLCI002121800       -            850 EOG093606GA          -            443   1.4e-80  272.9  14.1   4   4   1.1e-50   1.6e-48  167.2   0.5   108   421   512   832   512   845 0.94 -
SOLCI003320200       -            775 EOG093606GA          -            443   1.2e-78  266.5   6.9   1   5   5.1e-32   7.2e-30  105.8   0.0    25   278    39   291    23   293 0.93 -
SOLCI003320200       -            775 EOG093606GA          -            443   1.2e-78  266.5   6.9   2   5     4e-18   5.7e-16   60.0   0.0   142   266   261   384   259   389 0.96 -
SOLCI003320200       -            775 EOG093606GA          -            443   1.2e-78  266.5   6.9   3   5   8.6e-11   1.2e-08   35.8   0.3   339   406   394   461   386   476 0.77 -
SOLCI003320200       -            775 EOG093606GA          -            443   1.2e-78  266.5   6.9   4   5   2.8e-17   3.9e-15   57.2   0.0   142   266   484   607   479   626 0.89 -
SOLCI003320200       -            775 EOG093606GA          -            443   1.2e-78  266.5   6.9   5   5   4.5e-06   0.00063   20.3   0.1   346   428   658   740   629   762 0.67 -
SOLCI004445500       -            492 EOG093606GA          -            443   6.4e-78  264.1   0.8   1   1   5.9e-80   8.3e-78  263.8   0.8    17   432    48   471    40   480 0.94 -
SOLCI006697300       -            543 EOG093606GA          -            443   8.2e-78  263.8   5.2   1   1   7.7e-80   1.1e-77  263.4   5.2    35   432   113   524   103   535 0.93 -
SOLCI003344400       -            690 EOG093606GA          -            443   9.1e-78  263.6   8.4   1   4   2.3e-33   3.3e-31  110.2   0.6    12   270    66   322    56   324 0.91 -
SOLCI003344400       -            690 EOG093606GA          -            443   9.1e-78  263.6   8.4   2   4   3.3e-16   4.7e-14   53.6   0.0   156   277   279   400   276   400 0.94 -
SOLCI003344400       -            690 EOG093606GA          -            443   9.1e-78  263.6   8.4   3   4   4.5e-18   6.3e-16   59.8   0.0   195   277   388   470   381   476 0.94 -
SOLCI003344400       -            690 EOG093606GA          -            443   9.1e-78  263.6   8.4   4   4   2.5e-20   3.5e-18   67.3   0.1   108   258   477   626   472   659 0.63 -
SOLCI002522700       -           1014 EOG093606GA          -            443   1.1e-77  263.4  15.4   1   4     5e-13     7e-11   43.2   0.1   151   272   152   273   127   289 0.89 -
SOLCI002522700       -           1014 EOG093606GA          -            443   1.1e-77  263.4  15.4   2   4   1.1e-34   1.5e-32  114.6   1.0   100   413   323   642   315   643 0.90 -
SOLCI002522700       -           1014 EOG093606GA          -            443   1.1e-77  263.4  15.4   3   4   3.8e-31   5.4e-29  102.9   3.1   133   439   531   841   521   845 0.91 -
SOLCI002522700       -           1014 EOG093606GA          -            443   1.1e-77  263.4  15.4   4   4   1.3e-10   1.8e-08   35.2   0.0   122   240   867   984   852   990 0.92 -
SOLCI006582700       -            770 EOG093606GA          -            443   1.6e-77  262.8   8.1   1   6   1.1e-17   1.6e-15   58.5   0.0   156   295   149   290   134   294 0.91 -
SOLCI006582700       -            770 EOG093606GA          -            443   1.6e-77  262.8   8.1   2   6   5.4e-18   7.6e-16   59.5   0.1   302   413   267   380   263   383 0.91 -
SOLCI006582700       -            770 EOG093606GA          -            443   1.6e-77  262.8   8.1   3   6   2.6e-23   3.7e-21   77.1   0.5   179   330   384   540   381   542 0.94 -
SOLCI006582700       -            770 EOG093606GA          -            443   1.6e-77  262.8   8.1   4   6   4.3e-08   6.1e-06   26.9   0.0   362   414   504   556   498   561 0.93 -
SOLCI006582700       -            770 EOG093606GA          -            443   1.6e-77  262.8   8.1   5   6   6.1e-19   8.6e-17   62.7   0.2   143   270   559   685   556   701 0.95 -
SOLCI006582700       -            770 EOG093606GA          -            443   1.6e-77  262.8   8.1   6   6    0.0018      0.25   11.7   0.0   194   261   696   763   691   768 0.89 -
SOLCI004535900       -            814 EOG093606GA          -            443   2.3e-77  262.3   9.6   1   5   7.9e-24   1.1e-21   78.8   0.1     6   298    32   332    28   333 0.86 -
SOLCI004535900       -            814 EOG093606GA          -            443   2.3e-77  262.3   9.6   2   5     6e-14   8.5e-12   46.2   0.0   124   236   334   445   332   447 0.96 -
SOLCI004535900       -            814 EOG093606GA          -            443   2.3e-77  262.3   9.6   3   5   3.5e-24     5e-22   79.9   0.2   200   358   444   609   441   609 0.94 -
SOLCI004535900       -            814 EOG093606GA          -            443   2.3e-77  262.3   9.6   4   5   1.5e-22   2.1e-20   74.6   0.5   122   258   542   677   541   688 0.97 -
SOLCI004535900       -            814 EOG093606GA          -            443   2.3e-77  262.3   9.6   5   5   3.3e-05    0.0047   17.4   0.1   326   398   691   765   680   774 0.87 -
SOLCI004586900       -            590 EOG093606GA          -            443   2.8e-77  262.0  17.2   1   4   7.8e-27   1.1e-24   88.7   2.5   197   430    55   296    43   297 0.90 -
SOLCI004586900       -            590 EOG093606GA          -            443   2.8e-77  262.0  17.2   2   4     1e-21   1.4e-19   71.8   0.3   174   289   278   393   275   397 0.50 -
SOLCI004586900       -            590 EOG093606GA          -            443   2.8e-77  262.0  17.2   3   4   4.6e-21   6.4e-19   69.7   0.1   144   273   319   447   317   451 0.97 -
SOLCI004586900       -            590 EOG093606GA          -            443   2.8e-77  262.0  17.2   4   4   1.2e-19   1.7e-17   65.0   0.3   157   292   437   571   433   588 0.92 -
SOLCI004716200       -            932 EOG093606GA          -            443   8.8e-76  257.1   6.7   1   3   1.7e-22   2.3e-20   74.4   0.2    94   294   280   479   274   481 0.95 -
SOLCI004716200       -            932 EOG093606GA          -            443   8.8e-76  257.1   6.7   2   3   6.4e-37     9e-35  121.9   1.0   144   376   470   708   468   710 0.94 -
SOLCI004716200       -            932 EOG093606GA          -            443   8.8e-76  257.1   6.7   3   3     4e-19   5.7e-17   63.3   0.0   179   291   714   826   707   845 0.93 -
SOLCI006155700       -            798 EOG093606GA          -            443   6.9e-75  254.1  13.0   1   4   2.6e-18   3.7e-16   60.6   0.0   244   419    53   237    42   247 0.89 -
SOLCI006155700       -            798 EOG093606GA          -            443   6.9e-75  254.1  13.0   2   4   2.9e-12   4.1e-10   40.7   0.0   130   235   222   326   221   329 0.93 -
SOLCI006155700       -            798 EOG093606GA          -            443   6.9e-75  254.1  13.0   3   4     5e-24   7.1e-22   79.4   0.4   124   303   251   434   249   441 0.93 -
SOLCI006155700       -            798 EOG093606GA          -            443   6.9e-75  254.1  13.0   4   4   2.8e-31   3.9e-29  103.3   3.0   168   432   457   727   448   738 0.92 -
SOLCI005896200       -            700 EOG093606GA          -            443   1.5e-74  253.0   3.5   1   4   1.2e-13   1.6e-11   45.3   0.0   242   431   154   347   144   348 0.82 -
SOLCI005896200       -            700 EOG093606GA          -            443   1.5e-74  253.0   3.5   2   4   2.3e-21   3.3e-19   70.6   0.0   115   292   270   446   264   451 0.97 -
SOLCI005896200       -            700 EOG093606GA          -            443   1.5e-74  253.0   3.5   3   4   3.7e-15   5.3e-13   50.2   0.1   158   265   418   524   406   526 0.94 -
SOLCI005896200       -            700 EOG093606GA          -            443   1.5e-74  253.0   3.5   4   4   3.3e-33   4.7e-31  109.7   0.3   124   346   454   682   452   687 0.94 -
SOLCI005303000       -            711 EOG093606GA          -            443   1.5e-74  253.0   7.4   1   3     1e-33   1.5e-31  111.3   0.7    31   273   165   409   142   413 0.92 -
SOLCI005303000       -            711 EOG093606GA          -            443   1.5e-74  253.0   7.4   2   3   3.1e-38   4.4e-36  126.3   0.8   198   411   404   624   403   629 0.94 -
SOLCI005303000       -            711 EOG093606GA          -            443   1.5e-74  253.0   7.4   3   3   8.5e-05     0.012   16.1   0.0   382   433   629   680   625   689 0.91 -
SOLCI007024500       -            574 EOG093606GA          -            443   1.7e-74  252.9   5.4   1   1   1.7e-76   2.4e-74  252.4   5.4     8   430   112   543   106   555 0.93 -
SOLCI002510100       -            737 EOG093606GA          -            443   1.9e-74  252.7   6.4   1   5     2e-12   2.8e-10   41.2   0.2   122   286    61   226    57   228 0.93 -
SOLCI002510100       -            737 EOG093606GA          -            443   1.9e-74  252.7   6.4   2   5     3e-11   4.3e-09   37.3   0.0   176   260   185   270   183   281 0.49 -
SOLCI002510100       -            737 EOG093606GA          -            443   1.9e-74  252.7   6.4   3   5   2.3e-16   3.2e-14   54.2   0.0   197   295   277   375   270   379 0.96 -
SOLCI002510100       -            737 EOG093606GA          -            443   1.9e-74  252.7   6.4   4   5   4.3e-10   6.1e-08   33.5   0.0   139   246   432   538   427   540 0.91 -
SOLCI002510100       -            737 EOG093606GA          -            443   1.9e-74  252.7   6.4   5   5   1.2e-22   1.8e-20   74.8   0.0   134   294   532   691   526   704 0.94 -
SOLCI005511700       -            678 EOG093606GA          -            443   3.8e-74  251.7  10.1   1   6   1.7e-08   2.4e-06   28.3   0.0   139   226   123   206    89   211 0.86 -
SOLCI005511700       -            678 EOG093606GA          -            443   3.8e-74  251.7  10.1   2   6   4.1e-10   5.8e-08   33.6   0.1   192   245   207   260   205   261 0.95 -
SOLCI005511700       -            678 EOG093606GA          -            443   3.8e-74  251.7  10.1   3   6   7.8e-15   1.1e-12   49.1   0.1   157   268   243   353   242   355 0.96 -
SOLCI005511700       -            678 EOG093606GA          -            443   3.8e-74  251.7  10.1   4   6     2e-16   2.9e-14   54.4   0.1   147   250   303   405   302   405 0.96 -
SOLCI005511700       -            678 EOG093606GA          -            443   3.8e-74  251.7  10.1   5   6   1.3e-27   1.8e-25   91.3   0.1   131   289   392   550   390   553 0.96 -
SOLCI005511700       -            678 EOG093606GA          -            443   3.8e-74  251.7  10.1   6   6   2.5e-09   3.5e-07   31.0   0.1   143   243   557   656   550   665 0.63 -
SOLCI001873300       -            909 EOG093606GA          -            443   4.1e-74  251.6   8.1   1   5       2.6   3.7e+02    1.3   0.0     3    64    86   146    84   191 0.73 -
SOLCI001873300       -            909 EOG093606GA          -            443   4.1e-74  251.6   8.1   2   5   8.7e-07   0.00012   22.6   0.0   338   431   199   292   174   296 0.86 -
SOLCI001873300       -            909 EOG093606GA          -            443   4.1e-74  251.6   8.1   3   5   1.1e-13   1.5e-11   45.4   0.1   330   413   297   379   283   382 0.87 -
SOLCI001873300       -            909 EOG093606GA          -            443   4.1e-74  251.6   8.1   4   5   2.3e-22   3.3e-20   74.0   0.1   124   294   329   498   327   503 0.94 -
SOLCI001873300       -            909 EOG093606GA          -            443   4.1e-74  251.6   8.1   5   5   1.3e-41   1.8e-39  137.4   0.9   124   414   504   799   498   818 0.92 -
SOLCI000152500       -            717 EOG093606GA          -            443   9.2e-74  250.4  13.0   1   3   9.6e-52   1.4e-49  170.8   2.4    58   406   124   481   117   481 0.94 -
SOLCI000152500       -            717 EOG093606GA          -            443   9.2e-74  250.4  13.0   2   3   4.7e-14   6.6e-12   46.6   0.2   199   279   442   522   440   525 0.93 -
SOLCI000152500       -            717 EOG093606GA          -            443   9.2e-74  250.4  13.0   3   3   5.2e-09   7.3e-07   30.0   0.1   209   332   594   708   589   713 0.82 -
SOLCI000672200       -            552 EOG093606GA          -            443   7.9e-73  247.4   1.0   1   3   3.5e-10     5e-08   33.8   0.0    35   234    70   274    44   279 0.82 -
SOLCI000672200       -            552 EOG093606GA          -            443   7.9e-73  247.4   1.0   2   3   5.7e-34     8e-32  112.2   0.0   206   403   211   416   207   420 0.92 -
SOLCI000672200       -            552 EOG093606GA          -            443   7.9e-73  247.4   1.0   3   3   1.1e-34   1.6e-32  114.5   0.3   204   432   280   516   275   518 0.94 -
SOLCI001204300       -            532 EOG093606GA          -            443   1.5e-72  246.4   4.3   1   1   1.5e-73   2.1e-71  242.7   4.3     7   430    52   500    50   511 0.89 -
SOLCI003293500       -            500 EOG093606GA          -            443   1.4e-71  243.2   2.5   1   1   1.2e-73   1.8e-71  242.9   2.5     6   425    36   463    31   480 0.92 -
SOLCI002498400       -            654 EOG093606GA          -            443   2.2e-71  242.6  12.9   1   6   1.8e-08   2.6e-06   28.2   2.4   143   253   104   213    89   214 0.95 -
SOLCI002498400       -            654 EOG093606GA          -            443   2.2e-71  242.6  12.9   2   6   1.8e-21   2.5e-19   71.0   0.3   122   259   188   324   187   334 0.95 -
SOLCI002498400       -            654 EOG093606GA          -            443   2.2e-71  242.6  12.9   3   6   1.6e-07   2.3e-05   25.0   0.0   199   266   334   401   324   405 0.91 -
SOLCI002498400       -            654 EOG093606GA          -            443   2.2e-71  242.6  12.9   4   6   3.8e-15   5.4e-13   50.2   0.0   175   294   380   501   380   502 0.88 -
SOLCI002498400       -            654 EOG093606GA          -            443   2.2e-71  242.6  12.9   5   6     2e-16   2.9e-14   54.4   0.1   156   258   467   570   463   577 0.88 -
SOLCI002498400       -            654 EOG093606GA          -            443   2.2e-71  242.6  12.9   6   6   3.3e-12   4.7e-10   40.5   0.0   344   423   574   653   567   654 0.81 -
SOLCI004840300       -            619 EOG093606GA          -            443   4.6e-71  241.5   5.1   1   4   3.3e-10   4.6e-08   33.9   0.0   150   239   132   220   118   223 0.84 -
SOLCI004840300       -            619 EOG093606GA          -            443   4.6e-71  241.5   5.1   2   4   4.4e-42   6.2e-40  138.9   2.8   175   413   223   468   221   470 0.67 -
SOLCI004840300       -            619 EOG093606GA          -            443   4.6e-71  241.5   5.1   3   4   1.5e-07   2.1e-05   25.1   0.0   198   243   491   536   488   538 0.89 -
SOLCI004840300       -            619 EOG093606GA          -            443   4.6e-71  241.5   5.1   4   4   1.7e-09   2.4e-07   31.5   0.0   208   279   536   607   532   618 0.89 -
SOLCI001037900       -            594 EOG093606GA          -            443   1.2e-70  240.2  11.8   1   3   1.1e-26   1.6e-24   88.1   1.3   196   418    58   288    49   289 0.89 -
SOLCI001037900       -            594 EOG093606GA          -            443   1.2e-70  240.2  11.8   2   3   8.6e-28   1.2e-25   91.8   0.5   128   271   272   414   266   415 0.97 -
SOLCI001037900       -            594 EOG093606GA          -            443   1.2e-70  240.2  11.8   3   3   4.9e-25   6.9e-23   82.8   0.1   174   369   387   590   384   594 0.90 -
SOLCI004840200       -            511 EOG093606GA          -            443   2.4e-70  239.2   7.2   1   4   4.8e-26   6.7e-24   86.1   0.2   215   399    12   203     5   211 0.93 -
SOLCI004840200       -            511 EOG093606GA          -            443   2.4e-70  239.2   7.2   2   4     4e-15   5.6e-13   50.1   0.3   306   402   213   311   202   316 0.76 -
SOLCI004840200       -            511 EOG093606GA          -            443   2.4e-70  239.2   7.2   3   4   4.4e-17   6.2e-15   56.5   0.1   130   231   314   413   310   418 0.93 -
SOLCI004840200       -            511 EOG093606GA          -            443   2.4e-70  239.2   7.2   4   4   4.2e-15   5.9e-13   50.0   0.0   197   289   414   506   409   510 0.92 -
SOLCI000848000       -            479 EOG093606GA          -            443   3.3e-70  238.7   4.6   1   3     9e-35   1.3e-32  114.8   0.1    61   294    39   273    12   274 0.85 -
SOLCI000848000       -            479 EOG093606GA          -            443   3.3e-70  238.7   4.6   2   3   2.2e-21   3.1e-19   70.7   0.0   296   415   245   366   244   382 0.92 -
SOLCI000848000       -            479 EOG093606GA          -            443   3.3e-70  238.7   4.6   3   3   5.3e-21   7.5e-19   69.5   0.2   199   362   283   460   281   470 0.89 -
SOLCI004372400       -            657 EOG093606GA          -            443   4.3e-70  238.3   1.9   1   5    0.0022      0.31   11.4   0.0    25    99    84   161    63   165 0.78 -
SOLCI004372400       -            657 EOG093606GA          -            443   4.3e-70  238.3   1.9   2   5   6.5e-06   0.00092   19.7   0.0   137   242   127   236   122   239 0.88 -
SOLCI004372400       -            657 EOG093606GA          -            443   4.3e-70  238.3   1.9   3   5   5.2e-26   7.3e-24   86.0   0.4   108   274   208   373   196   377 0.92 -
SOLCI004372400       -            657 EOG093606GA          -            443   4.3e-70  238.3   1.9   4   5   2.1e-26   2.9e-24   87.3   0.1   101   267   373   538   367   543 0.96 -
SOLCI004372400       -            657 EOG093606GA          -            443   4.3e-70  238.3   1.9   5   5   1.1e-14   1.5e-12   48.6   0.0   200   286   541   627   533   631 0.79 -
SOLCI001270900       -           1047 EOG093606GA          -            443   1.4e-69  236.7  22.8   1   7    0.0025      0.35   11.2   0.5    65   160    21   110     2   118 0.75 -
SOLCI001270900       -           1047 EOG093606GA          -            443   1.4e-69  236.7  22.8   2   7   4.9e-10   6.9e-08   33.3   0.8   207   294   122   212   108   219 0.82 -
SOLCI001270900       -           1047 EOG093606GA          -            443   1.4e-69  236.7  22.8   3   7   7.3e-22     1e-19   72.3   0.3   121   296   215   389   212   401 0.94 -
SOLCI001270900       -           1047 EOG093606GA          -            443   1.4e-69  236.7  22.8   4   7   7.7e-14   1.1e-11   45.9   1.8   175   345   403   577   395   629 0.85 -
SOLCI001270900       -           1047 EOG093606GA          -            443   1.4e-69  236.7  22.8   5   7     5e-07   7.1e-05   23.4   0.0   316   407   685   778   656   784 0.86 -
SOLCI001270900       -           1047 EOG093606GA          -            443   1.4e-69  236.7  22.8   6   7   3.1e-15   4.3e-13   50.5   0.0   200   294   774   868   772   874 0.95 -
SOLCI001270900       -           1047 EOG093606GA          -            443   1.4e-69  236.7  22.8   7   7    0.0019      0.26   11.6   0.1   356   408   867   919   867   939 0.90 -
SOLCI004441000       -            833 EOG093606GA          -            443   2.4e-69  235.9   6.7   1   4     2e-31   2.8e-29  103.8   0.1    12   294   174   458   168   461 0.94 -
SOLCI004441000       -            833 EOG093606GA          -            443   2.4e-69  235.9   6.7   2   4   6.8e-15   9.6e-13   49.3   0.0   190   271   459   540   458   545 0.93 -
SOLCI004441000       -            833 EOG093606GA          -            443   2.4e-69  235.9   6.7   3   4   1.4e-11     2e-09   38.4   0.1   151   270   526   644   526   648 0.96 -
SOLCI004441000       -            833 EOG093606GA          -            443   2.4e-69  235.9   6.7   4   4   1.4e-15     2e-13   51.6   0.1   165   335   645   817   640   825 0.88 -
SOLCI002228800       -            752 EOG093606GA          -            443   5.2e-69  234.8  11.0   1   5   9.1e-14   1.3e-11   45.6   0.4   150   289   195   334   184   335 0.81 -
SOLCI002228800       -            752 EOG093606GA          -            443   5.2e-69  234.8  11.0   2   5   3.9e-21   5.5e-19   69.9   0.0   128   259   314   444   311   451 0.96 -
SOLCI002228800       -            752 EOG093606GA          -            443   5.2e-69  234.8  11.0   3   5   3.8e-20   5.4e-18   66.6   0.1   136   256   427   546   427   555 0.94 -
SOLCI002228800       -            752 EOG093606GA          -            443   5.2e-69  234.8  11.0   4   5   9.3e-09   1.3e-06   29.1   0.0   175   246   535   606   531   610 0.51 -
SOLCI002228800       -            752 EOG093606GA          -            443   5.2e-69  234.8  11.0   5   5   1.3e-17   1.8e-15   58.3   0.4   171   281   601   711   596   728 0.94 -
SOLCI006787700       -            602 EOG093606GA          -            443   5.6e-69  234.7   0.0   1   1   5.4e-71   7.6e-69  234.2   0.0    23   438    99   527    87   532 0.93 -
SOLCI007287600       -            842 EOG093606GA          -            443   5.9e-69  234.6  10.1   1   4   6.8e-16   9.6e-14   52.6   0.0   104   245   228   369   175   370 0.84 -
SOLCI007287600       -            842 EOG093606GA          -            443   5.9e-69  234.6  10.1   2   4   2.3e-29   3.3e-27   97.0   1.5   210   432   369   598   368   610 0.92 -
SOLCI007287600       -            842 EOG093606GA          -            443   5.9e-69  234.6  10.1   3   4   1.5e-21   2.2e-19   71.2   0.0   127   258   637   767   620   770 0.94 -
SOLCI007287600       -            842 EOG093606GA          -            443   5.9e-69  234.6  10.1   4   4   1.1e-06   0.00015   22.3   0.1   175   241   754   820   752   826 0.92 -
SOLCI003343300       -            526 EOG093606GA          -            443   2.3e-68  232.6  24.1   1   4   2.2e-24   3.1e-22   80.6   2.6   225   430    18   232    13   233 0.89 -
SOLCI003343300       -            526 EOG093606GA          -            443   2.3e-68  232.6  24.1   2   4   1.3e-15   1.8e-13   51.7   0.6   142   239   183   279   181   282 0.95 -
SOLCI003343300       -            526 EOG093606GA          -            443   2.3e-68  232.6  24.1   3   4   4.6e-20   6.5e-18   66.4   0.3   143   263   219   338   217   342 0.92 -
SOLCI003343300       -            526 EOG093606GA          -            443   2.3e-68  232.6  24.1   4   4   1.2e-21   1.8e-19   71.5   1.5   197   356   342   508   339   517 0.89 -
SOLCI006773800       -            504 EOG093606GA          -            443   3.2e-67  228.9   2.3   1   1   2.9e-69     4e-67  228.5   2.3     8   437    37   484    30   489 0.90 -
SOLCI006204600       -            575 EOG093606GA          -            443   3.3e-67  228.8   8.0   1   4   1.2e-26   1.7e-24   88.1   0.9   219   427    64   279    56   287 0.89 -
SOLCI006204600       -            575 EOG093606GA          -            443   3.3e-67  228.8   8.0   2   4   8.3e-11   1.2e-08   35.9   0.0   173   239   263   330   260   332 0.89 -
SOLCI006204600       -            575 EOG093606GA          -            443   3.3e-67  228.8   8.0   3   4   1.2e-23   1.7e-21   78.2   0.1   201   340   327   471   324   472 0.94 -
SOLCI006204600       -            575 EOG093606GA          -            443   3.3e-67  228.8   8.0   4   4   9.8e-12   1.4e-09   38.9   0.0   201   267   467   533   464   549 0.89 -
SOLCI000591300       -            558 EOG093606GA          -            443     4e-67  228.6   2.6   1   4   3.1e-25   4.4e-23   83.4   0.0    54   237    91   276    79   277 0.94 -
SOLCI000591300       -            558 EOG093606GA          -            443     4e-67  228.6   2.6   2   4     7e-23   9.9e-21   75.7   0.2   160   271   270   380   265   387 0.95 -
SOLCI000591300       -            558 EOG093606GA          -            443     4e-67  228.6   2.6   3   4    0.0087       1.2    9.4   0.0   380   419   356   395   353   397 0.83 -
SOLCI000591300       -            558 EOG093606GA          -            443     4e-67  228.6   2.6   4   4     5e-22   7.1e-20   72.8   0.1   121   276   371   524   371   551 0.91 -
SOLCI002498300       -            514 EOG093606GA          -            443   4.3e-67  228.4  17.6   1   3   7.5e-11   1.1e-08   36.0   1.2   130   256     9   131     4   132 0.93 -
SOLCI002498300       -            514 EOG093606GA          -            443   4.3e-67  228.4  17.6   2   3   2.7e-22   3.8e-20   73.7   2.2   126   294    37   204    31   205 0.95 -
SOLCI002498300       -            514 EOG093606GA          -            443   4.3e-67  228.4  17.6   3   3   9.3e-44   1.3e-41  144.5   0.7   122   422   173   479   168   486 0.92 -
SOLCI001122100       -            548 EOG093606GA          -            443     1e-66  227.2   2.2   1   1   9.8e-69   1.4e-66  226.8   2.2    15   425    79   495    68   509 0.91 -
SOLCI007106000       -            467 EOG093606GA          -            443   6.9e-66  224.5   2.1   1   1   6.4e-68   9.1e-66  224.1   2.1    31   417    59   455    47   466 0.91 -
SOLCI002881200       -            569 EOG093606GA          -            443   4.4e-64  218.5   7.6   1   1   4.3e-66   6.1e-64  218.1   7.6    10   425    96   527    87   543 0.91 -
SOLCI003908300       -            617 EOG093606GA          -            443   5.6e-63  214.9  15.6   1   4   4.8e-25   6.7e-23   82.8   3.8   157   412    70   332    56   333 0.92 -
SOLCI003908300       -            617 EOG093606GA          -            443   5.6e-63  214.9  15.6   2   4   7.9e-23   1.1e-20   75.5   1.4   142   292   301   450   299   450 0.96 -
SOLCI003908300       -            617 EOG093606GA          -            443   5.6e-63  214.9  15.6   3   4   1.2e-10   1.7e-08   35.4   0.0   171   271   399   499   397   500 0.95 -
SOLCI003908300       -            617 EOG093606GA          -            443   5.6e-63  214.9  15.6   4   4   2.7e-15   3.8e-13   50.7   0.0   154   288   453   586   452   590 0.96 -
SOLCI002498500       -            605 EOG093606GA          -            443   1.3e-62  213.7  15.3   1   5     0.017       2.4    8.5   0.5   104   142   136   174    16   190 0.67 -
SOLCI002498500       -            605 EOG093606GA          -            443   1.3e-62  213.7  15.3   2   5   1.1e-23   1.6e-21   78.2   1.4   119   270   186   336   178   337 0.93 -
SOLCI002498500       -            605 EOG093606GA          -            443   1.3e-62  213.7  15.3   3   5   6.2e-15   8.7e-13   49.5   0.2   198   294   334   430   325   433 0.96 -
SOLCI002498500       -            605 EOG093606GA          -            443   1.3e-62  213.7  15.3   4   5   3.3e-08   4.7e-06   27.3   0.1   202   268   443   509   435   513 0.91 -
SOLCI002498500       -            605 EOG093606GA          -            443   1.3e-62  213.7  15.3   5   5   4.6e-23   6.5e-21   76.2   0.1   158   422   470   600   458   604 0.54 -
SOLCI000943300       -            731 EOG093606GA          -            443   1.7e-62  213.3   4.5   1   3     1e-40   1.4e-38  134.5   0.8    11   274    59   322    54   323 0.95 -
SOLCI000943300       -            731 EOG093606GA          -            443   1.7e-62  213.3   4.5   2   3   8.6e-24   1.2e-21   78.7   0.0   129   413   318   616   317   631 0.87 -
SOLCI000943300       -            731 EOG093606GA          -            443   1.7e-62  213.3   4.5   3   3      0.75   1.1e+02    3.1   0.0   294   338   632   676   628   686 0.86 -
SOLCI002323100       -            664 EOG093606GA          -            443   1.8e-62  213.2  19.3   1   6   7.4e-05      0.01   16.3   0.0   336   409    42   115    32   116 0.89 -
SOLCI002323100       -            664 EOG093606GA          -            443   1.8e-62  213.2  19.3   2   6   4.2e-08     6e-06   26.9   0.2   196   291   105   206   101   211 0.89 -
SOLCI002323100       -            664 EOG093606GA          -            443   1.8e-62  213.2  19.3   3   6   8.8e-12   1.2e-09   39.1   0.1   179   279   199   299   194   301 0.96 -
SOLCI002323100       -            664 EOG093606GA          -            443   1.8e-62  213.2  19.3   4   6   7.7e-19   1.1e-16   62.3   1.1   197   338   287   433   282   434 0.93 -
SOLCI002323100       -            664 EOG093606GA          -            443   1.8e-62  213.2  19.3   5   6   2.2e-08     3e-06   27.9   0.2   151   234   417   499   415   504 0.92 -
SOLCI002323100       -            664 EOG093606GA          -            443   1.8e-62  213.2  19.3   6   6   9.8e-22   1.4e-19   71.9   1.0   156   306   501   655   497   662 0.92 -
SOLCI007477400       -            710 EOG093606GA          -            443   1.9e-62  213.2  14.7   1   3   8.5e-44   1.2e-41  144.6   0.2     6   377    46   431    41   431 0.89 -
SOLCI007477400       -            710 EOG093606GA          -            443   1.9e-62  213.2  14.7   2   3   9.3e-12   1.3e-09   39.0   1.8   203   403   432   635   424   642 0.86 -
SOLCI007477400       -            710 EOG093606GA          -            443   1.9e-62  213.2  14.7   3   3   2.2e-16     3e-14   54.3   1.2   211   437   474   704   471   710 0.84 -
SOLCI003978800       -            716 EOG093606GA          -            443   2.4e-61  209.5  22.3   1   4   7.9e-10   1.1e-07   32.6   7.0   105   258   156   308    63   310 0.86 -
SOLCI003978800       -            716 EOG093606GA          -            443   2.4e-61  209.5  22.3   2   4   9.8e-08   1.4e-05   25.7   0.1   346   414   263   331   260   336 0.94 -
SOLCI003978800       -            716 EOG093606GA          -            443   2.4e-61  209.5  22.3   3   4   4.9e-52   6.9e-50  171.7   3.9   122   413   313   611   311   617 0.97 -
SOLCI003978800       -            716 EOG093606GA          -            443   2.4e-61  209.5  22.3   4   4     0.032       4.5    7.6   0.1   355   410   623   675   612   698 0.82 -
SOLCI004234600       -            611 EOG093606GA          -            443   2.5e-61  209.5   9.0   1   4   1.7e-10   2.3e-08   34.9   0.2   127   258   157   287   141   297 0.86 -
SOLCI004234600       -            611 EOG093606GA          -            443   2.5e-61  209.5   9.0   2   4   2.2e-21   3.1e-19   70.7   0.2   126   257   226   356   224   363 0.96 -
SOLCI004234600       -            611 EOG093606GA          -            443   2.5e-61  209.5   9.0   3   4   2.7e-26   3.7e-24   86.9   0.2   122   297   362   536   356   542 0.96 -
SOLCI004234600       -            611 EOG093606GA          -            443   2.5e-61  209.5   9.0   4   4   2.1e-13   2.9e-11   44.4   0.0   136   239   481   583   481   605 0.90 -
SOLCI001094700       -            405 EOG093606GA          -            443   3.7e-61  208.9   4.2   1   1     3e-63   4.2e-61  208.7   4.2    57   438     4   397     1   402 0.89 -
SOLCI004587800       -            588 EOG093606GA          -            443   5.7e-61  208.3  14.4   1   3   2.8e-21     4e-19   70.4   1.8   202   416    58   280    50   282 0.88 -
SOLCI004587800       -            588 EOG093606GA          -            443   5.7e-61  208.3  14.4   2   3   5.9e-26   8.3e-24   85.8   1.1   128   272   266   409   261   414 0.94 -
SOLCI004587800       -            588 EOG093606GA          -            443   5.7e-61  208.3  14.4   3   3     6e-20   8.5e-18   66.0   0.4   128   289   406   566   400   584 0.58 -
SOLCI007117300       -            561 EOG093606GA          -            443     1e-60  207.4   4.3   1   3   3.1e-40   4.4e-38  132.8   0.2    93   413    79   405    21   408 0.93 -
SOLCI007117300       -            561 EOG093606GA          -            443     1e-60  207.4   4.3   2   3   7.7e-21   1.1e-18   68.9   0.0   119   259   350   489   348   493 0.94 -
SOLCI007117300       -            561 EOG093606GA          -            443     1e-60  207.4   4.3   3   3   1.2e-06   0.00017   22.1   0.1   348   415   480   547   479   559 0.90 -
SOLCI004749700       -            720 EOG093606GA          -            443   4.8e-60  205.2  14.3   1   4   1.7e-25   2.4e-23   84.3   0.1    35   220   114   299   103   301 0.94 -
SOLCI004749700       -            720 EOG093606GA          -            443   4.8e-60  205.2  14.3   2   4     5e-29   7.1e-27   95.9   3.7   136   405   251   525   250   526 0.92 -
SOLCI004749700       -            720 EOG093606GA          -            443   4.8e-60  205.2  14.3   3   4   4.7e-09   6.6e-07   30.1   0.1   314   402   502   592   497   608 0.90 -
SOLCI004749700       -            720 EOG093606GA          -            443   4.8e-60  205.2  14.3   4   4   1.4e-07     2e-05   25.2   0.5   191   271   620   705   606   717 0.77 -
SOLCI000557300       -            511 EOG093606GA          -            443   8.6e-60  204.4  14.4   1   4   3.5e-16   4.9e-14   53.6   2.9    52   240    73   264    55   266 0.88 -
SOLCI000557300       -            511 EOG093606GA          -            443   8.6e-60  204.4  14.4   2   4   1.2e-20   1.7e-18   68.3   0.2   135   266   194   326   184   326 0.92 -
SOLCI000557300       -            511 EOG093606GA          -            443   8.6e-60  204.4  14.4   3   4   1.9e-24   2.7e-22   80.8   0.2   144   245   275   375   274   380 0.97 -
SOLCI000557300       -            511 EOG093606GA          -            443   8.6e-60  204.4  14.4   4   4   2.3e-09   3.2e-07   31.1   0.0   314   428   379   495   375   502 0.93 -
SOLCI002894100       -            860 EOG093606GA          -            443   9.7e-60  204.2   5.8   1   4   5.2e-12   7.3e-10   39.8   0.0   133   256    92   215    87   222 0.95 -
SOLCI002894100       -            860 EOG093606GA          -            443   9.7e-60  204.2   5.8   2   4     1e-22   1.4e-20   75.1   0.1   128   276   229   376   224   377 0.95 -
SOLCI002894100       -            860 EOG093606GA          -            443   9.7e-60  204.2   5.8   3   4   7.2e-20     1e-17   65.7   0.2   158   361   364   573   359   574 0.90 -
SOLCI002894100       -            860 EOG093606GA          -            443   9.7e-60  204.2   5.8   4   4   1.2e-13   1.7e-11   45.2   0.2   107   308   488   694   487   704 0.91 -
SOLCI000829700       -            896 EOG093606GA          -            443     2e-59  203.2   8.0   1   4   1.7e-37   2.4e-35  123.8   2.1    11   398    96   492    94   495 0.91 -
SOLCI000829700       -            896 EOG093606GA          -            443     2e-59  203.2   8.0   2   4   1.6e-18   2.3e-16   61.3   0.1   173   394   365   593   365   606 0.89 -
SOLCI000829700       -            896 EOG093606GA          -            443     2e-59  203.2   8.0   3   4   1.4e-05     0.002   18.6   0.0   171   241   608   678   591   684 0.90 -
SOLCI000829700       -            896 EOG093606GA          -            443     2e-59  203.2   8.0   4   4   7.9e-08   1.1e-05   26.0   0.0   218   411   689   886   684   890 0.86 -
SOLCI006109700       -            605 EOG093606GA          -            443   3.4e-59  202.4  10.1   1   3   4.2e-15     6e-13   50.0   0.9   109   226   155   271    82   276 0.93 -
SOLCI006109700       -            605 EOG093606GA          -            443   3.4e-59  202.4  10.1   2   3   2.5e-14   3.5e-12   47.5   0.0   193   293   276   376   270   380 0.77 -
SOLCI006109700       -            605 EOG093606GA          -            443   3.4e-59  202.4  10.1   3   3   6.8e-31   9.7e-29  102.1   3.0   108   323   367   586   367   586 0.95 -
SOLCI005641500       -            381 EOG093606GA          -            443   9.3e-59  201.0   3.2   1   3   9.7e-14   1.4e-11   45.5   0.0   147   245     1    98     1   100 0.94 -
SOLCI005641500       -            381 EOG093606GA          -            443   9.3e-59  201.0   3.2   2   3   5.5e-18   7.7e-16   59.5   0.0   128   242    87   200    83   203 0.93 -
SOLCI005641500       -            381 EOG093606GA          -            443   9.3e-59  201.0   3.2   3   3   3.1e-33   4.4e-31  109.8   0.7   117   311   181   379   180   381 0.95 -
SOLCI004689400       -            966 EOG093606GA          -            443   9.5e-59  200.9  18.7   1   3   1.3e-10   1.8e-08   35.2   0.4   151   276   265   390   234   399 0.71 -
SOLCI004689400       -            966 EOG093606GA          -            443   9.5e-59  200.9  18.7   2   3   1.9e-19   2.6e-17   64.4   0.1   102   244   416   557   411   568 0.96 -
SOLCI004689400       -            966 EOG093606GA          -            443   9.5e-59  200.9  18.7   3   3   4.4e-31   6.2e-29  102.7   7.5    90   438   578   935   573   939 0.87 -
SOLCI006405400       -            576 EOG093606GA          -            443     1e-58  200.9   6.4   1   3   2.8e-30     4e-28  100.0   0.5    53   250   136   333    84   336 0.86 -
SOLCI006405400       -            576 EOG093606GA          -            443     1e-58  200.9   6.4   2   3   1.1e-18   1.6e-16   61.8   0.1   158   295   312   448   310   465 0.94 -
SOLCI006405400       -            576 EOG093606GA          -            443     1e-58  200.9   6.4   3   3   2.5e-17   3.5e-15   57.4   0.1   109   266   403   559   401   574 0.94 -
SOLCI004820900       -            522 EOG093606GA          -            443   1.2e-58  200.6   3.6   1   1   1.4e-60     2e-58  199.9   3.6    32   431    98   510    71   520 0.88 -
SOLCI002768000       -            618 EOG093606GA          -            443   6.7e-58  198.2   8.3   1   3   2.6e-39   3.6e-37  129.8   4.0   101   421   135   461   123   461 0.93 -
SOLCI002768000       -            618 EOG093606GA          -            443   6.7e-58  198.2   8.3   2   3   2.3e-15   3.3e-13   50.9   0.2   135   238   449   551   443   551 0.90 -
SOLCI002768000       -            618 EOG093606GA          -            443   6.7e-58  198.2   8.3   3   3     2e-07   2.9e-05   24.7   0.0   200   260   548   608   545   612 0.94 -
SOLCI004191200       -            937 EOG093606GA          -            443   1.3e-57  197.2  19.8   1   5   2.1e-07   2.9e-05   24.7   0.3   125   245   190   311   170   315 0.88 -
SOLCI004191200       -            937 EOG093606GA          -            443   1.3e-57  197.2  19.8   2   5   3.4e-21   4.8e-19   70.1   1.6   108   377   280   553   279   565 0.87 -
SOLCI004191200       -            937 EOG093606GA          -            443   1.3e-57  197.2  19.8   3   5     5e-07   7.1e-05   23.4   0.3   215   311   559   660   554   663 0.80 -
SOLCI004191200       -            937 EOG093606GA          -            443   1.3e-57  197.2  19.8   4   5   8.9e-19   1.3e-16   62.1   3.2    93   292   646   845   641   845 0.95 -
SOLCI004191200       -            937 EOG093606GA          -            443   1.3e-57  197.2  19.8   5   5   1.5e-20   2.1e-18   68.0   0.3   116   277   775   936   774   937 0.96 -
SOLCI003885900       -            709 EOG093606GA          -            443   1.6e-56  193.6   2.2   1   6     2e-12   2.8e-10   41.2   0.0   268   376   166   281   143   283 0.82 -
SOLCI003885900       -            709 EOG093606GA          -            443   1.6e-56  193.6   2.2   2   6   8.9e-15   1.3e-12   48.9   0.0   310   391   248   331   248   350 0.91 -
SOLCI003885900       -            709 EOG093606GA          -            443   1.6e-56  193.6   2.2   3   6       1.3   1.8e+02    2.3   0.0   388   431   398   441   390   446 0.86 -
SOLCI003885900       -            709 EOG093606GA          -            443   1.6e-56  193.6   2.2   4   6   5.7e-19   8.1e-17   62.8   0.0   134   268   453   586   446   590 0.92 -
SOLCI003885900       -            709 EOG093606GA          -            443   1.6e-56  193.6   2.2   5   6   4.8e-08   6.8e-06   26.8   0.0   192   238   580   626   568   632 0.51 -
SOLCI003885900       -            709 EOG093606GA          -            443   1.6e-56  193.6   2.2   6   6   2.2e-08   3.1e-06   27.9   0.0   203   279   626   702   622   708 0.77 -
SOLCI000411300       -            588 EOG093606GA          -            443   2.2e-56  193.2   0.8   1   2   3.8e-36   5.4e-34  119.4   0.1   145   390    40   292    31   298 0.93 -
SOLCI000411300       -            588 EOG093606GA          -            443   2.2e-56  193.2   0.8   2   2   7.3e-22     1e-19   72.3   0.0   127   291   303   466   298   483 0.93 -
SOLCI000806300       -            588 EOG093606GA          -            443   2.3e-56  193.1  20.3   1   3   4.3e-25   6.1e-23   82.9   6.3    32   295    34   313     9   314 0.87 -
SOLCI000806300       -            588 EOG093606GA          -            443   2.3e-56  193.1  20.3   2   3   9.1e-20   1.3e-17   65.4   0.8   282   409   232   364   230   367 0.92 -
SOLCI000806300       -            588 EOG093606GA          -            443   2.3e-56  193.1  20.3   3   3   3.2e-21   4.5e-19   70.2   0.4   109   255   303   448   301   455 0.95 -
SOLCI006090100       -            680 EOG093606GA          -            443   3.7e-56  192.4   8.4   1   5     0.006      0.84   10.0   0.0   356   403    57   105    37   116 0.81 -
SOLCI006090100       -            680 EOG093606GA          -            443   3.7e-56  192.4   8.4   2   5   9.5e-20   1.3e-17   65.3   0.2   137   335   151   358   118   361 0.88 -
SOLCI006090100       -            680 EOG093606GA          -            443   3.7e-56  192.4   8.4   3   5   4.3e-19   6.1e-17   63.2   0.3   134   290   363   520   358   525 0.93 -
SOLCI006090100       -            680 EOG093606GA          -            443   3.7e-56  192.4   8.4   4   5     1e-10   1.4e-08   35.6   0.0   199   270   499   570   496   572 0.95 -
SOLCI006090100       -            680 EOG093606GA          -            443   3.7e-56  192.4   8.4   5   5   8.6e-16   1.2e-13   52.3   0.1   196   318   531   658   521   673 0.91 -
SOLCI006449600       -            852 EOG093606GA          -            443   6.3e-56  191.7  20.8   1   4   4.8e-15   6.8e-13   49.8   0.1   203   338     1   141     1   143 0.93 -
SOLCI006449600       -            852 EOG093606GA          -            443   6.3e-56  191.7  20.8   2   4   3.3e-19   4.6e-17   63.6   5.1   123   404    62   348    57   353 0.85 -
SOLCI006449600       -            852 EOG093606GA          -            443   6.3e-56  191.7  20.8   3   4   1.7e-09   2.4e-07   31.5   0.2   144   292   426   572   417   575 0.90 -
SOLCI006449600       -            852 EOG093606GA          -            443   6.3e-56  191.7  20.8   4   4   6.8e-25   9.6e-23   82.3   0.4   137   385   558   811   547   818 0.89 -
SOLCI007296100       -            819 EOG093606GA          -            443   1.4e-55  190.6   6.7   1   6   1.3e-08   1.8e-06   28.7   0.1    34   167    69   207    58   213 0.85 -
SOLCI007296100       -            819 EOG093606GA          -            443   1.4e-55  190.6   6.7   2   6   1.1e-07   1.6e-05   25.5   0.0   145   239   225   321   213   324 0.90 -
SOLCI007296100       -            819 EOG093606GA          -            443   1.4e-55  190.6   6.7   3   6   3.2e-12   4.5e-10   40.5   0.0   200   273   317   391   315   396 0.92 -
SOLCI007296100       -            819 EOG093606GA          -            443   1.4e-55  190.6   6.7   4   6   1.1e-08   1.5e-06   28.9   0.0   204   392   393   484   389   518 0.58 -
SOLCI007296100       -            819 EOG093606GA          -            443   1.4e-55  190.6   6.7   5   6   4.4e-10   6.3e-08   33.5   0.1   193   293   628   728   600   732 0.64 -
SOLCI007296100       -            819 EOG093606GA          -            443   1.4e-55  190.6   6.7   6   6   1.4e-15   1.9e-13   51.6   0.1   141   246   682   786   681   793 0.94 -
SOLCI005377500       -           1237 EOG093606GA          -            443     2e-55  190.0  14.9   1   6   4.5e-21   6.4e-19   69.7   0.5    58   377   135   463   133   473 0.92 -
SOLCI005377500       -           1237 EOG093606GA          -            443     2e-55  190.0  14.9   2   6       7.6   1.1e+03   -0.3   0.1   137   207   511   580   499   587 0.69 -
SOLCI005377500       -           1237 EOG093606GA          -            443     2e-55  190.0  14.9   3   6   1.5e-07   2.1e-05   25.1   0.1   112   238   573   698   537   727 0.84 -
SOLCI005377500       -           1237 EOG093606GA          -            443     2e-55  190.0  14.9   4   6     0.068       9.7    6.5   0.0   339   401   736   798   723   828 0.87 -
SOLCI005377500       -           1237 EOG093606GA          -            443     2e-55  190.0  14.9   5   6   1.5e-11   2.1e-09   38.3   0.4   201   416   766   988   761   997 0.85 -
SOLCI005377500       -           1237 EOG093606GA          -            443     2e-55  190.0  14.9   6   6     3e-13   4.2e-11   43.9   0.1   302   431  1012  1143  1006  1147 0.89 -
SOLCI005497300       -            647 EOG093606GA          -            443   1.6e-54  187.1   0.2   1   3   5.1e-16   7.1e-14   53.1   0.0   147   272    90   214    82   218 0.92 -
SOLCI005497300       -            647 EOG093606GA          -            443   1.6e-54  187.1   0.2   2   3   3.5e-21     5e-19   70.0   0.1   160   293   208   341   202   354 0.92 -
SOLCI005497300       -            647 EOG093606GA          -            443   1.6e-54  187.1   0.2   3   3   3.5e-19     5e-17   63.5   0.0   129   275   353   498   343   517 0.69 -
SOLCI004587600       -            470 EOG093606GA          -            443   5.6e-54  185.2   8.0   1   5   0.00091      0.13   12.7   0.0   227   294    27    94    11   100 0.77 -
SOLCI004587600       -            470 EOG093606GA          -            443   5.6e-54  185.2   8.0   2   5   1.4e-19     2e-17   64.7   0.2   135   257   111   233    99   241 0.94 -
SOLCI004587600       -            470 EOG093606GA          -            443   5.6e-54  185.2   8.0   3   5   1.1e-06   0.00016   22.2   0.0   175   236   221   281   220   283 0.87 -
SOLCI004587600       -            470 EOG093606GA          -            443   5.6e-54  185.2   8.0   4   5   3.6e-17     5e-15   56.9   0.1   163   270   244   350   241   355 0.79 -
SOLCI004587600       -            470 EOG093606GA          -            443   5.6e-54  185.2   8.0   5   5   5.7e-15     8e-13   49.6   0.1   141   258   358   469   352   470 0.94 -
SOLCI001299000       -            544 EOG093606GA          -            443   6.7e-54  185.0   4.4   1   1   9.6e-56   1.4e-53  184.0   4.4    21   431    98   514    87   520 0.93 -
SOLCI002689000       -            518 EOG093606GA          -            443   7.4e-54  184.8  11.2   1   3   7.1e-09     1e-06   29.5   0.1   227   294    21    88     2    93 0.83 -
SOLCI002689000       -            518 EOG093606GA          -            443   7.4e-54  184.8  11.2   2   3   6.9e-37   9.8e-35  121.8   0.8   158   406    93   347    90   350 0.95 -
SOLCI002689000       -            518 EOG093606GA          -            443   7.4e-54  184.8  11.2   3   3   3.7e-12   5.2e-10   40.3   1.6   301   424   345   473   340   491 0.81 -
SOLCI002303500       -            577 EOG093606GA          -            443   4.1e-53  182.4   2.1   1   3   2.2e-17   3.1e-15   57.5   0.1   140   289   140   291   112   293 0.92 -
SOLCI002303500       -            577 EOG093606GA          -            443   4.1e-53  182.4   2.1   2   3   6.9e-13   9.7e-11   42.7   0.0   190   248   294   352   291   354 0.93 -
SOLCI002303500       -            577 EOG093606GA          -            443   4.1e-53  182.4   2.1   3   3   4.6e-25   6.6e-23   82.8   0.1   136   289   346   498   344   509 0.95 -
SOLCI004294500       -            577 EOG093606GA          -            443   5.9e-53  181.9   3.8   1   3   4.5e-29   6.4e-27   96.1   0.2   201   407    94   307    79   311 0.93 -
SOLCI004294500       -            577 EOG093606GA          -            443   5.9e-53  181.9   3.8   2   3   0.00045     0.063   13.7   0.0   201   238   304   341   301   346 0.93 -
SOLCI004294500       -            577 EOG093606GA          -            443   5.9e-53  181.9   3.8   3   3   5.4e-23   7.6e-21   76.0   0.3   206   408   345   553   342   562 0.92 -
SOLCI003435400       -            841 EOG093606GA          -            443   6.6e-53  181.7   5.1   1   4    0.0053      0.75   10.1   0.0   249   297   173   221   137   223 0.86 -
SOLCI003435400       -            841 EOG093606GA          -            443   6.6e-53  181.7   5.1   2   4   1.1e-25   1.6e-23   84.9   0.0   116   293   216   393   216   396 0.94 -
SOLCI003435400       -            841 EOG093606GA          -            443   6.6e-53  181.7   5.1   3   4   3.9e-22   5.5e-20   73.2   0.9   116   259   392   534   390   540 0.97 -
SOLCI003435400       -            841 EOG093606GA          -            443   6.6e-53  181.7   5.1   4   4   0.00014      0.02   15.3   0.0   190   288   587   683   577   724 0.79 -
SOLCI002673900       -            530 EOG093606GA          -            443   1.5e-52  180.5   5.5   1   3   2.1e-34     3e-32  113.6   4.0    27   295    69   355    56   362 0.88 -
SOLCI002673900       -            530 EOG093606GA          -            443   1.5e-52  180.5   5.5   2   3   6.7e-16   9.5e-14   52.6   0.0   128   245   364   480   358   485 0.96 -
SOLCI002673900       -            530 EOG093606GA          -            443   1.5e-52  180.5   5.5   3   3     2e-08   2.8e-06   28.0   0.0   142   246   413   516   412   526 0.94 -
SOLCI005911000       -            652 EOG093606GA          -            443   2.1e-52  180.1  15.6   1   5   9.7e-11   1.4e-08   35.6   0.0   259   376   113   238   105   239 0.81 -
SOLCI005911000       -            652 EOG093606GA          -            443   2.1e-52  180.1  15.6   2   5     1e-12   1.4e-10   42.2   0.1   133   271   163   303   155   307 0.90 -
SOLCI005911000       -            652 EOG093606GA          -            443   2.1e-52  180.1  15.6   3   5     4e-08   5.7e-06   27.0   0.3   171   293   236   367   228   369 0.84 -
SOLCI005911000       -            652 EOG093606GA          -            443   2.1e-52  180.1  15.6   4   5   9.7e-17   1.4e-14   55.4   0.3   123   270   296   449   291   449 0.91 -
SOLCI005911000       -            652 EOG093606GA          -            443   2.1e-52  180.1  15.6   5   5   2.8e-18     4e-16   60.5   0.1   137   274   352   488   348   526 0.89 -
SOLCI002785000       -            629 EOG093606GA          -            443   2.6e-52  179.7   9.7   1   3   7.9e-32   1.1e-29  105.2   1.3    37   294    99   375    67   375 0.87 -
SOLCI002785000       -            629 EOG093606GA          -            443   2.6e-52  179.7   9.7   2   3   7.6e-18   1.1e-15   59.1   0.0   137   297   324   483   323   487 0.83 -
SOLCI002785000       -            629 EOG093606GA          -            443   2.6e-52  179.7   9.7   3   3   6.3e-11   8.8e-09   36.3   0.5   200   325   491   621   486   628 0.86 -
SOLCI005396300       -            601 EOG093606GA          -            443   8.4e-52  178.1   3.9   1   2   1.8e-38   2.6e-36  127.0   1.7     7   413    58   468    53   468 0.90 -
SOLCI005396300       -            601 EOG093606GA          -            443   8.4e-52  178.1   3.9   2   2   5.4e-18   7.6e-16   59.5   0.0   197   338   420   566   415   590 0.84 -
SOLCI005683600       -            472 EOG093606GA          -            443   2.4e-51  176.6   0.0   1   2   1.4e-27   1.9e-25   91.2   0.0    25   238    75   291    61   292 0.91 -
SOLCI005683600       -            472 EOG093606GA          -            443   2.4e-51  176.6   0.0   2   2   1.2e-27   1.6e-25   91.4   0.0   200   435   218   460   214   467 0.93 -
SOLCI007109300       -            736 EOG093606GA          -            443   2.7e-51  176.4  14.0   1   4   8.2e-10   1.2e-07   32.6   0.1    23   185    47   209    31   211 0.86 -
SOLCI007109300       -            736 EOG093606GA          -            443   2.7e-51  176.4  14.0   2   4   8.1e-24   1.1e-21   78.8   0.4   219   425   137   352   136   357 0.90 -
SOLCI007109300       -            736 EOG093606GA          -            443   2.7e-51  176.4  14.0   3   4     9e-10   1.3e-07   32.5   0.1   199   272   294   367   291   374 0.91 -
SOLCI007109300       -            736 EOG093606GA          -            443   2.7e-51  176.4  14.0   4   4   1.1e-19   1.6e-17   65.1   0.8    74   392   375   699   368   719 0.89 -
SOLCI002568200       -            491 EOG093606GA          -            443   9.9e-51  174.5   1.9   1   2   8.2e-31   1.2e-28  101.8   0.0     6   273    90   367    85   372 0.90 -
SOLCI002568200       -            491 EOG093606GA          -            443   9.9e-51  174.5   1.9   2   2   3.2e-24   4.5e-22   80.1   0.5   125   275   325   474   323   483 0.95 -
SOLCI002658000       -            667 EOG093606GA          -            443   1.5e-50  174.0   7.9   1   3     1e-25   1.4e-23   85.0   0.1   144   356   116   335    98   340 0.91 -
SOLCI002658000       -            667 EOG093606GA          -            443   1.5e-50  174.0   7.9   2   3   1.2e-17   1.6e-15   58.5   0.2   122   256   340   473   334   498 0.90 -
SOLCI002658000       -            667 EOG093606GA          -            443   1.5e-50  174.0   7.9   3   3   5.5e-10   7.7e-08   33.2   0.9    96   240   520   663   498   667 0.55 -
SOLCI005606200       -            794 EOG093606GA          -            443     2e-49  170.2   4.5   1   3     6e-09   8.5e-07   29.7   0.1    23   169   114   264    94   264 0.83 -
SOLCI005606200       -            794 EOG093606GA          -            443     2e-49  170.2   4.5   2   3   1.7e-39   2.4e-37  130.4   0.2   141   412   201   478   192   497 0.94 -
SOLCI005606200       -            794 EOG093606GA          -            443     2e-49  170.2   4.5   3   3   2.5e-08   3.5e-06   27.7   0.0   144   289   414   557   413   569 0.89 -
SOLCI002532300       -            470 EOG093606GA          -            443   3.1e-48  166.3   6.5   1   4   9.7e-27   1.4e-24   88.4   0.2    65   269    42   247    36   249 0.95 -
SOLCI002532300       -            470 EOG093606GA          -            443   3.1e-48  166.3   6.5   2   4   4.8e-06   0.00068   20.2   0.1   193   245   241   293   237   298 0.90 -
SOLCI002532300       -            470 EOG093606GA          -            443   3.1e-48  166.3   6.5   3   4   5.9e-11   8.3e-09   36.4   0.0   176   245   294   363   292   363 0.96 -
SOLCI002532300       -            470 EOG093606GA          -            443   3.1e-48  166.3   6.5   4   4   3.5e-09   4.9e-07   30.5   0.1   200   268   353   421   350   448 0.82 -
SOLCI006142500       -            460 EOG093606GA          -            443   4.8e-48  165.7   9.3   1   3   2.3e-08   3.3e-06   27.8   0.1   188   260    21    93     6   104 0.84 -
SOLCI006142500       -            460 EOG093606GA          -            443   4.8e-48  165.7   9.3   2   3   6.6e-20   9.3e-18   65.9   0.0   167   295    71   198    70   202 0.97 -
SOLCI006142500       -            460 EOG093606GA          -            443   4.8e-48  165.7   9.3   3   3   4.2e-27   5.9e-25   89.6   3.6   173   412   181   423   181   439 0.92 -
SOLCI004957900       -            922 EOG093606GA          -            443   6.4e-48  165.3   0.0   1   2   1.1e-33   1.6e-31  111.2   0.0    13   239   367   593   358   594 0.92 -
SOLCI004957900       -            922 EOG093606GA          -            443   6.4e-48  165.3   0.0   2   2   9.4e-18   1.3e-15   58.8   0.0   198   323   587   717   585   727 0.92 -
SOLCI003784400       -            884 EOG093606GA          -            443   7.4e-47  161.8   6.5   1   4   1.8e-06   0.00026   21.5   0.2   121   252    54   180    47   192 0.85 -
SOLCI003784400       -            884 EOG093606GA          -            443   7.4e-47  161.8   6.5   2   4   2.8e-18     4e-16   60.5   0.0   135   293   204   356   191   366 0.92 -
SOLCI003784400       -            884 EOG093606GA          -            443   7.4e-47  161.8   6.5   3   4   1.3e-13   1.8e-11   45.1   0.1   136   293   376   529   360   549 0.88 -
SOLCI003784400       -            884 EOG093606GA          -            443   7.4e-47  161.8   6.5   4   4     1e-10   1.4e-08   35.6   0.1   119   272   534   680   529   688 0.85 -
SOLCI001725400       -            484 EOG093606GA          -            443   1.4e-46  160.8  12.6   1   1   2.3e-48   3.2e-46  159.7  12.6    55   407    81   439    70   447 0.94 -
SOLCI003331200       -            579 EOG093606GA          -            443   1.7e-46  160.6   4.8   1   3   8.8e-08   1.2e-05   25.9   0.0   344   421   123   200    92   202 0.89 -
SOLCI003331200       -            579 EOG093606GA          -            443   1.7e-46  160.6   4.8   2   3   4.2e-17     6e-15   56.6   0.1   108   266   196   356   193   357 0.94 -
SOLCI003331200       -            579 EOG093606GA          -            443   1.7e-46  160.6   4.8   3   3   5.3e-26   7.4e-24   86.0   0.8   172   401   332   568   330   575 0.90 -
SOLCI000470000       -            479 EOG093606GA          -            443   4.9e-46  159.1   1.6   1   3   3.1e-28   4.4e-26   93.3   0.0    37   272    70   305    57   307 0.93 -
SOLCI000470000       -            479 EOG093606GA          -            443   4.9e-46  159.1   1.6   2   3   4.9e-22   6.9e-20   72.9   0.5   295   428   263   398   261   404 0.92 -
SOLCI000470000       -            479 EOG093606GA          -            443   4.9e-46  159.1   1.6   3   3      0.66        94    3.2   0.0   374   408   379   413   378   419 0.84 -
SOLCI006204500       -            581 EOG093606GA          -            443   1.5e-45  157.5   6.5   1   3   2.8e-21     4e-19   70.4   0.1   208   421   123   343    98   348 0.90 -
SOLCI006204500       -            581 EOG093606GA          -            443   1.5e-45  157.5   6.5   2   3   3.2e-08   4.6e-06   27.3   0.0   174   245   334   405   333   407 0.93 -
SOLCI006204500       -            581 EOG093606GA          -            443   1.5e-45  157.5   6.5   3   3   1.3e-18   1.9e-16   61.6   1.9   142   291   408   556   406   578 0.93 -
SOLCI004260400       -            461 EOG093606GA          -            443   1.7e-45  157.2   1.6   1   3   1.3e-21   1.8e-19   71.5   0.0   139   295    56   211    47   214 0.95 -
SOLCI004260400       -            461 EOG093606GA          -            443   1.7e-45  157.2   1.6   2   3     5e-18   7.1e-16   59.7   0.1   157   297   179   318   177   323 0.95 -
SOLCI004260400       -            461 EOG093606GA          -            443   1.7e-45  157.2   1.6   3   3   6.3e-12   8.9e-10   39.6   0.0   327   423   323   421   315   432 0.87 -
SOLCI004734200       -            707 EOG093606GA          -            443   6.6e-45  155.3   2.5   1   4   1.3e-06   0.00018   22.1   0.0   146   266   229   349   204   352 0.73 -
SOLCI004734200       -            707 EOG093606GA          -            443   6.6e-45  155.3   2.5   2   4   5.9e-17   8.4e-15   56.1   0.1   123   228   347   451   345   455 0.95 -
SOLCI004734200       -            707 EOG093606GA          -            443   6.6e-45  155.3   2.5   3   4   2.1e-17   2.9e-15   57.6   0.1   125   257   455   586   445   592 0.95 -
SOLCI004734200       -            707 EOG093606GA          -            443   6.6e-45  155.3   2.5   4   4   3.3e-08   4.7e-06   27.3   0.0   173   251   572   650   569   664 0.91 -
SOLCI000003400       -            652 EOG093606GA          -            443     8e-45  155.1   0.1   1   3   1.2e-20   1.6e-18   68.3   0.0    24   255    30   266     7   275 0.86 -
SOLCI000003400       -            652 EOG093606GA          -            443     8e-45  155.1   0.1   2   3    0.0005      0.07   13.5   0.0   130   250   278   396   264   397 0.78 -
SOLCI000003400       -            652 EOG093606GA          -            443     8e-45  155.1   0.1   3   3   6.9e-24   9.7e-22   79.0   0.7   121   298   373   549   372   630 0.83 -
SOLCI000463100       -            526 EOG093606GA          -            443   8.5e-45  155.0   1.2   1   1   1.4e-46     2e-44  153.8   1.2    28   411   112   495    96   503 0.91 -
SOLCI000358700       -            460 EOG093606GA          -            443   4.9e-44  152.5   3.0   1   2   1.3e-25   1.8e-23   84.7   0.1   100   296     4   199     1   207 0.94 -
SOLCI000358700       -            460 EOG093606GA          -            443   4.9e-44  152.5   3.0   2   2   2.6e-20   3.7e-18   67.2   0.5   198   412   206   423   201   449 0.91 -
SOLCI004685900       -            464 EOG093606GA          -            443   1.5e-43  150.9   2.2   1   4   1.5e-05    0.0021   18.6   0.0   172   271    53   152    19   153 0.80 -
SOLCI004685900       -            464 EOG093606GA          -            443   1.5e-43  150.9   2.2   2   4   1.2e-22   1.6e-20   74.9   0.1   140   294   127   281   121   284 0.95 -
SOLCI004685900       -            464 EOG093606GA          -            443   1.5e-43  150.9   2.2   3   4   1.7e-08   2.4e-06   28.3   0.0   197   253   289   345   284   348 0.91 -
SOLCI004685900       -            464 EOG093606GA          -            443   1.5e-43  150.9   2.2   4   4   8.9e-11   1.3e-08   35.8   0.1   157   242   346   430   339   443 0.93 -
SOLCI000383600       -            739 EOG093606GA          -            443   2.4e-42  146.9   2.6   1   5       1.9   2.7e+02    1.7   0.0   156   223   118   186    78   203 0.75 -
SOLCI000383600       -            739 EOG093606GA          -            443   2.4e-42  146.9   2.6   2   5   7.8e-10   1.1e-07   32.7   0.0   308   392   219   305   193   330 0.82 -
SOLCI000383600       -            739 EOG093606GA          -            443   2.4e-42  146.9   2.6   3   5   1.2e-08   1.6e-06   28.8   0.0   171   240   366   438   362   444 0.92 -
SOLCI000383600       -            739 EOG093606GA          -            443   2.4e-42  146.9   2.6   4   5   2.2e-13   3.1e-11   44.4   0.0   178   262   446   530   440   536 0.93 -
SOLCI000383600       -            739 EOG093606GA          -            443   2.4e-42  146.9   2.6   5   5   7.2e-12     1e-09   39.4   0.0   179   275   517   614   512   620 0.79 -
SOLCI000565500       -            488 EOG093606GA          -            443   2.1e-41  143.8   1.6   1   3     1e-28   1.5e-26   94.9   0.3    56   241    81   264    60   269 0.96 -
SOLCI000565500       -            488 EOG093606GA          -            443   2.1e-41  143.8   1.6   2   3   3.7e-06   0.00052   20.5   0.0   212   270   271   329   266   333 0.94 -
SOLCI000565500       -            488 EOG093606GA          -            443   2.1e-41  143.8   1.6   3   3   5.1e-08   7.2e-06   26.7   0.0   207   261   331   387   328   419 0.83 -
SOLCI000650600       -            493 EOG093606GA          -            443   2.1e-41  143.8  16.4   1   4     0.036       5.1    7.4   0.0    35    84    69   118    39   132 0.85 -
SOLCI000650600       -            493 EOG093606GA          -            443   2.1e-41  143.8  16.4   2   4   2.1e-12     3e-10   41.1   1.0   108   241   167   310   155   312 0.84 -
SOLCI000650600       -            493 EOG093606GA          -            443   2.1e-41  143.8  16.4   3   4   4.4e-28   6.2e-26   92.8   6.2   135   349   240   461   230   464 0.91 -
SOLCI000650600       -            493 EOG093606GA          -            443   2.1e-41  143.8  16.4   4   4   2.2e-09   3.1e-07   31.2   0.0   340   441   381   484   379   486 0.90 -
SOLCI000296400       -            540 EOG093606GA          -            443   2.8e-41  143.4   0.3   1   3   5.8e-17   8.2e-15   56.1   0.2   115   294    93   277    88   280 0.85 -
SOLCI000296400       -            540 EOG093606GA          -            443   2.8e-41  143.4   0.3   2   3     7e-22   9.9e-20   72.4   0.0   108   266   267   427   260   430 0.94 -
SOLCI000296400       -            540 EOG093606GA          -            443   2.8e-41  143.4   0.3   3   3   6.2e-05    0.0087   16.5   0.0   201   259   432   490   428   503 0.86 -
SOLCI005419900       -            642 EOG093606GA          -            443   6.5e-41  142.2   3.4   1   2   2.2e-06   0.00031   21.3   0.0     7   124    62   180    56   192 0.83 -
SOLCI005419900       -            642 EOG093606GA          -            443   6.5e-41  142.2   3.4   2   2   2.5e-36   3.6e-34  120.0   1.4     8   339   200   542   192   600 0.90 -
SOLCI006352600       -            419 EOG093606GA          -            443   1.3e-40  141.2   0.3   1   4   8.8e-13   1.2e-10   42.4   0.0   233   406     2   182     1   183 0.89 -
SOLCI006352600       -            419 EOG093606GA          -            443   1.3e-40  141.2   0.3   2   4   4.6e-11   6.5e-09   36.7   0.0   199   255   178   234   176   246 0.90 -
SOLCI006352600       -            419 EOG093606GA          -            443   1.3e-40  141.2   0.3   3   4   4.9e-08     7e-06   26.7   0.1   178   274   262   358   243   359 0.87 -
SOLCI006352600       -            419 EOG093606GA          -            443   1.3e-40  141.2   0.3   4   4   1.1e-10   1.5e-08   35.5   0.0   197   247   351   401   347   414 0.91 -
SOLCI004525400       -           1057 EOG093606GA          -            443   1.4e-40  141.0   4.7   1   6      0.18        25    5.1   0.0   135   222   103   187    89   199 0.60 -
SOLCI004525400       -           1057 EOG093606GA          -            443   1.4e-40  141.0   4.7   2   6    0.0084       1.2    9.5   0.0   131   168   205   242   191   247 0.85 -
SOLCI004525400       -           1057 EOG093606GA          -            443   1.4e-40  141.0   4.7   3   6   3.8e-09   5.4e-07   30.4   0.0   212   302   246   336   242   343 0.92 -
SOLCI004525400       -           1057 EOG093606GA          -            443   1.4e-40  141.0   4.7   4   6   4.8e-07   6.7e-05   23.5   0.1   140   336   346   542   342   545 0.65 -
SOLCI004525400       -           1057 EOG093606GA          -            443   1.4e-40  141.0   4.7   5   6   1.6e-06   0.00023   21.7   0.1   172   294   513   631   503   652 0.66 -
SOLCI004525400       -           1057 EOG093606GA          -            443   1.4e-40  141.0   4.7   6   6   6.3e-14   8.9e-12   46.1   0.0   113   376   657   919   644   925 0.92 -
SOLCI002643900       -            467 EOG093606GA          -            443   2.5e-40  140.2   0.1   1   2   5.4e-08   7.6e-06   26.6   0.0   143   250    91   201    86   205 0.85 -
SOLCI002643900       -            467 EOG093606GA          -            443   2.5e-40  140.2   0.1   2   2   1.6e-33   2.3e-31  110.7   0.6   142   386   199   450   195   459 0.91 -
SOLCI004830600       -            765 EOG093606GA          -            443   6.8e-40  138.8   3.7   1   4   4.7e-14   6.6e-12   46.6   0.0   134   339    35   232    28   254 0.89 -
SOLCI004830600       -            765 EOG093606GA          -            443   6.8e-40  138.8   3.7   2   4   1.9e-10   2.7e-08   34.7   0.1   134   239   282   382   274   387 0.93 -
SOLCI004830600       -            765 EOG093606GA          -            443   6.8e-40  138.8   3.7   3   4   2.5e-07   3.6e-05   24.4   0.0   295   418   404   525   388   544 0.84 -
SOLCI004830600       -            765 EOG093606GA          -            443   6.8e-40  138.8   3.7   4   4     2e-08   2.8e-06   28.0   0.1   145   272   561   684   548   719 0.82 -
SOLCI007385800       -            583 EOG093606GA          -            443   1.1e-38  134.8  11.7   1   5      0.35        49    4.1   0.1    28    71    52    97    34   114 0.77 -
SOLCI007385800       -            583 EOG093606GA          -            443   1.1e-38  134.8  11.7   2   5       3.9   5.5e+02    0.7   0.0   201   252   142   193   131   204 0.78 -
SOLCI007385800       -            583 EOG093606GA          -            443   1.1e-38  134.8  11.7   3   5   1.9e-16   2.6e-14   54.5   0.3   296   424   208   338   197   348 0.91 -
SOLCI007385800       -            583 EOG093606GA          -            443   1.1e-38  134.8  11.7   4   5   1.1e-11   1.5e-09   38.8   0.1   136   254   356   471   339   482 0.82 -
SOLCI007385800       -            583 EOG093606GA          -            443   1.1e-38  134.8  11.7   5   5   2.2e-13   3.1e-11   44.4   0.1   151   295   439   582   437   583 0.85 -
SOLCI004600900       -            642 EOG093606GA          -            443   1.6e-38  134.3  15.4   1   4   4.2e-10   5.9e-08   33.6   0.1   132   257    79   202    62   207 0.93 -
SOLCI004600900       -            642 EOG093606GA          -            443   1.6e-38  134.3  15.4   2   4   6.2e-15   8.7e-13   49.5   0.2   171   294   186   310   184   312 0.91 -
SOLCI004600900       -            642 EOG093606GA          -            443   1.6e-38  134.3  15.4   3   4   9.6e-14   1.4e-11   45.5   0.7   120   241   277   397   273   401 0.93 -
SOLCI004600900       -            642 EOG093606GA          -            443   1.6e-38  134.3  15.4   4   4   5.5e-09   7.8e-07   29.9   0.9   210   343   401   539   398   573 0.74 -
SOLCI004681700       -            601 EOG093606GA          -            443   2.4e-38  133.7   1.0   1   3   2.9e-06   0.00041   20.9   0.0   199   270   169   239   160   240 0.90 -
SOLCI004681700       -            601 EOG093606GA          -            443   2.4e-38  133.7   1.0   2   3   6.1e-23   8.6e-21   75.9   0.1    97   291   207   403   206   404 0.91 -
SOLCI004681700       -            601 EOG093606GA          -            443   2.4e-38  133.7   1.0   3   3     3e-15   4.3e-13   50.5   0.1   198   395   380   580   379   590 0.82 -
SOLCI005629100       -            493 EOG093606GA          -            443   3.5e-38  133.2   5.5   1   4   7.5e-13   1.1e-10   42.6   0.3   145   293     5   148     2   152 0.96 -
SOLCI005629100       -            493 EOG093606GA          -            443   3.5e-38  133.2   5.5   2   4   6.5e-14   9.2e-12   46.1   0.1   144   297   105   254    93   259 0.88 -
SOLCI005629100       -            493 EOG093606GA          -            443   3.5e-38  133.2   5.5   3   4    0.0034      0.49   10.8   0.0   208   255   235   282   224   283 0.89 -
SOLCI005629100       -            493 EOG093606GA          -            443   3.5e-38  133.2   5.5   4   4   3.3e-17   4.7e-15   56.9   0.0   198   395   260   463   258   478 0.83 -
SOLCI003864000       -            857 EOG093606GA          -            443   4.8e-38  132.7   3.2   1   4      0.23        33    4.7   0.0   249   285   229   265   214   304 0.63 -
SOLCI003864000       -            857 EOG093606GA          -            443   4.8e-38  132.7   3.2   2   4   2.5e-21   3.5e-19   70.6   0.1   125   278   314   470   306   476 0.93 -
SOLCI003864000       -            857 EOG093606GA          -            443   4.8e-38  132.7   3.2   3   4   3.6e-05    0.0051   17.3   0.0   166   239   509   580   491   581 0.88 -
SOLCI003864000       -            857 EOG093606GA          -            443   4.8e-38  132.7   3.2   4   4   1.1e-15   1.5e-13   52.0   0.3   143   330   522   716   515   812 0.80 -
SOLCI004337500       -            362 EOG093606GA          -            443   6.1e-38  132.4   5.9   1   3    0.0097       1.4    9.3   0.0   340   375     6    41     2    44 0.66 -
SOLCI004337500       -            362 EOG093606GA          -            443   6.1e-38  132.4   5.9   2   3   6.2e-32   8.7e-30  105.5   2.0   211   430    45   271    41   272 0.91 -
SOLCI004337500       -            362 EOG093606GA          -            443   6.1e-38  132.4   5.9   3   3   1.5e-08   2.1e-06   28.5   0.3   294   394   238   340   235   351 0.91 -
SOLCI004861100       -            370 EOG093606GA          -            443   7.3e-38  132.1   3.8   1   4       3.2   4.6e+02    1.0   0.0   195   230     6    41     1    49 0.78 -
SOLCI004861100       -            370 EOG093606GA          -            443   7.3e-38  132.1   3.8   2   4   9.4e-19   1.3e-16   62.1   0.2   204   362    50   216    45   219 0.89 -
SOLCI004861100       -            370 EOG093606GA          -            443   7.3e-38  132.1   3.8   3   4   1.3e-11   1.9e-09   38.5   0.0   144   271   167   285   165   286 0.94 -
SOLCI004861100       -            370 EOG093606GA          -            443   7.3e-38  132.1   3.8   4   4   5.1e-14   7.1e-12   46.5   0.1   153   247   273   366   271   370 0.93 -
SOLCI006091900       -            457 EOG093606GA          -            443   1.9e-37  130.7  15.2   1   4   1.1e-12   1.6e-10   42.1   0.0   156   262    84   191    70   193 0.91 -
SOLCI006091900       -            457 EOG093606GA          -            443   1.9e-37  130.7  15.2   2   4   1.2e-18   1.6e-16   61.8   3.2   165   325   164   330   162   334 0.89 -
SOLCI006091900       -            457 EOG093606GA          -            443   1.9e-37  130.7  15.2   3   4   6.5e-13   9.2e-11   42.8   0.2   175   294   280   399   280   401 0.96 -
SOLCI006091900       -            457 EOG093606GA          -            443   1.9e-37  130.7  15.2   4   4   0.00044     0.062   13.7   0.2   183   239   393   449   390   456 0.81 -
SOLCI006295600       -            654 EOG093606GA          -            443   2.1e-37  130.6  15.3   1   5     0.021       2.9    8.2   0.1   140   229   128   218   111   232 0.77 -
SOLCI006295600       -            654 EOG093606GA          -            443   2.1e-37  130.6  15.3   2   5   4.5e-11   6.3e-09   36.7   0.4   185   303   244   367   233   373 0.83 -
SOLCI006295600       -            654 EOG093606GA          -            443   2.1e-37  130.6  15.3   3   5   8.5e-13   1.2e-10   42.4   1.1   144   296   313   464   313   471 0.96 -
SOLCI006295600       -            654 EOG093606GA          -            443   2.1e-37  130.6  15.3   4   5   3.4e-08   4.8e-06   27.3   0.2   197   253   470   526   464   527 0.94 -
SOLCI006295600       -            654 EOG093606GA          -            443   2.1e-37  130.6  15.3   5   5   3.2e-13   4.6e-11   43.8   0.1   144   255   523   633   519   649 0.92 -
SOLCI002660400       -            653 EOG093606GA          -            443   4.9e-37  129.4   0.4   1   3    0.0071         1    9.7   0.0   127   243    89   204    85   206 0.80 -
SOLCI002660400       -            653 EOG093606GA          -            443   4.9e-37  129.4   0.4   2   3   2.1e-13     3e-11   44.4   0.1   285   387   176   285   174   310 0.85 -
SOLCI002660400       -            653 EOG093606GA          -            443   4.9e-37  129.4   0.4   3   3   6.3e-24     9e-22   79.1   0.0    27   272   365   613   354   627 0.91 -
SOLCI005151200       -            711 EOG093606GA          -            443   5.7e-37  129.2   0.2   1   2   8.8e-25   1.2e-22   81.9   0.0    56   289   174   407   171   413 0.96 -
SOLCI005151200       -            711 EOG093606GA          -            443   5.7e-37  129.2   0.2   2   2   2.6e-16   3.7e-14   54.0   0.1   108   253   367   512   365   530 0.93 -
SOLCI000161600       -            521 EOG093606GA          -            443   1.5e-36  127.8   0.1   1   3   8.2e-18   1.2e-15   58.9   0.0    30   239   102   308    82   312 0.92 -
SOLCI000161600       -            521 EOG093606GA          -            443   1.5e-36  127.8   0.1   2   3   1.1e-11   1.6e-09   38.8   0.0   197   279   308   390   304   395 0.96 -
SOLCI000161600       -            521 EOG093606GA          -            443   1.5e-36  127.8   0.1   3   3   2.4e-08   3.4e-06   27.7   0.1   348   413   398   465   392   490 0.79 -
SOLCI000010500       -            742 EOG093606GA          -            443   2.1e-36  127.3   0.2   1   4     0.035       4.9    7.4   0.0   237   294   173   237   126   246 0.71 -
SOLCI000010500       -            742 EOG093606GA          -            443   2.1e-36  127.3   0.2   2   4   1.9e-09   2.7e-07   31.4   0.0   196   256   244   304   239   330 0.84 -
SOLCI000010500       -            742 EOG093606GA          -            443   2.1e-36  127.3   0.2   3   4   1.3e-05    0.0018   18.7   0.0   129   248   375   500   353   508 0.80 -
SOLCI000010500       -            742 EOG093606GA          -            443   2.1e-36  127.3   0.2   4   4   1.6e-19   2.3e-17   64.6   0.1   118   291   511   683   503   691 0.96 -
SOLCI007044800       -           1137 EOG093606GA          -            443   2.5e-36  127.1   6.6   1   2   5.2e-30   7.3e-28   99.2   2.0   113   421   454   767   447   772 0.89 -
SOLCI007044800       -           1137 EOG093606GA          -            443   2.5e-36  127.1   6.6   2   2   3.9e-09   5.6e-07   30.3   0.4   179   294   763   877   758   892 0.83 -
SOLCI002575800       -            399 EOG093606GA          -            443   5.1e-36  126.0   6.7   1   4   1.2e-10   1.7e-08   35.3   0.1    23   156    73   209    58   217 0.83 -
SOLCI002575800       -            399 EOG093606GA          -            443   5.1e-36  126.0   6.7   2   4   8.5e-16   1.2e-13   52.3   0.2   144   261   159   287   155   288 0.84 -
SOLCI002575800       -            399 EOG093606GA          -            443   5.1e-36  126.0   6.7   3   4   3.8e-10   5.3e-08   33.7   0.0   340   407   268   335   264   341 0.96 -
SOLCI002575800       -            399 EOG093606GA          -            443   5.1e-36  126.0   6.7   4   4   1.5e-08   2.2e-06   28.4   0.1   157   245   289   376   288   384 0.92 -
SOLCI007385600       -            503 EOG093606GA          -            443   5.2e-36  126.0   7.7   1   4   0.00013     0.018   15.4   0.0    55   166    27   140     9   148 0.82 -
SOLCI007385600       -            503 EOG093606GA          -            443   5.2e-36  126.0   7.7   2   4   1.2e-12   1.7e-10   41.9   0.5   302   425   141   270   132   288 0.78 -
SOLCI007385600       -            503 EOG093606GA          -            443   5.2e-36  126.0   7.7   3   4   7.2e-13     1e-10   42.7   0.4   124   273   243   393   243   397 0.84 -
SOLCI007385600       -            503 EOG093606GA          -            443   5.2e-36  126.0   7.7   4   4   2.5e-14   3.6e-12   47.4   0.7   302   425   357   483   357   496 0.94 -
SOLCI006277600       -            556 EOG093606GA          -            443   7.3e-36  125.5  11.0   1   2   5.5e-27   7.8e-25   89.2  10.0    75   421   120   458    54   466 0.83 -
SOLCI006277600       -            556 EOG093606GA          -            443   7.3e-36  125.5  11.0   2   2   2.8e-09     4e-07   30.8   0.0   343   430   450   537   449   551 0.90 -
SOLCI002562700       -            480 EOG093606GA          -            443   4.9e-35  122.8   2.6   1   1   9.2e-35   1.3e-32  114.8   2.6     8   426    39   464    33   474 0.88 -
SOLCI007300500       -            403 EOG093606GA          -            443   1.8e-34  121.0   2.4   1   2   4.3e-14   6.1e-12   46.7   0.2   218   409   120   318   117   320 0.91 -
SOLCI007300500       -            403 EOG093606GA          -            443   1.8e-34  121.0   2.4   2   2   7.8e-25   1.1e-22   82.1   0.2   116   280   229   392   225   400 0.93 -
SOLCI002951600       -            850 EOG093606GA          -            443   2.2e-34  120.6  12.3   1   4     1e-10   1.4e-08   35.6   1.6   114   422    95   403    73   413 0.86 -
SOLCI002951600       -            850 EOG093606GA          -            443   2.2e-34  120.6  12.3   2   4      0.11        15    5.8   0.0   199   243   383   427   375   428 0.92 -
SOLCI002951600       -            850 EOG093606GA          -            443   2.2e-34  120.6  12.3   3   4   1.9e-10   2.7e-08   34.6   0.4   209   294   424   509   411   527 0.90 -
SOLCI002951600       -            850 EOG093606GA          -            443   2.2e-34  120.6  12.3   4   4   1.4e-16     2e-14   54.9   0.2   140   272   597   725   580   731 0.92 -
SOLCI006474500       -            499 EOG093606GA          -            443   2.3e-34  120.6   1.2   1   3   1.3e-09   1.9e-07   31.9   0.0   154   254   110   211    97   211 0.90 -
SOLCI006474500       -            499 EOG093606GA          -            443   2.3e-34  120.6   1.2   2   3   5.3e-13   7.5e-11   43.1   0.3   173   303   200   329   194   339 0.84 -
SOLCI006474500       -            499 EOG093606GA          -            443   2.3e-34  120.6   1.2   3   3   2.4e-14   3.4e-12   47.5   0.2    65   202   338   475   331   483 0.91 -
SOLCI006380300       -           1028 EOG093606GA          -            443   3.3e-34  120.1   9.2   1   7     0.021       2.9    8.2   0.0    99   224    56   174    48   188 0.83 -
SOLCI006380300       -           1028 EOG093606GA          -            443   3.3e-34  120.1   9.2   2   7   3.1e-10   4.3e-08   34.0   0.0   112   272   133   288   125   291 0.93 -
SOLCI006380300       -           1028 EOG093606GA          -            443   3.3e-34  120.1   9.2   3   7   2.1e-06   0.00029   21.4   0.0   207   293   289   375   283   376 0.93 -
SOLCI006380300       -           1028 EOG093606GA          -            443   3.3e-34  120.1   9.2   4   7   8.4e-10   1.2e-07   32.6   1.0   135   427   358   643   348   654 0.86 -
SOLCI006380300       -           1028 EOG093606GA          -            443   3.3e-34  120.1   9.2   5   7   8.6e-07   0.00012   22.6   0.5   116   387   475   740   458   745 0.83 -
SOLCI006380300       -           1028 EOG093606GA          -            443   3.3e-34  120.1   9.2   6   7       0.2        28    5.0   0.0   215   292   701   778   696   778 0.92 -
SOLCI006380300       -           1028 EOG093606GA          -            443   3.3e-34  120.1   9.2   7   7     2e-09   2.8e-07   31.3   0.1   136   291   763   912   758   917 0.87 -
SOLCI007430400       -            797 EOG093606GA          -            443   3.3e-34  120.1   8.7   1   5   3.5e-07   4.9e-05   23.9   0.0   128   253    11   127     3   160 0.84 -
SOLCI007430400       -            797 EOG093606GA          -            443   3.3e-34  120.1   8.7   2   5   2.4e-12   3.3e-10   41.0   4.1   140   406   155   416   129   417 0.84 -
SOLCI007430400       -            797 EOG093606GA          -            443   3.3e-34  120.1   8.7   3   5   2.7e-06   0.00038   21.0   0.9   116   292   299   470   292   473 0.86 -
SOLCI007430400       -            797 EOG093606GA          -            443   3.3e-34  120.1   8.7   4   5   2.7e-12   3.8e-10   40.8   0.1   134   271   453   586   446   607 0.91 -
SOLCI007430400       -            797 EOG093606GA          -            443   3.3e-34  120.1   8.7   5   5      0.13        18    5.6   0.0   209   256   624   672   612   685 0.85 -
SOLCI004506500       -            843 EOG093606GA          -            443   3.5e-34  120.0   1.4   1   4    0.0082       1.2    9.5   0.0   144   237    83   175    71   182 0.83 -
SOLCI004506500       -            843 EOG093606GA          -            443   3.5e-34  120.0   1.4   2   4   1.2e-11   1.7e-09   38.6   0.1   140   318   183   364   178   390 0.83 -
SOLCI004506500       -            843 EOG093606GA          -            443   3.5e-34  120.0   1.4   3   4   1.5e-05    0.0022   18.5   0.1   133   208   392   464   374   493 0.83 -
SOLCI004506500       -            843 EOG093606GA          -            443   3.5e-34  120.0   1.4   4   4   1.6e-14   2.3e-12   48.1   0.0   144   272   509   633   500   642 0.93 -
SOLCI003929300       -            742 EOG093606GA          -            443   4.5e-34  119.6  11.2   1   5   1.1e-08   1.6e-06   28.8   0.0   319   406    17    98     5   103 0.91 -
SOLCI003929300       -            742 EOG093606GA          -            443   4.5e-34  119.6  11.2   2   5   4.5e-12   6.4e-10   40.0   0.1   178   432   104   343    99   350 0.89 -
SOLCI003929300       -            742 EOG093606GA          -            443   4.5e-34  119.6  11.2   3   5    0.0006     0.085   13.3   0.1   204   269   344   405   335   409 0.87 -
SOLCI003929300       -            742 EOG093606GA          -            443   4.5e-34  119.6  11.2   4   5    0.0025      0.36   11.2   0.0   212   290   383   457   380   478 0.84 -
SOLCI003929300       -            742 EOG093606GA          -            443   4.5e-34  119.6  11.2   5   5   1.6e-10   2.3e-08   34.9   1.0   134   276   477   615   469   738 0.81 -
SOLCI005451600       -            478 EOG093606GA          -            443   5.3e-34  119.4   6.3   1   4   2.1e-08   2.9e-06   28.0   0.1   145   231    92   178    58   179 0.88 -
SOLCI005451600       -            478 EOG093606GA          -            443   5.3e-34  119.4   6.3   2   4   2.5e-11   3.5e-09   37.6   0.1   153   243   175   265   170   266 0.96 -
SOLCI005451600       -            478 EOG093606GA          -            443   5.3e-34  119.4   6.3   3   4   3.1e-19   4.4e-17   63.6   1.3   144   296   237   388   235   403 0.97 -
SOLCI005451600       -            478 EOG093606GA          -            443   5.3e-34  119.4   6.3   4   4     0.054       7.6    6.8   0.0   211   258   409   456   392   472 0.67 -
SOLCI004603700       -            512 EOG093606GA          -            443   6.7e-34  119.1   6.9   1   3   3.3e-07   4.7e-05   24.0   0.3   314   419   126   238   114   248 0.83 -
SOLCI004603700       -            512 EOG093606GA          -            443   6.7e-34  119.1   6.9   2   3   2.3e-20   3.3e-18   67.3   0.4   128   279   258   408   244   409 0.95 -
SOLCI004603700       -            512 EOG093606GA          -            443   6.7e-34  119.1   6.9   3   3   4.7e-10   6.6e-08   33.4   0.1   295   394   394   495   389   503 0.91 -
SOLCI006791900       -            379 EOG093606GA          -            443   7.9e-34  118.8   7.1   1   2   5.7e-25   8.1e-23   82.5   2.1    27   294    10   279     3   280 0.92 -
SOLCI006791900       -            379 EOG093606GA          -            443   7.9e-34  118.8   7.1   2   2   4.1e-14   5.8e-12   46.7   0.2   143   279   234   369   231   377 0.94 -
SOLCI000800800       -            842 EOG093606GA          -            443   7.9e-34  118.8   7.6   1   3   3.2e-14   4.5e-12   47.1   4.5    67   408    82   419    75   420 0.86 -
SOLCI000800800       -            842 EOG093606GA          -            443   7.9e-34  118.8   7.6   2   3   1.7e-12   2.4e-10   41.4   0.0   144   292   465   608   448   610 0.88 -
SOLCI000800800       -            842 EOG093606GA          -            443   7.9e-34  118.8   7.6   3   3   8.6e-08   1.2e-05   25.9   0.1   135   271   592   723   583   739 0.89 -
SOLCI005415700       -            819 EOG093606GA          -            443     1e-33  118.4   6.8   1   5   2.3e-16   3.2e-14   54.2   0.0   130   296    35   192    12   207 0.91 -
SOLCI005415700       -            819 EOG093606GA          -            443     1e-33  118.4   6.8   2   5   1.6e-07   2.3e-05   25.0   0.1   209   404   206   404   193   409 0.76 -
SOLCI005415700       -            819 EOG093606GA          -            443     1e-33  118.4   6.8   3   5      0.26        37    4.5   0.0   213   246   412   445   408   460 0.85 -
SOLCI005415700       -            819 EOG093606GA          -            443     1e-33  118.4   6.8   4   5   6.9e-05    0.0097   16.4   0.0   143   239   483   574   472   578 0.81 -
SOLCI005415700       -            819 EOG093606GA          -            443     1e-33  118.4   6.8   5   5   1.7e-05    0.0024   18.4   0.2   122   245   563   683   560   691 0.86 -
SOLCI001221900       -            844 EOG093606GA          -            443   1.3e-33  118.1   1.1   1   3   7.6e-16   1.1e-13   52.5   0.0   142   392    25   278    19   284 0.78 -
SOLCI001221900       -            844 EOG093606GA          -            443   1.3e-33  118.1   1.1   2   3   3.8e-06   0.00054   20.5   0.1   205   342   329   467   317   479 0.86 -
SOLCI001221900       -            844 EOG093606GA          -            443   1.3e-33  118.1   1.1   3   3   2.9e-12   4.2e-10   40.6   0.0   130   271   496   633   474   656 0.90 -
SOLCI001590700       -            588 EOG093606GA          -            443   1.4e-33  118.0   1.6   1   4   1.7e-11   2.4e-09   38.1   0.0    22   172   144   297   127   304 0.92 -
SOLCI001590700       -            588 EOG093606GA          -            443   1.4e-33  118.0   1.6   2   4   3.3e-06   0.00046   20.7   0.1   301   429   290   435   285   437 0.72 -
SOLCI001590700       -            588 EOG093606GA          -            443   1.4e-33  118.0   1.6   3   4     0.054       7.7    6.8   0.0   194   241   403   450   394   452 0.74 -
SOLCI001590700       -            588 EOG093606GA          -            443   1.4e-33  118.0   1.6   4   4   1.2e-16   1.7e-14   55.1   0.2   199   318   443   568   439   579 0.90 -
SOLCI006707600       -            417 EOG093606GA          -            443   1.5e-33  117.9   3.5   1   3   6.9e-21   9.7e-19   69.1   0.0    79   253    80   255    70   265 0.91 -
SOLCI006707600       -            417 EOG093606GA          -            443   1.5e-33  117.9   3.5   2   3   2.3e-14   3.2e-12   47.6   0.4   196   294   267   365   247   378 0.85 -
SOLCI006707600       -            417 EOG093606GA          -            443   1.5e-33  117.9   3.5   3   3      0.39        55    4.0   0.1   141   185   353   396   347   409 0.65 -
SOLCI005915100       -            293 EOG093606GA          -            443   1.8e-33  117.7   1.8   1   1   2.4e-33   3.3e-31  110.2   1.8   143   418     8   291     3   293 0.93 -
SOLCI006452300       -            624 EOG093606GA          -            443   2.3e-33  117.3   2.8   1   4   2.8e-12     4e-10   40.7   0.1   134   271    45   170    30   174 0.91 -
SOLCI006452300       -            624 EOG093606GA          -            443   2.3e-33  117.3   2.8   2   4   0.00019     0.027   14.9   0.0   210   294   175   251   171   254 0.86 -
SOLCI006452300       -            624 EOG093606GA          -            443   2.3e-33  117.3   2.8   3   4   4.3e-07     6e-05   23.6   0.1   323   418   250   340   238   352 0.88 -
SOLCI006452300       -            624 EOG093606GA          -            443   2.3e-33  117.3   2.8   4   4   8.8e-11   1.2e-08   35.8   0.0   128   272   359   501   350   519 0.87 -
SOLCI003619400       -            591 EOG093606GA          -            443     4e-33  116.5   4.5   1   3   1.2e-15   1.8e-13   51.8   0.2   155   277   117   239    92   240 0.91 -
SOLCI003619400       -            591 EOG093606GA          -            443     4e-33  116.5   4.5   2   3   5.5e-13   7.8e-11   43.0   0.3   155   250   223   317   219   334 0.90 -
SOLCI003619400       -            591 EOG093606GA          -            443     4e-33  116.5   4.5   3   3   8.6e-09   1.2e-06   29.2   0.0   238   405   389   561   371   571 0.86 -
SOLCI003691000       -            488 EOG093606GA          -            443   4.9e-33  116.2   6.8   1   3   1.3e-05    0.0019   18.7   0.0   225   295   115   186   106   189 0.90 -
SOLCI003691000       -            488 EOG093606GA          -            443   4.9e-33  116.2   6.8   2   3   8.1e-15   1.1e-12   49.1   0.5   126   249   158   282   155   298 0.90 -
SOLCI003691000       -            488 EOG093606GA          -            443   4.9e-33  116.2   6.8   3   3     7e-19   9.9e-17   62.5   1.5   127   295   301   468   286   481 0.93 -
SOLCI006570200       -            426 EOG093606GA          -            443   9.8e-33  115.2   0.0   1   2   6.8e-30   9.6e-28   98.8   0.0    55   272    95   325    85   328 0.88 -
SOLCI006570200       -            426 EOG093606GA          -            443   9.8e-33  115.2   0.0   2   2   1.1e-06   0.00015   22.3   0.0   342   433   297   391   295   400 0.89 -
SOLCI004925700       -            213 EOG093606GA          -            443   1.9e-32  114.3   5.9   1   3     1e-14   1.4e-12   48.8   0.3   156   260     1   105     1   115 0.93 -
SOLCI004925700       -            213 EOG093606GA          -            443   1.9e-32  114.3   5.9   2   3   1.6e-05    0.0023   18.4   0.0   201   245    81   125    80   129 0.87 -
SOLCI004925700       -            213 EOG093606GA          -            443   1.9e-32  114.3   5.9   3   3   8.5e-19   1.2e-16   62.2   0.2   127   225   113   210   107   212 0.94 -
SOLCI007218300       -            402 EOG093606GA          -            443   3.2e-32  113.5   2.9   1   2     1e-17   1.5e-15   58.6   0.2    75   239    78   243    73   246 0.92 -
SOLCI007218300       -            402 EOG093606GA          -            443   3.2e-32  113.5   2.9   2   2   1.6e-17   2.3e-15   58.0   0.7   129   275   239   384   235   396 0.96 -
SOLCI005873300       -            492 EOG093606GA          -            443   8.6e-32  112.1   3.3   1   3   4.8e-12   6.8e-10   39.9   0.0   153   295   105   248    82   249 0.84 -
SOLCI005873300       -            492 EOG093606GA          -            443   8.6e-32  112.1   3.3   2   3   8.7e-14   1.2e-11   45.7   0.4   158   303   181   325   180   334 0.88 -
SOLCI005873300       -            492 EOG093606GA          -            443   8.6e-32  112.1   3.3   3   3   1.7e-12   2.5e-10   41.4   0.0    65   202   334   471   327   482 0.90 -
SOLCI000814100       -            405 EOG093606GA          -            443   1.3e-31  111.5   1.1   1   2     2e-18   2.8e-16   61.0   0.0    79   253    74   249    65   259 0.93 -
SOLCI000814100       -            405 EOG093606GA          -            443   1.3e-31  111.5   1.1   2   2   6.5e-15   9.1e-13   49.4   0.4   175   276   241   341   240   372 0.86 -
SOLCI007129300       -            488 EOG093606GA          -            443   1.5e-31  111.3   1.3   1   2   1.2e-19   1.7e-17   65.0   0.3   145   295   147   297   135   305 0.95 -
SOLCI007129300       -            488 EOG093606GA          -            443   1.5e-31  111.3   1.3   2   2     2e-13   2.9e-11   44.5   0.0   182   338   289   450   289   462 0.90 -
SOLCI000391400       -            379 EOG093606GA          -            443     2e-31  110.9   1.1   1   3   9.7e-07   0.00014   22.4   0.0    22    98    59   134    51   140 0.90 -
SOLCI000391400       -            379 EOG093606GA          -            443     2e-31  110.9   1.1   2   3   1.8e-20   2.5e-18   67.7   1.1   144   290   146   301   140   304 0.88 -
SOLCI000391400       -            379 EOG093606GA          -            443     2e-31  110.9   1.1   3   3     8e-09   1.1e-06   29.3   0.0   164   257   281   373   281   378 0.92 -
SOLCI004841700       -            661 EOG093606GA          -            443   4.2e-31  109.8   1.7   1   4   2.8e-07   3.9e-05   24.2   0.0   142   273    78   199    73   202 0.86 -
SOLCI004841700       -            661 EOG093606GA          -            443   4.2e-31  109.8   1.7   2   4   0.00033     0.046   14.1   0.0   211   295   203   298   200   299 0.81 -
SOLCI004841700       -            661 EOG093606GA          -            443   4.2e-31  109.8   1.7   3   4   1.3e-16   1.8e-14   55.0   0.1   119   406   260   540   256   543 0.85 -
SOLCI004841700       -            661 EOG093606GA          -            443   4.2e-31  109.8   1.7   4   4   1.7e-05    0.0024   18.4   0.0   129   247   537   651   536   654 0.87 -
SOLCI001219600       -            584 EOG093606GA          -            443   1.6e-30  107.9   7.3   1   5     0.032       4.5    7.6   0.0    25    79    58   112    35   118 0.77 -
SOLCI001219600       -            584 EOG093606GA          -            443   1.6e-30  107.9   7.3   2   5    0.0024      0.35   11.2   0.2   348   431   160   243   127   249 0.82 -
SOLCI001219600       -            584 EOG093606GA          -            443   1.6e-30  107.9   7.3   3   5   7.9e-08   1.1e-05   26.1   0.1   144   270   260   387   253   390 0.95 -
SOLCI001219600       -            584 EOG093606GA          -            443   1.6e-30  107.9   7.3   4   5   1.4e-06    0.0002   21.9   0.1   138   254   361   476   355   477 0.90 -
SOLCI001219600       -            584 EOG093606GA          -            443   1.6e-30  107.9   7.3   5   5   6.1e-15   8.7e-13   49.5   0.1   111   222   474   583   449   584 0.90 -
SOLCI001442000       -            759 EOG093606GA          -            443   5.1e-30  106.3   0.2   1   3   1.6e-13   2.3e-11   44.8   0.2    75   295    83   299    77   314 0.81 -
SOLCI001442000       -            759 EOG093606GA          -            443   5.1e-30  106.3   0.2   2   3   1.4e-05    0.0019   18.7   0.0   139   221   315   396   304   412 0.86 -
SOLCI001442000       -            759 EOG093606GA          -            443   5.1e-30  106.3   0.2   3   3   2.2e-11   3.1e-09   37.8   0.0    77   279   427   622   415   629 0.85 -
SOLCI001691100       -            844 EOG093606GA          -            443   2.1e-29  104.2   5.1   1   7   0.00038     0.053   13.9   0.0   215   261    51    97    46   115 0.85 -
SOLCI001691100       -            844 EOG093606GA          -            443   2.1e-29  104.2   5.1   2   7       3.1   4.4e+02    1.0   0.0   212   414   151   185   123   207 0.65 -
SOLCI001691100       -            844 EOG093606GA          -            443   2.1e-29  104.2   5.1   3   7    0.0047      0.66   10.3   0.0   204   281   244   321   227   337 0.74 -
SOLCI001691100       -            844 EOG093606GA          -            443   2.1e-29  104.2   5.1   4   7     0.015       2.1    8.7   0.0   204   243   345   384   338   406 0.85 -
SOLCI001691100       -            844 EOG093606GA          -            443   2.1e-29  104.2   5.1   5   7     3e-11   4.2e-09   37.3   0.0   146   291   428   568   418   576 0.84 -
SOLCI001691100       -            844 EOG093606GA          -            443   2.1e-29  104.2   5.1   6   7   9.2e-08   1.3e-05   25.8   0.1   146   272   599   721   592   741 0.88 -
SOLCI001691100       -            844 EOG093606GA          -            443   2.1e-29  104.2   5.1   7   7     0.024       3.3    8.0   0.0   122   246   676   796   676   803 0.61 -
SOLCI003878800       -            705 EOG093606GA          -            443   4.2e-29  103.2   0.9   1   3   1.1e-05    0.0016   19.0   0.0   140   252    67   180    13   184 0.89 -
SOLCI003878800       -            705 EOG093606GA          -            443   4.2e-29  103.2   0.9   2   3   2.4e-11   3.5e-09   37.6   0.9   140   387   169   415   167   419 0.90 -
SOLCI003878800       -            705 EOG093606GA          -            443   4.2e-29  103.2   0.9   3   3   1.5e-12   2.1e-10   41.6   0.0   144   276   445   573   428   639 0.87 -
SOLCI006053600       -            404 EOG093606GA          -            443   5.1e-29  103.0   1.8   1   1   1.1e-30   1.5e-28  101.4   1.8   128   401    87   367    69   373 0.88 -
SOLCI001923700       -            387 EOG093606GA          -            443   5.5e-29  102.9   2.0   1   2   9.5e-24   1.3e-21   78.5   0.5    36   274    42   281    32   286 0.93 -
SOLCI001923700       -            387 EOG093606GA          -            443   5.5e-29  102.9   2.0   2   2   2.3e-07   3.3e-05   24.5   0.1   306   403   283   382   279   387 0.90 -
SOLCI002277900       -            656 EOG093606GA          -            443   5.7e-29  102.8   0.3   1   4   1.3e-17   1.8e-15   58.3   0.4   121   408    42   307    18   332 0.80 -
SOLCI002277900       -            656 EOG093606GA          -            443   5.7e-29  102.8   0.3   2   4   5.4e-05    0.0077   16.7   0.0   201   294   330   420   322   423 0.89 -
SOLCI002277900       -            656 EOG093606GA          -            443   5.7e-29  102.8   0.3   3   4   6.5e-07   9.2e-05   23.0   0.0   136   273   403   536   402   569 0.81 -
SOLCI002277900       -            656 EOG093606GA          -            443   5.7e-29  102.8   0.3   4   4   8.1e-05     0.011   16.1   0.0   122   255   490   620   490   624 0.85 -
SOLCI002774900       -            751 EOG093606GA          -            443   6.9e-29  102.5   1.9   1   5   1.4e-09     2e-07   31.8   0.0   145   291    27   169    18   180 0.91 -
SOLCI002774900       -            751 EOG093606GA          -            443   6.9e-29  102.5   1.9   2   5   5.4e-05    0.0076   16.7   0.1   303   413   151   259   150   277 0.90 -
SOLCI002774900       -            751 EOG093606GA          -            443   6.9e-29  102.5   1.9   3   5   5.1e-05    0.0072   16.8   0.0   209   338   325   456   317   457 0.87 -
SOLCI002774900       -            751 EOG093606GA          -            443   6.9e-29  102.5   1.9   4   5   0.00037     0.053   13.9   0.0   134   225   391   478   382   487 0.91 -
SOLCI002774900       -            751 EOG093606GA          -            443   6.9e-29  102.5   1.9   5   5   2.9e-10   4.1e-08   34.1   0.1   134   272   493   627   487   649 0.92 -
SOLCI003928300       -            929 EOG093606GA          -            443   7.5e-29  102.4   6.4   1   5      0.25        36    4.6   0.2   124   246   132   249   130   274 0.71 -
SOLCI003928300       -            929 EOG093606GA          -            443   7.5e-29  102.4   6.4   2   5   5.3e-05    0.0074   16.7   0.0   135   246   279   385   268   400 0.87 -
SOLCI003928300       -            929 EOG093606GA          -            443   7.5e-29  102.4   6.4   3   5   2.3e-15   3.2e-13   50.9   0.1   135   291   415   566   406   579 0.93 -
SOLCI003928300       -            929 EOG093606GA          -            443   7.5e-29  102.4   6.4   4   5   1.4e-08   1.9e-06   28.5   0.0   145   272   596   719   584   733 0.82 -
SOLCI003928300       -            929 EOG093606GA          -            443   7.5e-29  102.4   6.4   5   5       1.1   1.5e+02    2.5   0.0   135   406   688   720   684   801 0.56 -
SOLCI000751400       -            871 EOG093606GA          -            443   8.1e-29  102.3   8.5   1   4   3.6e-08   5.2e-06   27.2   0.4   140   263   130   249   117   260 0.84 -
SOLCI000751400       -            871 EOG093606GA          -            443   8.1e-29  102.3   8.5   2   4     0.083        12    6.2   0.1   206   286   227   303   213   317 0.71 -
SOLCI000751400       -            871 EOG093606GA          -            443   8.1e-29  102.3   8.5   3   4   4.8e-18   6.8e-16   59.7   0.3   121   392   248   510   241   530 0.89 -
SOLCI000751400       -            871 EOG093606GA          -            443   8.1e-29  102.3   8.5   4   4   2.9e-05     0.004   17.6   0.3   150   266   543   655   524   664 0.50 -
SOLCI005023500       -            858 EOG093606GA          -            443   9.6e-29  102.1   7.2   1   4   6.3e-05    0.0089   16.5   0.0   108   250    26   159    15   170 0.84 -
SOLCI005023500       -            858 EOG093606GA          -            443   9.6e-29  102.1   7.2   2   4   3.3e-08   4.7e-06   27.3   0.1   181   338   160   318   153   347 0.72 -
SOLCI005023500       -            858 EOG093606GA          -            443   9.6e-29  102.1   7.2   3   4   3.3e-06   0.00046   20.7   0.5   210   295   422   507   386   515 0.89 -
SOLCI005023500       -            858 EOG093606GA          -            443   9.6e-29  102.1   7.2   4   4   1.2e-13   1.7e-11   45.2   0.3   147   371   500   723   498   731 0.92 -
SOLCI007500900       -            577 EOG093606GA          -            443   1.4e-28  101.6   0.3   1   4   1.6e-09   2.2e-07   31.7   0.0    86   270    83   256    68   261 0.83 -
SOLCI007500900       -            577 EOG093606GA          -            443   1.4e-28  101.6   0.3   2   4   1.1e-06   0.00016   22.3   0.1   142   246   234   329   230   349 0.86 -
SOLCI007500900       -            577 EOG093606GA          -            443   1.4e-28  101.6   0.3   3   4   2.2e-12     3e-10   41.1   0.0   134   266   358   485   347   486 0.93 -
SOLCI007500900       -            577 EOG093606GA          -            443   1.4e-28  101.6   0.3   4   4   8.2e-07   0.00012   22.7   0.0   116   246   441   566   437   572 0.86 -
SOLCI006836000       -            638 EOG093606GA          -            443   9.6e-28   98.8   4.5   1   5    0.0051      0.72   10.2   0.1   122   222    39   134    23   151 0.62 -
SOLCI006836000       -            638 EOG093606GA          -            443   9.6e-28   98.8   4.5   2   5   6.5e-17   9.2e-15   56.0   0.1   109   375   127   390   125   391 0.85 -
SOLCI006836000       -            638 EOG093606GA          -            443   9.6e-28   98.8   4.5   3   5     0.035         5    7.4   0.0   368   414   352   394   334   424 0.61 -
SOLCI006836000       -            638 EOG093606GA          -            443   9.6e-28   98.8   4.5   4   5   1.8e-06   0.00025   21.6   0.1   217   338   431   554   425   558 0.55 -
SOLCI006836000       -            638 EOG093606GA          -            443   9.6e-28   98.8   4.5   5   5    0.0025      0.35   11.2   0.0   122   246   508   628   504   634 0.76 -
SOLCI002862400       -            700 EOG093606GA          -            443   9.8e-28   98.7   5.4   1   3   6.7e-07   9.4e-05   23.0   1.8   204   373   116   284   108   285 0.87 -
SOLCI002862400       -            700 EOG093606GA          -            443   9.8e-28   98.7   5.4   2   3   4.4e-17   6.2e-15   56.5   0.1   147   392   231   466   215   477 0.85 -
SOLCI002862400       -            700 EOG093606GA          -            443   9.8e-28   98.7   5.4   3   3   5.2e-08   7.3e-06   26.7   0.0   146   269   494   615   484   623 0.88 -
SOLCI000964800       -            651 EOG093606GA          -            443     1e-27   98.7   7.3   1   2     2e-08   2.8e-06   28.0   0.1    20   133    91   204    71   215 0.86 -
SOLCI000964800       -            651 EOG093606GA          -            443     1e-27   98.7   7.3   2   2   2.9e-21   4.1e-19   70.3   3.6     8   339   215   556   208   560 0.84 -
SOLCI002775000       -            651 EOG093606GA          -            443   1.7e-27   97.9   0.4   1   5      0.26        37    4.6   0.0   147   243    92   192    63   200 0.62 -
SOLCI002775000       -            651 EOG093606GA          -            443   1.7e-27   97.9   0.4   2   5   6.1e-08   8.7e-06   26.4   0.1   142   239   193   290   189   291 0.92 -
SOLCI002775000       -            651 EOG093606GA          -            443   1.7e-27   97.9   0.4   3   5   1.7e-06   0.00024   21.7   0.0   210   289   292   367   291   387 0.91 -
SOLCI002775000       -            651 EOG093606GA          -            443   1.7e-27   97.9   0.4   4   5   8.5e-11   1.2e-08   35.8   0.0   146   272   400   521   379   589 0.84 -
SOLCI002775000       -            651 EOG093606GA          -            443   1.7e-27   97.9   0.4   5   5       2.7   3.8e+02    1.2   0.0   213   242   563   592   555   610 0.75 -
SOLCI003074500       -            721 EOG093606GA          -            443   1.8e-27   97.9   3.4   1   5     5e-06   0.00071   20.1   0.3   115   270    53   194    41   195 0.83 -
SOLCI003074500       -            721 EOG093606GA          -            443   1.8e-27   97.9   3.4   2   5   2.4e-05    0.0034   17.8   0.1   325   419   120   210   107   220 0.83 -
SOLCI003074500       -            721 EOG093606GA          -            443   1.8e-27   97.9   3.4   3   5   0.00053     0.075   13.4   0.0   213   275   172   230   169   234 0.87 -
SOLCI003074500       -            721 EOG093606GA          -            443   1.8e-27   97.9   3.4   4   5   7.6e-16   1.1e-13   52.5   0.1   176   421   201   439   199   458 0.85 -
SOLCI003074500       -            721 EOG093606GA          -            443   1.8e-27   97.9   3.4   5   5   1.3e-05    0.0018   18.8   0.0   136   269   462   591   453   613 0.86 -
SOLCI005889000       -            891 EOG093606GA          -            443   1.4e-26   94.9   3.6   1   5   6.9e-10   9.7e-08   32.8   0.0   140   291    81   227    57   233 0.92 -
SOLCI005889000       -            891 EOG093606GA          -            443   1.4e-26   94.9   3.6   2   5   0.00064      0.09   13.2   0.1   171   238   247   310   232   313 0.77 -
SOLCI005889000       -            891 EOG093606GA          -            443   1.4e-26   94.9   3.6   3   5     0.002      0.28   11.6   0.0   172   243   313   384   311   403 0.92 -
SOLCI005889000       -            891 EOG093606GA          -            443   1.4e-26   94.9   3.6   4   5   3.5e-05     0.005   17.3   0.4   160   385   372   594   371   598 0.82 -
SOLCI005889000       -            891 EOG093606GA          -            443   1.4e-26   94.9   3.6   5   5   2.2e-07   3.1e-05   24.6   0.0    76   238   558   714   558   789 0.81 -
SOLCI002051400       -            666 EOG093606GA          -            443   1.9e-26   94.5   3.0   1   5    0.0019      0.28   11.6   0.0   380   415    91   126    71   143 0.88 -
SOLCI002051400       -            666 EOG093606GA          -            443   1.9e-26   94.5   3.0   2   5   3.5e-05     0.005   17.3   0.2   349   408   165   224   152   229 0.77 -
SOLCI002051400       -            666 EOG093606GA          -            443   1.9e-26   94.5   3.0   3   5   0.00027     0.039   14.4   0.0   141   236   227   318   224   326 0.76 -
SOLCI002051400       -            666 EOG093606GA          -            443   1.9e-26   94.5   3.0   4   5   1.6e-14   2.2e-12   48.1   0.0   132   270   320   454   308   458 0.93 -
SOLCI002051400       -            666 EOG093606GA          -            443   1.9e-26   94.5   3.0   5   5         9   1.3e+03   -0.5   0.0   208   237   459   487   455   541 0.55 -
SOLCI001040500       -            727 EOG093606GA          -            443   2.9e-26   93.9   5.3   1   4   1.1e-05    0.0016   19.0   0.0   203   319    77   190    40   195 0.85 -
SOLCI001040500       -            727 EOG093606GA          -            443   2.9e-26   93.9   5.3   2   4   9.6e-10   1.4e-07   32.4   0.2   134   295   211   363   205   368 0.94 -
SOLCI001040500       -            727 EOG093606GA          -            443   2.9e-26   93.9   5.3   3   4    0.0012      0.17   12.3   0.1   136   260   345   460   337   470 0.80 -
SOLCI001040500       -            727 EOG093606GA          -            443   2.9e-26   93.9   5.3   4   4   1.5e-09   2.2e-07   31.7   0.1   202   360   472   631   461   686 0.80 -
SOLCI004944500       -            405 EOG093606GA          -            443   3.4e-26   93.7   2.6   1   2   4.9e-20   6.9e-18   66.3   0.3    74   290    75   292    47   296 0.91 -
SOLCI004944500       -            405 EOG093606GA          -            443   3.4e-26   93.7   2.6   2   2   1.2e-10   1.7e-08   35.4   0.1   142   288   250   398   248   402 0.79 -
SOLCI000248800       -            602 EOG093606GA          -            443   4.1e-26   93.4  11.3   1   4   0.00019     0.027   14.9   0.0   204   295    74   165    63   173 0.92 -
SOLCI000248800       -            602 EOG093606GA          -            443   4.1e-26   93.4  11.3   2   4   1.5e-11   2.1e-09   38.3   0.1   136   293   179   324   174   330 0.89 -
SOLCI000248800       -            602 EOG093606GA          -            443   4.1e-26   93.4  11.3   3   4   4.2e-11     6e-09   36.8   1.1   143   295   218   361   215   376 0.91 -
SOLCI000248800       -            602 EOG093606GA          -            443   4.1e-26   93.4  11.3   4   4     1e-09   1.4e-07   32.3   0.2   143   291   350   491   333   513 0.80 -
SOLCI006158300       -            761 EOG093606GA          -            443   9.5e-26   92.2  18.1   1   4   1.2e-06   0.00016   22.2   0.3   209   346   279   419   262   426 0.87 -
SOLCI006158300       -            761 EOG093606GA          -            443   9.5e-26   92.2  18.1   2   4   1.6e-08   2.3e-06   28.3   0.5   107   293   384   565   369   569 0.85 -
SOLCI006158300       -            761 EOG093606GA          -            443   9.5e-26   92.2  18.1   3   4     2e-12   2.8e-10   41.2   0.9    76   250   457   623   454   630 0.93 -
SOLCI006158300       -            761 EOG093606GA          -            443   9.5e-26   92.2  18.1   4   4   4.8e-11   6.8e-09   36.7   0.2   130   266   543   674   536   681 0.91 -
SOLCI002358300       -            602 EOG093606GA          -            443   1.2e-25   91.8   0.0   1   4     0.085        12    6.2   0.0   203   292    65   155    53   160 0.73 -
SOLCI002358300       -            602 EOG093606GA          -            443   1.2e-25   91.8   0.0   2   4    0.0016      0.22   11.9   0.0   144   227   148   227   134   237 0.84 -
SOLCI002358300       -            602 EOG093606GA          -            443   1.2e-25   91.8   0.0   3   4   2.8e-06   0.00039   21.0   0.0   108   223   214   323   214   335 0.87 -
SOLCI002358300       -            602 EOG093606GA          -            443   1.2e-25   91.8   0.0   4   4   2.6e-15   3.7e-13   50.7   0.0   134   271   340   473   332   479 0.92 -
SOLCI003278300       -            830 EOG093606GA          -            443   1.4e-25   91.7   7.4   1   6     0.049       6.9    7.0   0.0   179   243    56   120    48   122 0.87 -
SOLCI003278300       -            830 EOG093606GA          -            443   1.4e-25   91.7   7.4   2   6    0.0006     0.084   13.3   0.0   211   295   119   203   117   208 0.94 -
SOLCI003278300       -            830 EOG093606GA          -            443   1.4e-25   91.7   7.4   3   6     0.016       2.3    8.5   0.0   200   259   209   268   202   305 0.81 -
SOLCI003278300       -            830 EOG093606GA          -            443   1.4e-25   91.7   7.4   4   6   1.3e-09   1.9e-07   31.9   0.2   188   295   302   405   283   419 0.84 -
SOLCI003278300       -            830 EOG093606GA          -            443   1.4e-25   91.7   7.4   5   6    0.0011      0.15   12.4   0.0   211   295   422   506   409   519 0.89 -
SOLCI003278300       -            830 EOG093606GA          -            443   1.4e-25   91.7   7.4   6   6   2.9e-05    0.0041   17.6   0.0   280   371   522   621   513   654 0.80 -
SOLCI004567900       -            976 EOG093606GA          -            443   2.7e-25   90.7   4.4   1   5       5.9   8.3e+02    0.1   0.0   276   295   131   150   110   155 0.77 -
SOLCI004567900       -            976 EOG093606GA          -            443   2.7e-25   90.7   4.4   2   5   1.8e-08   2.5e-06   28.2   0.0   207   289   168   251   157   256 0.90 -
SOLCI004567900       -            976 EOG093606GA          -            443   2.7e-25   90.7   4.4   3   5      0.12        16    5.7   0.0   114   168   287   341   261   350 0.67 -
SOLCI004567900       -            976 EOG093606GA          -            443   2.7e-25   90.7   4.4   4   5   9.4e-13   1.3e-10   42.3   0.7   103   241   351   492   332   495 0.87 -
SOLCI004567900       -            976 EOG093606GA          -            443   2.7e-25   90.7   4.4   5   5     0.015       2.2    8.6   0.0   202   268   488   554   484   566 0.78 -
SOLCI003208000       -            804 EOG093606GA          -            443   4.3e-25   90.0   0.6   1   4   5.9e-07   8.4e-05   23.2   0.2   130   296    48   208    25   215 0.85 -
SOLCI003208000       -            804 EOG093606GA          -            443   4.3e-25   90.0   0.6   2   4   1.6e-11   2.3e-09   38.2   0.2   161   410   223   462   213   467 0.84 -
SOLCI003208000       -            804 EOG093606GA          -            443   4.3e-25   90.0   0.6   3   4   7.9e-06    0.0011   19.5   0.0   135   271   461   593   455   603 0.92 -
SOLCI003208000       -            804 EOG093606GA          -            443   4.3e-25   90.0   0.6   4   4    0.0017      0.24   11.8   0.0   138   247   566   670   555   678 0.86 -
SOLCI001304300       -            741 EOG093606GA          -            443   4.8e-25   89.9   3.7   1   3   2.5e-16   3.6e-14   54.0   0.4   144   416   115   381    97   406 0.89 -
SOLCI001304300       -            741 EOG093606GA          -            443   4.8e-25   89.9   3.7   2   3   1.1e-08   1.6e-06   28.9   0.0   133   270   407   540   395   563 0.86 -
SOLCI001304300       -            741 EOG093606GA          -            443   4.8e-25   89.9   3.7   3   3     0.017       2.4    8.5   0.0   206   241   511   546   509   634 0.80 -
SOLCI000278900       -            237 EOG093606GA          -            443   5.1e-25   89.8   4.6   1   2     1e-08   1.4e-06   29.0   0.0   184   238     1    55     1    62 0.94 -
SOLCI000278900       -            237 EOG093606GA          -            443   5.1e-25   89.8   4.6   2   2   6.7e-09   9.5e-07   29.6   0.3   347   417   134   204   130   224 0.93 -
SOLCI005158000       -            837 EOG093606GA          -            443   5.3e-25   89.7  13.2   1   5     0.031       4.4    7.6   0.0   108   169   132   193    79   198 0.52 -
SOLCI005158000       -            837 EOG093606GA          -            443   5.3e-25   89.7  13.2   2   5   4.2e-09     6e-07   30.2   5.1   206   365   190   351   185   394 0.83 -
SOLCI005158000       -            837 EOG093606GA          -            443   5.3e-25   89.7  13.2   3   5   2.3e-05    0.0032   17.9   0.2   318   413   374   463   358   485 0.59 -
SOLCI005158000       -            837 EOG093606GA          -            443   5.3e-25   89.7  13.2   4   5     6e-11   8.5e-09   36.3   0.2   129   270   488   625   482   631 0.91 -
SOLCI005158000       -            837 EOG093606GA          -            443   5.3e-25   89.7  13.2   5   5     0.011       1.6    9.0   0.0   199   241   588   631   587   708 0.82 -
SOLCI005287700       -            761 EOG093606GA          -            443   5.4e-25   89.7   4.4   1   5    0.0049       0.7   10.2   0.0   136   223    93   171    73   177 0.87 -
SOLCI005287700       -            761 EOG093606GA          -            443   5.4e-25   89.7   4.4   2   5   1.3e-10   1.8e-08   35.2   1.4   133   390   188   435   181   448 0.82 -
SOLCI005287700       -            761 EOG093606GA          -            443   5.4e-25   89.7   4.4   3   5       6.2   8.7e+02    0.0   0.0   220   270   402   448   388   479 0.60 -
SOLCI005287700       -            761 EOG093606GA          -            443   5.4e-25   89.7   4.4   4   5   2.7e-10   3.8e-08   34.2   0.0   144   269   499   620   477   640 0.88 -
SOLCI005287700       -            761 EOG093606GA          -            443   5.4e-25   89.7   4.4   5   5      0.57        80    3.4   0.0   329   377   647   696   632   704 0.85 -
SOLCI007091600       -            804 EOG093606GA          -            443   5.6e-25   89.6   3.4   1   6     7e-07   9.8e-05   22.9   0.1   198   296    79   177    21   199 0.84 -
SOLCI007091600       -            804 EOG093606GA          -            443   5.6e-25   89.6   3.4   2   6   1.3e-08   1.8e-06   28.7   0.0   112   295    99   277    95   285 0.93 -
SOLCI007091600       -            804 EOG093606GA          -            443   5.6e-25   89.6   3.4   3   6    0.0091       1.3    9.4   0.0   131   256   219   340   215   354 0.87 -
SOLCI007091600       -            804 EOG093606GA          -            443   5.6e-25   89.6   3.4   4   6   1.8e-05    0.0025   18.3   0.1   183   291   337   441   311   450 0.79 -
SOLCI007091600       -            804 EOG093606GA          -            443   5.6e-25   89.6   3.4   5   6   2.3e-10   3.2e-08   34.4   0.0   136   322   462   644   452   661 0.80 -
SOLCI007091600       -            804 EOG093606GA          -            443   5.6e-25   89.6   3.4   6   6       0.5        71    3.6   0.0   172   257   596   680   593   684 0.85 -
SOLCI001935300       -            662 EOG093606GA          -            443   6.2e-25   89.5   0.2   1   4   2.9e-06   0.00041   20.9   0.0   141   242    24   121     4   124 0.88 -
SOLCI001935300       -            662 EOG093606GA          -            443   6.2e-25   89.5   0.2   2   4    0.0067      0.94    9.8   0.0   209   284   119   191   111   198 0.73 -
SOLCI001935300       -            662 EOG093606GA          -            443   6.2e-25   89.5   0.2   3   4   5.1e-13   7.2e-11   43.2   0.0   146   408   158   419   151   420 0.90 -
SOLCI001935300       -            662 EOG093606GA          -            443   6.2e-25   89.5   0.2   4   4   0.00061     0.086   13.2   0.0   126   249   411   530   402   537 0.83 -
SOLCI004171700       -            633 EOG093606GA          -            443     7e-25   89.3   4.0   1   3   2.4e-13   3.3e-11   44.3   1.0   144   397    94   356    81   358 0.84 -
SOLCI004171700       -            633 EOG093606GA          -            443     7e-25   89.3   4.0   2   3   2.1e-10     3e-08   34.5   0.0   134   272   367   502   359   523 0.83 -
SOLCI004171700       -            633 EOG093606GA          -            443     7e-25   89.3   4.0   3   3     0.058       8.2    6.7   0.0   328   410   528   612   515   618 0.76 -
SOLCI005451900       -            786 EOG093606GA          -            443   9.9e-25   88.8   0.8   1   3   1.6e-09   2.3e-07   31.6   0.1   134   381    41   280    27   298 0.89 -
SOLCI005451900       -            786 EOG093606GA          -            443   9.9e-25   88.8   0.8   2   3   9.4e-09   1.3e-06   29.1   0.0   145   295   318   461   302   474 0.94 -
SOLCI005451900       -            786 EOG093606GA          -            443   9.9e-25   88.8   0.8   3   3   3.2e-07   4.5e-05   24.1   0.0   122   272   496   642   472   655 0.76 -
SOLCI004080700       -            597 EOG093606GA          -            443   1.1e-24   88.7   8.0   1   3   0.00048     0.068   13.6   0.1   144   289    81   221    64   230 0.74 -
SOLCI004080700       -            597 EOG093606GA          -            443   1.1e-24   88.7   8.0   2   3   2.5e-20   3.5e-18   67.2   2.3   140   406   248   509   236   510 0.90 -
SOLCI004080700       -            597 EOG093606GA          -            443   1.1e-24   88.7   8.0   3   3   7.5e-08   1.1e-05   26.1   0.0   209   296   409   497   395   583 0.87 -
SOLCI000442200       -            742 EOG093606GA          -            443   1.2e-24   88.5   0.7   1   4      0.12        17    5.6   0.0   210   246    46    82    39    95 0.83 -
SOLCI000442200       -            742 EOG093606GA          -            443   1.2e-24   88.5   0.7   2   4   3.9e-09   5.4e-07   30.4   0.1   156   406    94   322    81   322 0.83 -
SOLCI000442200       -            742 EOG093606GA          -            443   1.2e-24   88.5   0.7   3   4   0.00043      0.06   13.7   0.0   144   246   299   392   297   406 0.89 -
SOLCI000442200       -            742 EOG093606GA          -            443   1.2e-24   88.5   0.7   4   4   2.1e-12     3e-10   41.1   0.0   146   351   363   568   355   579 0.86 -
SOLCI005243300       -            654 EOG093606GA          -            443   2.1e-24   87.7   5.2   1   3   2.2e-06   0.00031   21.3   0.2   150   291    59   195    46   198 0.87 -
SOLCI005243300       -            654 EOG093606GA          -            443   2.1e-24   87.7   5.2   2   3   8.3e-16   1.2e-13   52.3   0.4   192   407   198   410   195   417 0.87 -
SOLCI005243300       -            654 EOG093606GA          -            443   2.1e-24   87.7   5.2   3   3     0.001      0.14   12.5   0.0   207   241   414   448   410   458 0.92 -
SOLCI001462000       -            731 EOG093606GA          -            443   2.8e-24   87.4   1.5   1   4       5.7     8e+02    0.2   0.0   209   253    87   131    76   143 0.80 -
SOLCI001462000       -            731 EOG093606GA          -            443   2.8e-24   87.4   1.5   2   4   1.7e-09   2.4e-07   31.5   0.0   134   293   153   303   141   305 0.84 -
SOLCI001462000       -            731 EOG093606GA          -            443   2.8e-24   87.4   1.5   3   4   1.2e-05    0.0017   18.9   0.0   132   220   283   366   259   391 0.87 -
SOLCI001462000       -            731 EOG093606GA          -            443   2.8e-24   87.4   1.5   4   4   2.2e-10   3.1e-08   34.5   0.2   139   272   392   521   382   525 0.90 -
SOLCI007470700       -            854 EOG093606GA          -            443     3e-24   87.2   9.8   1   5   2.9e-06   0.00041   20.9   0.5   144   274    70   196    63   227 0.77 -
SOLCI007470700       -            854 EOG093606GA          -            443     3e-24   87.2   9.8   2   5    0.0036       0.5   10.7   0.1   141   215   238   307   225   348 0.82 -
SOLCI007470700       -            854 EOG093606GA          -            443     3e-24   87.2   9.8   3   5    0.0053      0.75   10.1   0.0   209   294   367   452   361   455 0.83 -
SOLCI007470700       -            854 EOG093606GA          -            443     3e-24   87.2   9.8   4   5   7.4e-05      0.01   16.3   0.2   133   292   533   684   526   688 0.82 -
SOLCI007470700       -            854 EOG093606GA          -            443     3e-24   87.2   9.8   5   5   6.2e-07   8.8e-05   23.1   0.0    67   224   638   789   636   832 0.75 -
SOLCI002358400       -            745 EOG093606GA          -            443   3.6e-24   87.0  10.8   1   5   2.2e-08     3e-06   27.9   1.7   213   411    44   237    21   240 0.82 -
SOLCI002358400       -            745 EOG093606GA          -            443   3.6e-24   87.0  10.8   2   5   1.3e-05    0.0018   18.7   0.5   140   293   143   287   131   301 0.79 -
SOLCI002358400       -            745 EOG093606GA          -            443   3.6e-24   87.0  10.8   3   5   5.9e-06   0.00083   19.9   0.0   139   222   305   383   291   396 0.87 -
SOLCI002358400       -            745 EOG093606GA          -            443   3.6e-24   87.0  10.8   4   5     3e-12   4.3e-10   40.6   0.1   201   359   397   556   384   571 0.84 -
SOLCI002358400       -            745 EOG093606GA          -            443   3.6e-24   87.0  10.8   5   5    0.0051      0.72   10.2   0.0   127   258   495   620   489   627 0.85 -
SOLCI004438700       -            802 EOG093606GA          -            443   6.2e-24   86.2   4.3   1   5      0.34        49    4.2   0.0   231   305   118   197    99   202 0.76 -
SOLCI004438700       -            802 EOG093606GA          -            443   6.2e-24   86.2   4.3   2   5   0.00012     0.017   15.6   0.1   139   288   198   343   186   349 0.85 -
SOLCI004438700       -            802 EOG093606GA          -            443   6.2e-24   86.2   4.3   3   5   0.00036     0.051   14.0   0.0   197   246   357   406   350   451 0.85 -
SOLCI004438700       -            802 EOG093606GA          -            443   6.2e-24   86.2   4.3   4   5     0.001      0.14   12.5   0.0   138   222   470   548   449   564 0.83 -
SOLCI004438700       -            802 EOG093606GA          -            443   6.2e-24   86.2   4.3   5   5   2.6e-11   3.7e-09   37.5   0.1   141   270   573   697   551   718 0.89 -
SOLCI003478900       -            616 EOG093606GA          -            443   6.5e-24   86.1   2.3   1   4   2.4e-05    0.0033   17.9   0.4   209   374    62   226    54   230 0.81 -
SOLCI003478900       -            616 EOG093606GA          -            443   6.5e-24   86.1   2.3   2   4   6.5e-07   9.1e-05   23.0   0.0   141   254   228   333   209   362 0.80 -
SOLCI003478900       -            616 EOG093606GA          -            443   6.5e-24   86.1   2.3   3   4   5.4e-12   7.6e-10   39.8   0.1   126   272   348   488   343   491 0.87 -
SOLCI003478900       -            616 EOG093606GA          -            443   6.5e-24   86.1   2.3   4   4      0.85   1.2e+02    2.9   0.0   207   279   490   561   486   576 0.74 -
SOLCI005378000       -            625 EOG093606GA          -            443   7.1e-24   86.0   4.7   1   2   6.9e-12   9.7e-10   39.4   0.6   121   249   273   399   205   426 0.79 -
SOLCI005378000       -            625 EOG093606GA          -            443   7.1e-24   86.0   4.7   2   2     2e-14   2.8e-12   47.8   0.3   147   312   435   603   426   612 0.92 -
SOLCI005575200       -            755 EOG093606GA          -            443   8.4e-24   85.8   1.0   1   5     0.012       1.7    8.9   0.0   301   415    54   166    43   180 0.55 -
SOLCI005575200       -            755 EOG093606GA          -            443   8.4e-24   85.8   1.0   2   5   9.3e-06    0.0013   19.2   0.3   132   272   189   324   176   326 0.81 -
SOLCI005575200       -            755 EOG093606GA          -            443   8.4e-24   85.8   1.0   3   5   0.00035     0.049   14.0   0.0   199   287   286   370   281   388 0.73 -
SOLCI005575200       -            755 EOG093606GA          -            443   8.4e-24   85.8   1.0   4   5   0.00072       0.1   13.0   0.0   137   222   396   476   376   495 0.86 -
SOLCI005575200       -            755 EOG093606GA          -            443   8.4e-24   85.8   1.0   5   5   9.6e-08   1.4e-05   25.8   0.1   207   352   496   642   481   653 0.76 -
SOLCI002661400       -            530 EOG093606GA          -            443   8.4e-24   85.8   4.8   1   2   4.2e-15     6e-13   50.0   0.5   208   418    73   286    52   289 0.84 -
SOLCI002661400       -            530 EOG093606GA          -            443   8.4e-24   85.8   4.8   2   2   5.3e-10   7.5e-08   33.2   0.3   191   365   297   473   284   497 0.77 -
SOLCI003620000       -            743 EOG093606GA          -            443   2.2e-23   84.4   0.3   1   4    0.0063      0.88    9.9   0.0   143   252    42   142    20   189 0.77 -
SOLCI003620000       -            743 EOG093606GA          -            443   2.2e-23   84.4   0.3   2   4   4.4e-06   0.00062   20.3   0.0   110   291   106   279   103   300 0.87 -
SOLCI003620000       -            743 EOG093606GA          -            443   2.2e-23   84.4   0.3   3   4   1.1e-05    0.0015   19.0   0.0   145   230   309   389   282   396 0.83 -
SOLCI003620000       -            743 EOG093606GA          -            443   2.2e-23   84.4   0.3   4   4   2.1e-09     3e-07   31.2   0.0   140   272   405   533   397   541 0.88 -
SOLCI004142200       -            791 EOG093606GA          -            443   2.6e-23   84.2   0.1   1   3   5.6e-10   7.9e-08   33.1   0.0   134   412    39   315    24   324 0.88 -
SOLCI004142200       -            791 EOG093606GA          -            443   2.6e-23   84.2   0.1   2   3   0.00013     0.019   15.4   0.0   198   294   370   466   359   467 0.92 -
SOLCI004142200       -            791 EOG093606GA          -            443   2.6e-23   84.2   0.1   3   3   5.6e-11   7.9e-09   36.4   0.0   142   270   455   579   441   590 0.86 -
SOLCI003674400       -            758 EOG093606GA          -            443   2.6e-23   84.1   8.4   1   3    0.0074         1    9.7   0.0   204   258    57   111    49   143 0.85 -
SOLCI003674400       -            758 EOG093606GA          -            443   2.6e-23   84.1   8.4   2   3   1.5e-12   2.1e-10   41.6   0.7   141   389   161   400   156   409 0.88 -
SOLCI003674400       -            758 EOG093606GA          -            443   2.6e-23   84.1   8.4   3   3     1e-10   1.5e-08   35.5   0.2   132   267   417   543   410   553 0.90 -
SOLCI000835400       -            680 EOG093606GA          -            443   2.7e-23   84.1   0.8   1   5      0.86   1.2e+02    2.8   0.0   344   389    94   140    79   152 0.72 -
SOLCI000835400       -            680 EOG093606GA          -            443   2.7e-23   84.1   0.8   2   5   4.7e-05    0.0066   16.9   0.1   210   294   195   279   180   281 0.93 -
SOLCI000835400       -            680 EOG093606GA          -            443   2.7e-23   84.1   0.8   3   5   3.9e-06   0.00055   20.5   0.0   132   221   258   342   250   348 0.88 -
SOLCI000835400       -            680 EOG093606GA          -            443   2.7e-23   84.1   0.8   4   5     0.012       1.8    8.9   0.0   216   294   403   481   364   483 0.89 -
SOLCI000835400       -            680 EOG093606GA          -            443   2.7e-23   84.1   0.8   5   5   1.1e-12   1.6e-10   42.0   0.0   115   291   443   614   433   626 0.83 -
SOLCI002281400       -            691 EOG093606GA          -            443   3.1e-23   83.9   4.0   1   3   7.9e-07   0.00011   22.7   0.0   208   408    31   226    10   231 0.82 -
SOLCI002281400       -            691 EOG093606GA          -            443   3.1e-23   83.9   4.0   2   3   0.00093      0.13   12.6   0.1   156   242   213   290   208   292 0.89 -
SOLCI002281400       -            691 EOG093606GA          -            443   3.1e-23   83.9   4.0   3   3   5.8e-16   8.2e-14   52.9   0.4   211   416   290   495   288   511 0.88 -
SOLCI004518700       -            597 EOG093606GA          -            443   3.7e-23   83.7   3.1   1   4   4.4e-05    0.0063   17.0   0.0   221   294    29   100    25   113 0.89 -
SOLCI004518700       -            597 EOG093606GA          -            443   3.7e-23   83.7   3.1   2   4     0.014         2    8.7   0.0   210   294   118   202   108   220 0.62 -
SOLCI004518700       -            597 EOG093606GA          -            443   3.7e-23   83.7   3.1   3   4   2.1e-12     3e-10   41.1   0.2   146   408   226   483   217   484 0.85 -
SOLCI004518700       -            597 EOG093606GA          -            443   3.7e-23   83.7   3.1   4   4   0.00013     0.019   15.4   0.0   132   243   482   588   479   593 0.91 -
SOLCI000350900       -            651 EOG093606GA          -            443   5.3e-23   83.1   0.0   1   3   2.8e-06   0.00039   21.0   0.0   166   273    68   176    52   202 0.74 -
SOLCI000350900       -            651 EOG093606GA          -            443   5.3e-23   83.1   0.0   2   3   7.3e-05      0.01   16.3   0.0   208   408   240   307   221   313 0.45 -
SOLCI000350900       -            651 EOG093606GA          -            443   5.3e-23   83.1   0.0   3   3   4.7e-17   6.6e-15   56.5   0.0   126   257   264   407   247   420 0.85 -
SOLCI001888600       -           1018 EOG093606GA          -            443     6e-23   83.0   2.7   1   6      0.19        27    5.0   0.0   176   242   140   206   133   224 0.79 -
SOLCI001888600       -           1018 EOG093606GA          -            443     6e-23   83.0   2.7   2   6   3.4e-05    0.0047   17.4   0.1   210   350   205   346   191   350 0.83 -
SOLCI001888600       -           1018 EOG093606GA          -            443     6e-23   83.0   2.7   3   6   1.1e-08   1.5e-06   28.9   0.1   114   294   285   456   279   466 0.89 -
SOLCI001888600       -           1018 EOG093606GA          -            443     6e-23   83.0   2.7   4   6     0.015       2.1    8.7   0.0   132   214   470   547   459   562 0.92 -
SOLCI001888600       -           1018 EOG093606GA          -            443     6e-23   83.0   2.7   5   6   2.3e-05    0.0032   17.9   0.1   209   295   608   694   599   706 0.95 -
SOLCI001888600       -           1018 EOG093606GA          -            443     6e-23   83.0   2.7   6   6   2.7e-05    0.0038   17.7   0.0   145   271   685   807   673   828 0.80 -
SOLCI007384300       -            560 EOG093606GA          -            443   7.5e-23   82.6   1.4   1   4   0.00059     0.083   13.3   0.1   140   245   110   214   101   224 0.89 -
SOLCI007384300       -            560 EOG093606GA          -            443   7.5e-23   82.6   1.4   2   4   1.9e-11   2.7e-09   38.0   0.0   325   414   225   316   218   324 0.93 -
SOLCI007384300       -            560 EOG093606GA          -            443   7.5e-23   82.6   1.4   3   4   1.5e-06   0.00022   21.8   0.0   324   412   364   451   351   454 0.85 -
SOLCI007384300       -            560 EOG093606GA          -            443   7.5e-23   82.6   1.4   4   4     0.036       5.1    7.4   0.0   126   168   438   481   431   502 0.77 -
SOLCI000868000       -            709 EOG093606GA          -            443   8.5e-23   82.5   2.6   1   6   6.8e-06   0.00096   19.7   0.3   131   292    47   199    18   201 0.80 -
SOLCI000868000       -            709 EOG093606GA          -            443   8.5e-23   82.5   2.6   2   6    0.0011      0.15   12.4   0.1   217   291   194   264   161   276 0.58 -
SOLCI000868000       -            709 EOG093606GA          -            443   8.5e-23   82.5   2.6   3   6     0.012       1.6    9.0   0.0   116   177   230   291   224   293 0.88 -
SOLCI000868000       -            709 EOG093606GA          -            443   8.5e-23   82.5   2.6   4   6   3.4e-08   4.7e-06   27.3   0.0   137   293   287   440   271   445 0.83 -
SOLCI000868000       -            709 EOG093606GA          -            443   8.5e-23   82.5   2.6   5   6       3.4   4.9e+02    0.9   0.0   206   240   423   457   420   462 0.75 -
SOLCI000868000       -            709 EOG093606GA          -            443   8.5e-23   82.5   2.6   6   6   9.8e-06    0.0014   19.2   0.0   111   231   465   581   452   608 0.84 -
SOLCI001503200       -            492 EOG093606GA          -            443   8.6e-23   82.4   0.9   1   3     5e-05    0.0071   16.8   0.0   117   191    67   139    39   147 0.85 -
SOLCI001503200       -            492 EOG093606GA          -            443   8.6e-23   82.4   0.9   2   3     9e-13   1.3e-10   42.3   0.1   128   260   147   279   140   289 0.91 -
SOLCI001503200       -            492 EOG093606GA          -            443   8.6e-23   82.4   0.9   3   3   5.7e-07     8e-05   23.2   0.0   212   335   266   394   263   400 0.88 -
SOLCI001403200       -            693 EOG093606GA          -            443   9.5e-23   82.3   2.3   1   3    0.0012      0.17   12.3   0.0   135   215    41   116    32   136 0.79 -
SOLCI001403200       -            693 EOG093606GA          -            443   9.5e-23   82.3   2.3   2   3   9.9e-09   1.4e-06   29.0   0.2   112   293   154   328   150   342 0.90 -
SOLCI001403200       -            693 EOG093606GA          -            443   9.5e-23   82.3   2.3   3   3   2.6e-11   3.7e-09   37.5   0.1   140   268   351   475   345   500 0.92 -
SOLCI002282800       -            559 EOG093606GA          -            443   9.7e-23   82.3   3.1   1   3   5.1e-05    0.0071   16.8   0.0   148   224    55   126    22   133 0.85 -
SOLCI002282800       -            559 EOG093606GA          -            443   9.7e-23   82.3   3.1   2   3   5.9e-10   8.3e-08   33.1   0.1   135   245   143   244   137   265 0.89 -
SOLCI002282800       -            559 EOG093606GA          -            443   9.7e-23   82.3   3.1   3   3   2.3e-09   3.3e-07   31.1   0.4   209   412   278   482   257   498 0.80 -
SOLCI002302700       -            744 EOG093606GA          -            443   1.1e-22   82.1   0.2   1   5      0.71     1e+02    3.1   0.0   134   227    60   151    43   200 0.69 -
SOLCI002302700       -            744 EOG093606GA          -            443   1.1e-22   82.1   0.2   2   5   0.00029     0.041   14.3   0.0   209   247   200   238   188   258 0.84 -
SOLCI002302700       -            744 EOG093606GA          -            443   1.1e-22   82.1   0.2   3   5   3.8e-08   5.3e-06   27.1   0.0   134   241   266   364   258   388 0.87 -
SOLCI002302700       -            744 EOG093606GA          -            443   1.1e-22   82.1   0.2   4   5   2.9e-08   4.2e-06   27.5   0.1   133   268   398   529   393   534 0.72 -
SOLCI002302700       -            744 EOG093606GA          -            443   1.1e-22   82.1   0.2   5   5       3.5   4.9e+02    0.8   0.0   213   247   575   609   554   619 0.81 -
SOLCI002661500       -            536 EOG093606GA          -            443   1.1e-22   82.0   1.7   1   4   0.00014      0.02   15.3   0.0   173   285    19   127    15   134 0.80 -
SOLCI002661500       -            536 EOG093606GA          -            443   1.1e-22   82.0   1.7   2   4   3.8e-08   5.3e-06   27.1   0.2   136   320   119   300   115   302 0.87 -
SOLCI002661500       -            536 EOG093606GA          -            443   1.1e-22   82.0   1.7   3   4   0.00038     0.054   13.9   0.0   200   294   245   339   239   342 0.94 -
SOLCI002661500       -            536 EOG093606GA          -            443   1.1e-22   82.0   1.7   4   4   3.5e-10     5e-08   33.8   0.0   136   270   322   453   318   462 0.90 -
SOLCI000914500       -            833 EOG093606GA          -            443   1.4e-22   81.8   6.4   1   5      0.63        88    3.3   0.0   313   414    51   151    42   161 0.65 -
SOLCI000914500       -            833 EOG093606GA          -            443   1.4e-22   81.8   6.4   2   5    0.0021      0.29   11.5   0.3   178   250   162   228    98   329 0.73 -
SOLCI000914500       -            833 EOG093606GA          -            443   1.4e-22   81.8   6.4   3   5     0.005       0.7   10.2   0.1   139   222   363   441   230   466 0.64 -
SOLCI000914500       -            833 EOG093606GA          -            443   1.4e-22   81.8   6.4   4   5   9.5e-05     0.013   15.9   0.0   145   225   469   546   451   558 0.85 -
SOLCI000914500       -            833 EOG093606GA          -            443   1.4e-22   81.8   6.4   5   5   2.7e-12   3.8e-10   40.8   0.0   144   273   571   696   554   715 0.89 -
SOLCI003575300       -            729 EOG093606GA          -            443   1.5e-22   81.6   4.8   1   3      0.18        26    5.1   0.1   192   277    63   147    55   165 0.67 -
SOLCI003575300       -            729 EOG093606GA          -            443   1.5e-22   81.6   4.8   2   3   5.1e-14   7.1e-12   46.5   0.9   134   392   180   438   168   443 0.87 -
SOLCI003575300       -            729 EOG093606GA          -            443   1.5e-22   81.6   4.8   3   3   1.5e-08   2.2e-06   28.4   0.0   125   231   512   614   507   651 0.85 -
SOLCI005997200       -            564 EOG093606GA          -            443   1.6e-22   81.5   1.5   1   3   0.00043      0.06   13.7   0.1   137   242    74   179    51   194 0.87 -
SOLCI005997200       -            564 EOG093606GA          -            443   1.6e-22   81.5   1.5   2   3   1.6e-08   2.2e-06   28.4   0.0   140   266   210   327   195   348 0.86 -
SOLCI005997200       -            564 EOG093606GA          -            443   1.6e-22   81.5   1.5   3   3   7.5e-11   1.1e-08   36.0   0.1   144   291   347   487   328   540 0.86 -
SOLCI003056700       -            876 EOG093606GA          -            443   1.8e-22   81.4   1.3   1   7       5.9   8.4e+02    0.1   0.0   384   408    68    91    60    94 0.81 -
SOLCI003056700       -            876 EOG093606GA          -            443   1.8e-22   81.4   1.3   2   7   2.5e-06   0.00036   21.1   0.0   102   219    94   206    86   210 0.91 -
SOLCI003056700       -            876 EOG093606GA          -            443   1.8e-22   81.4   1.3   3   7     0.055       7.8    6.8   0.0   132   223   225   310   218   323 0.88 -
SOLCI003056700       -            876 EOG093606GA          -            443   1.8e-22   81.4   1.3   4   7   1.7e-06   0.00025   21.6   0.1   135   272   329   461   320   467 0.93 -
SOLCI003056700       -            876 EOG093606GA          -            443   1.8e-22   81.4   1.3   5   7    0.0027      0.39   11.1   0.0   208   289   432   508   428   561 0.73 -
SOLCI003056700       -            876 EOG093606GA          -            443   1.8e-22   81.4   1.3   6   7   3.6e-06   0.00051   20.6   0.0   145   269   540   659   516   663 0.86 -
SOLCI003056700       -            876 EOG093606GA          -            443   1.8e-22   81.4   1.3   7   7       9.6   1.4e+03   -0.6   0.0   345   376   703   734   675   780 0.72 -
SOLCI004421600       -            720 EOG093606GA          -            443   1.8e-22   81.4   4.8   1   5   1.1e-12   1.5e-10   42.1   0.3    73   354     9   288     4   303 0.85 -
SOLCI004421600       -            720 EOG093606GA          -            443   1.8e-22   81.4   4.8   2   5       2.4   3.4e+02    1.4   0.0   134   219   303   383   291   393 0.62 -
SOLCI004421600       -            720 EOG093606GA          -            443   1.8e-22   81.4   4.8   3   5     0.092        13    6.0   0.0   217   245   413   441   400   456 0.78 -
SOLCI004421600       -            720 EOG093606GA          -            443   1.8e-22   81.4   4.8   4   5   7.9e-09   1.1e-06   29.3   0.1   231   404   458   636   439   655 0.82 -
SOLCI004421600       -            720 EOG093606GA          -            443   1.8e-22   81.4   4.8   5   5   6.8e-06   0.00096   19.7   0.0    98   218   535   650   524   709 0.70 -
SOLCI004441600       -            343 EOG093606GA          -            443   2.5e-22   80.9   0.2   1   2   8.5e-19   1.2e-16   62.2   0.0   158   269   155   262   152   264 0.94 -
SOLCI004441600       -            343 EOG093606GA          -            443   2.5e-22   80.9   0.2   2   2   5.8e-05    0.0082   16.6   0.0   202   242   265   305   263   313 0.90 -
SOLCI007495500       -            738 EOG093606GA          -            443   2.8e-22   80.8   9.0   1   6       1.3   1.8e+02    2.3   0.0   211   256     5    53     2   136 0.58 -
SOLCI007495500       -            738 EOG093606GA          -            443   2.8e-22   80.8   9.0   2   6      0.32        45    4.3   0.1   213   293   111   191    99   193 0.87 -
SOLCI007495500       -            738 EOG093606GA          -            443   2.8e-22   80.8   9.0   3   6    0.0048      0.68   10.3   0.1   136   190   175   224   161   256 0.56 -
SOLCI007495500       -            738 EOG093606GA          -            443   2.8e-22   80.8   9.0   4   6   0.00013     0.018   15.5   0.0   142   221   280   356   258   368 0.81 -
SOLCI007495500       -            738 EOG093606GA          -            443   2.8e-22   80.8   9.0   5   6   1.1e-06   0.00015   22.3   0.0   140   291   311   457   309   465 0.87 -
SOLCI007495500       -            738 EOG093606GA          -            443   2.8e-22   80.8   9.0   6   6   1.3e-11   1.8e-09   38.5   0.2   130   272   472   609   462   614 0.94 -
SOLCI007024700       -            739 EOG093606GA          -            443     3e-22   80.6   0.2   1   3   1.4e-12     2e-10   41.7   0.1   144   413   170   437   159   443 0.88 -
SOLCI007024700       -            739 EOG093606GA          -            443     3e-22   80.6   0.2   2   3   1.5e-09   2.1e-07   31.8   0.1   135   263   469   593   450   602 0.85 -
SOLCI007024700       -            739 EOG093606GA          -            443     3e-22   80.6   0.2   3   3     0.021         3    8.2   0.0   128   247   563   678   557   684 0.78 -
SOLCI003386000       -            719 EOG093606GA          -            443   3.8e-22   80.3   0.3   1   3    0.0022      0.32   11.4   0.0   107   291    46   222    16   227 0.80 -
SOLCI003386000       -            719 EOG093606GA          -            443   3.8e-22   80.3   0.3   2   3   9.8e-05     0.014   15.9   0.0   136   257   243   360   234   374 0.86 -
SOLCI003386000       -            719 EOG093606GA          -            443   3.8e-22   80.3   0.3   3   3   1.8e-14   2.5e-12   47.9   0.6   207   402   376   574   366   580 0.90 -
SOLCI002236200       -            721 EOG093606GA          -            443   3.9e-22   80.3   3.2   1   4   0.00021     0.029   14.8   0.0   209   301    77   172    64   182 0.85 -
SOLCI002236200       -            721 EOG093606GA          -            443   3.9e-22   80.3   3.2   2   4   3.6e-05     0.005   17.3   0.6   210   295   285   370   195   378 0.84 -
SOLCI002236200       -            721 EOG093606GA          -            443   3.9e-22   80.3   3.2   3   4   2.7e-05    0.0038   17.7   0.0   209   295   385   471   376   475 0.96 -
SOLCI002236200       -            721 EOG093606GA          -            443   3.9e-22   80.3   3.2   4   4   1.5e-06   0.00022   21.8   0.0   152   273   469   586   465   595 0.88 -
SOLCI007165500       -            811 EOG093606GA          -            443   4.8e-22   80.0   7.7   1   3   1.2e-10   1.7e-08   35.4   1.0   134   420    63   345    51   353 0.85 -
SOLCI007165500       -            811 EOG093606GA          -            443   4.8e-22   80.0   7.7   2   3    0.0002     0.028   14.9   0.2   203   291   365   449   346   463 0.57 -
SOLCI007165500       -            811 EOG093606GA          -            443   4.8e-22   80.0   7.7   3   3   7.4e-09     1e-06   29.4   0.0   146   273   480   603   462   652 0.88 -
SOLCI002052500       -            534 EOG093606GA          -            443   5.8e-22   79.7   2.8   1   3   0.00082      0.12   12.8   0.1   131   224    34   122    29   134 0.89 -
SOLCI002052500       -            534 EOG093606GA          -            443   5.8e-22   79.7   2.8   2   3     1e-08   1.4e-06   29.0   0.1   131   246   135   241   126   259 0.91 -
SOLCI002052500       -            534 EOG093606GA          -            443   5.8e-22   79.7   2.8   3   3   6.2e-11   8.8e-09   36.3   0.0   133   271   269   403   264   411 0.92 -
SOLCI005889400       -            673 EOG093606GA          -            443   6.5e-22   79.6   3.3   1   3     0.054       7.6    6.8   0.1   211   271   156   211   150   215 0.77 -
SOLCI005889400       -            673 EOG093606GA          -            443   6.5e-22   79.6   3.3   2   3      0.47        67    3.7   0.0   142   219   312   380   295   385 0.80 -
SOLCI005889400       -            673 EOG093606GA          -            443   6.5e-22   79.6   3.3   3   3   6.4e-07     9e-05   23.1   0.0   133   271   400   534   393   550 0.86 -
SOLCI000270700       -            850 EOG093606GA          -            443   6.5e-22   79.6   8.1   1   5       4.5   6.4e+02    0.5   0.1   259   289   200   230   150   317 0.77 -
SOLCI000270700       -            850 EOG093606GA          -            443   6.5e-22   79.6   8.1   2   5   4.8e-10   6.8e-08   33.3   0.5    76   264   331   520   312   523 0.84 -
SOLCI000270700       -            850 EOG093606GA          -            443   6.5e-22   79.6   8.1   3   5   1.2e-09   1.6e-07   32.1   0.1   173   268   499   591   496   606 0.90 -
SOLCI000270700       -            850 EOG093606GA          -            443   6.5e-22   79.6   8.1   4   5   5.5e-06   0.00078   20.0   0.0   216   282   608   672   593   699 0.83 -
SOLCI000270700       -            850 EOG093606GA          -            443   6.5e-22   79.6   8.1   5   5       1.9   2.6e+02    1.7   0.0   165   245   736   816   727   836 0.85 -
SOLCI000591500       -            508 EOG093606GA          -            443   6.9e-22   79.5   0.3   1   3   7.6e-14   1.1e-11   45.9   0.1   203   384    38   219    31   233 0.88 -
SOLCI000591500       -            508 EOG093606GA          -            443   6.9e-22   79.5   0.3   2   3   0.00011     0.015   15.7   0.2   211   294   178   262   176   263 0.84 -
SOLCI000591500       -            508 EOG093606GA          -            443   6.9e-22   79.5   0.3   3   3   2.9e-09   4.1e-07   30.8   0.0   214   343   252   383   226   409 0.80 -
SOLCI001595800       -           1086 EOG093606GA          -            443   7.2e-22   79.4   1.2   1   8   2.6e-05    0.0036   17.8   0.0   110   217    97   199    78   210 0.84 -
SOLCI001595800       -           1086 EOG093606GA          -            443   7.2e-22   79.4   1.2   2   8       1.6   2.3e+02    1.9   0.0   203   276   222   291   212   317 0.73 -
SOLCI001595800       -           1086 EOG093606GA          -            443   7.2e-22   79.4   1.2   3   8    0.0057       0.8   10.0   0.0   143   246   265   372   251   406 0.79 -
SOLCI001595800       -           1086 EOG093606GA          -            443   7.2e-22   79.4   1.2   4   8   0.00051     0.072   13.5   0.0   205   413   294   507   287   520 0.74 -
SOLCI001595800       -           1086 EOG093606GA          -            443   7.2e-22   79.4   1.2   5   8   1.5e-05    0.0021   18.6   0.3   138   389   471   722   464   734 0.80 -
SOLCI001595800       -           1086 EOG093606GA          -            443   7.2e-22   79.4   1.2   6   8     0.017       2.5    8.4   0.4   145   271   650   772   629   774 0.73 -
SOLCI001595800       -           1086 EOG093606GA          -            443   7.2e-22   79.4   1.2   7   8   0.00016     0.022   15.2   0.0   198   293   734   825   727   831 0.89 -
SOLCI001595800       -           1086 EOG093606GA          -            443   7.2e-22   79.4   1.2   8   8     0.098        14    6.0   0.0   125   239   833   945   828   958 0.68 -
SOLCI006485100       -            894 EOG093606GA          -            443   9.6e-22   79.0   6.2   1   4   4.1e-09   5.7e-07   30.3   0.1   204   295   138   229    77   235 0.87 -
SOLCI006485100       -            894 EOG093606GA          -            443   9.6e-22   79.0   6.2   2   4   7.1e-05      0.01   16.3   0.1   209   296   244   332   231   346 0.83 -
SOLCI006485100       -            894 EOG093606GA          -            443   9.6e-22   79.0   6.2   3   4   2.1e-05     0.003   18.0   0.3   210   353   347   491   334   529 0.83 -
SOLCI006485100       -            894 EOG093606GA          -            443   9.6e-22   79.0   6.2   4   4   0.00024     0.034   14.5   0.0   134   269   547   680   535   700 0.79 -
SOLCI006960500       -            799 EOG093606GA          -            443   1.4e-21   78.5   2.3   1   3    0.0056      0.79   10.1   0.2    95   336   110   217    82   242 0.51 -
SOLCI006960500       -            799 EOG093606GA          -            443   1.4e-21   78.5   2.3   2   3   4.6e-05    0.0065   16.9   0.0   189   319   335   467   325   473 0.61 -
SOLCI006960500       -            799 EOG093606GA          -            443   1.4e-21   78.5   2.3   3   3   3.6e-17   5.1e-15   56.8   0.0   155   389   439   700   424   718 0.83 -
SOLCI006508900       -            600 EOG093606GA          -            443   1.6e-21   78.3   5.4   1   4   3.2e-12   4.6e-10   40.5   1.7   109   388    76   349    69   350 0.86 -
SOLCI006508900       -            600 EOG093606GA          -            443   1.6e-21   78.3   5.4   2   4   9.8e-07   0.00014   22.4   0.2   145   255   310   419   303   429 0.90 -
SOLCI006508900       -            600 EOG093606GA          -            443   1.6e-21   78.3   5.4   3   4   1.9e-08   2.7e-06   28.1   0.1   147   291   382   522   380   536 0.91 -
SOLCI006508900       -            600 EOG093606GA          -            443   1.6e-21   78.3   5.4   4   4       3.5   4.9e+02    0.9   0.0   209   256   544   591   529   595 0.84 -
SOLCI007179400       -            482 EOG093606GA          -            443   1.7e-21   78.2   6.3   1   3   0.00074      0.11   12.9   0.0   218   300    83   161    51   167 0.85 -
SOLCI007179400       -            482 EOG093606GA          -            443   1.7e-21   78.2   6.3   2   3   4.1e-13   5.8e-11   43.5   1.7   127   255   166   292   157   316 0.93 -
SOLCI007179400       -            482 EOG093606GA          -            443   1.7e-21   78.2   6.3   3   3   5.4e-07   7.7e-05   23.3   0.1   145   250   321   426   314   429 0.85 -
SOLCI001388900       -            521 EOG093606GA          -            443   1.7e-21   78.2  14.6   1   3   5.6e-05     0.008   16.6   0.2   109   208    85   182    77   183 0.88 -
SOLCI001388900       -            521 EOG093606GA          -            443   1.7e-21   78.2  14.6   2   3     2e-18   2.8e-16   61.0   1.5   111   370   156   420   147   421 0.92 -
SOLCI001388900       -            521 EOG093606GA          -            443   1.7e-21   78.2  14.6   3   3   2.3e-07   3.2e-05   24.5   1.2   126   293   310   477   300   509 0.56 -
SOLCI004428300       -            605 EOG093606GA          -            443   1.8e-21   78.1   0.2   1   3    0.0014       0.2   12.0   0.0   331   389    59   117    47   124 0.84 -
SOLCI004428300       -            605 EOG093606GA          -            443   1.8e-21   78.1   0.2   2   3   1.7e-16   2.5e-14   54.6   0.1   129   431   126   428   116   436 0.86 -
SOLCI004428300       -            605 EOG093606GA          -            443   1.8e-21   78.1   0.2   3   3     0.043       6.1    7.1   0.0   207   253   438   481   432   491 0.85 -
SOLCI006161000       -            581 EOG093606GA          -            443   2.6e-21   77.6   7.7   1   3   1.3e-10   1.9e-08   35.2   4.4   201   407    56   251    44   253 0.84 -
SOLCI006161000       -            581 EOG093606GA          -            443   2.6e-21   77.6   7.7   2   3   6.7e-05    0.0095   16.4   0.2   209   294   252   337   244   344 0.88 -
SOLCI006161000       -            581 EOG093606GA          -            443   2.6e-21   77.6   7.7   3   3   5.6e-09   7.9e-07   29.8   0.0   133   294   317   470   310   503 0.88 -
SOLCI000174900       -            830 EOG093606GA          -            443   3.1e-21   77.3   2.1   1   4   3.5e-05    0.0049   17.3   0.2   281   413   119   251   105   256 0.82 -
SOLCI000174900       -            830 EOG093606GA          -            443   3.1e-21   77.3   2.1   2   4   7.9e-09   1.1e-06   29.3   0.2   284   416   220   356   216   372 0.86 -
SOLCI000174900       -            830 EOG093606GA          -            443   3.1e-21   77.3   2.1   3   4     2e-05    0.0029   18.1   0.0   140   258   421   540   410   546 0.91 -
SOLCI000174900       -            830 EOG093606GA          -            443   3.1e-21   77.3   2.1   4   4   3.7e-06   0.00053   20.5   0.0   198   291   545   636   540   670 0.85 -
SOLCI000673300       -            704 EOG093606GA          -            443   3.2e-21   77.3   0.2   1   5    0.0022       0.3   11.4   0.0   254   340   102   194    96   208 0.76 -
SOLCI000673300       -            704 EOG093606GA          -            443   3.2e-21   77.3   0.2   2   5       4.2   5.9e+02    0.6   0.0   214   255   199   240   194   249 0.83 -
SOLCI000673300       -            704 EOG093606GA          -            443   3.2e-21   77.3   0.2   3   5   5.4e-05    0.0077   16.7   0.0   146   224   272   345   239   356 0.78 -
SOLCI000673300       -            704 EOG093606GA          -            443   3.2e-21   77.3   0.2   4   5   4.3e-12   6.1e-10   40.1   0.0   108   285   335   505   333   518 0.90 -
SOLCI000673300       -            704 EOG093606GA          -            443   3.2e-21   77.3   0.2   5   5     0.023       3.3    8.0   0.0   205   247   528   571   492   579 0.59 -
SOLCI001781600       -            651 EOG093606GA          -            443   3.3e-21   77.2   0.9   1   2   1.2e-10   1.7e-08   35.3   0.0   113   294   114   287   109   309 0.91 -
SOLCI001781600       -            651 EOG093606GA          -            443   3.3e-21   77.2   0.9   2   2   1.5e-11   2.1e-09   38.3   0.6   138   271   309   438   290   459 0.85 -
SOLCI002033500       -            704 EOG093606GA          -            443   3.3e-21   77.2   4.8   1   5   0.00039     0.055   13.9   0.0   145   244    21   111    10   117 0.86 -
SOLCI002033500       -            704 EOG093606GA          -            443   3.3e-21   77.2   4.8   2   5   2.1e-06    0.0003   21.3   0.1   328   409   126   201   112   205 0.89 -
SOLCI002033500       -            704 EOG093606GA          -            443   3.3e-21   77.2   4.8   3   5    0.0043      0.61   10.4   0.0   176   297   202   311   199   338 0.79 -
SOLCI002033500       -            704 EOG093606GA          -            443   3.3e-21   77.2   4.8   4   5      0.32        45    4.3   0.0   145   244   300   398   281   417 0.78 -
SOLCI002033500       -            704 EOG093606GA          -            443   3.3e-21   77.2   4.8   5   5   9.2e-09   1.3e-06   29.1   0.2   148   273   373   494   364   516 0.80 -
SOLCI007166700       -            607 EOG093606GA          -            443   3.4e-21   77.2   6.1   1   4   1.6e-09   2.3e-07   31.6   0.1   244   380    50   190     2   202 0.80 -
SOLCI007166700       -            607 EOG093606GA          -            443   3.4e-21   77.2   6.1   2   4   0.00022     0.032   14.7   0.1   136   238   220   312   213   315 0.86 -
SOLCI007166700       -            607 EOG093606GA          -            443   3.4e-21   77.2   6.1   3   4   0.00026     0.037   14.4   0.0   140   238   285   380   280   386 0.84 -
SOLCI007166700       -            607 EOG093606GA          -            443   3.4e-21   77.2   6.1   4   4   4.4e-07   6.2e-05   23.6   0.0   116   273   364   515   358   534 0.82 -
SOLCI001264300       -            628 EOG093606GA          -            443   3.9e-21   77.0  11.5   1   3   1.4e-12     2e-10   41.7   0.3   190   411    34   252    23   255 0.86 -
SOLCI001264300       -            628 EOG093606GA          -            443   3.9e-21   77.0  11.5   2   3   5.1e-10   7.2e-08   33.3   2.7   123   295   141   304   131   318 0.88 -
SOLCI001264300       -            628 EOG093606GA          -            443   3.9e-21   77.0  11.5   3   3   5.5e-07   7.8e-05   23.3   0.1   131   266   281   412   271   432 0.43 -
SOLCI003665000       -            522 EOG093606GA          -            443   4.2e-21   76.9   4.9   1   3     1e-13   1.4e-11   45.5   1.7   179   417     5   234     1   252 0.86 -
SOLCI003665000       -            522 EOG093606GA          -            443   4.2e-21   76.9   4.9   2   3   1.6e-05    0.0023   18.4   0.0   205   292   261   344   249   351 0.88 -
SOLCI003665000       -            522 EOG093606GA          -            443   4.2e-21   76.9   4.9   3   3    0.0018      0.25   11.7   0.0   122   247   350   470   343   479 0.82 -
SOLCI005365800       -            676 EOG093606GA          -            443   4.4e-21   76.8   1.6   1   2   1.9e-10   2.7e-08   34.7   0.3   141   389    82   313    68   322 0.84 -
SOLCI005365800       -            676 EOG093606GA          -            443   4.4e-21   76.8   1.6   2   2   3.9e-12   5.5e-10   40.2   0.0   145   272   343   466   320   484 0.90 -
SOLCI002675600       -            914 EOG093606GA          -            443   4.7e-21   76.7   5.8   1   6   3.1e-05    0.0044   17.5   0.0   199   295    90   186    30   199 0.87 -
SOLCI002675600       -            914 EOG093606GA          -            443   4.7e-21   76.7   5.8   2   6     0.022       3.2    8.1   0.0   209   294   201   286   187   292 0.88 -
SOLCI002675600       -            914 EOG093606GA          -            443   4.7e-21   76.7   5.8   3   6       0.4        56    4.0   0.0   343   387   303   347   288   368 0.62 -
SOLCI002675600       -            914 EOG093606GA          -            443   4.7e-21   76.7   5.8   4   6       0.2        28    5.0   0.0   211   295   405   489   399   498 0.90 -
SOLCI002675600       -            914 EOG093606GA          -            443   4.7e-21   76.7   5.8   5   6   0.00037     0.052   13.9   0.0   211   294   506   589   495   592 0.94 -
SOLCI002675600       -            914 EOG093606GA          -            443   4.7e-21   76.7   5.8   6   6   2.5e-10   3.5e-08   34.3   0.1   131   291   567   720   557   727 0.90 -
SOLCI003824000       -            685 EOG093606GA          -            443   5.4e-21   76.5   1.6   1   4   3.6e-05    0.0051   17.3   0.0   202   297    31   126    25   129 0.93 -
SOLCI003824000       -            685 EOG093606GA          -            443   5.4e-21   76.5   1.6   2   4    0.0016      0.22   11.9   0.2   125   262    95   227    82   236 0.64 -
SOLCI003824000       -            685 EOG093606GA          -            443   5.4e-21   76.5   1.6   3   4   2.4e-08   3.5e-06   27.7   0.3   201   385   131   318   127   325 0.84 -
SOLCI003824000       -            685 EOG093606GA          -            443   5.4e-21   76.5   1.6   4   4   8.3e-08   1.2e-05   26.0   0.1   142   291   349   491   330   544 0.73 -
SOLCI006585300       -            584 EOG093606GA          -            443   8.7e-21   75.8   2.0   1   4      0.17        24    5.1   0.0   137   171    47    81    37    88 0.82 -
SOLCI006585300       -            584 EOG093606GA          -            443   8.7e-21   75.8   2.0   2   4   7.5e-11   1.1e-08   36.0   0.4   214   420    84   288    79   305 0.82 -
SOLCI006585300       -            584 EOG093606GA          -            443   8.7e-21   75.8   2.0   3   4   2.2e-09   3.1e-07   31.2   0.0   143   270   323   446   308   468 0.88 -
SOLCI006585300       -            584 EOG093606GA          -            443   8.7e-21   75.8   2.0   4   4       8.4   1.2e+03   -0.4   0.0   208   243   485   521   469   530 0.81 -
SOLCI003177800       -            637 EOG093606GA          -            443   8.7e-21   75.8   2.3   1   4   5.6e-08   7.9e-06   26.5   0.2   176   391    33   247    24   267 0.87 -
SOLCI003177800       -            637 EOG093606GA          -            443   8.7e-21   75.8   2.3   2   4      0.01       1.4    9.2   0.0   136   219   266   344   255   369 0.78 -
SOLCI003177800       -            637 EOG093606GA          -            443   8.7e-21   75.8   2.3   3   4   1.2e-09   1.8e-07   32.0   0.1   145   269   384   504   362   514 0.91 -
SOLCI003177800       -            637 EOG093606GA          -            443   8.7e-21   75.8   2.3   4   4      0.25        35    4.6   0.0   208   256   543   593   531   601 0.84 -
SOLCI004716000       -            622 EOG093606GA          -            443   1.2e-20   75.4  11.4   1   3   1.8e-12   2.5e-10   41.4   1.9   195   391    66   261    54   270 0.86 -
SOLCI004716000       -            622 EOG093606GA          -            443   1.2e-20   75.4  11.4   2   3   2.1e-10   2.9e-08   34.5   0.6   144   386   117   357   116   360 0.85 -
SOLCI004716000       -            622 EOG093606GA          -            443   1.2e-20   75.4  11.4   3   3   2.5e-06   0.00035   21.1   0.0   114   195   324   405   313   468 0.87 -
SOLCI003109000       -            456 EOG093606GA          -            443   1.2e-20   75.4   5.8   1   2   1.8e-16   2.6e-14   54.5   0.4   143   419    73   350    37   370 0.87 -
SOLCI003109000       -            456 EOG093606GA          -            443   1.2e-20   75.4   5.8   2   2   1.8e-09   2.5e-07   31.5   0.8    75   229   247   395   235   443 0.84 -
SOLCI002784600       -            727 EOG093606GA          -            443   1.5e-20   75.1   0.2   1   3     0.085        12    6.2   0.0   207   294    32   115    24   125 0.89 -
SOLCI002784600       -            727 EOG093606GA          -            443   1.5e-20   75.1   0.2   2   3   2.8e-09     4e-07   30.8   0.0   115   388   178   439   169   441 0.86 -
SOLCI002784600       -            727 EOG093606GA          -            443   1.5e-20   75.1   0.2   3   3   2.3e-08   3.2e-06   27.8   0.0   146   272   471   593   458   610 0.88 -
SOLCI001076200       -            753 EOG093606GA          -            443   1.6e-20   75.0   6.7   1   5    0.0033      0.47   10.8   0.0   159   223    81   140    63   147 0.69 -
SOLCI001076200       -            753 EOG093606GA          -            443   1.6e-20   75.0   6.7   2   5   1.7e-08   2.4e-06   28.3   1.1   122   389   179   439   172   449 0.86 -
SOLCI001076200       -            753 EOG093606GA          -            443   1.6e-20   75.0   6.7   3   5   6.4e-08     9e-06   26.4   0.2   210   418   460   664   442   670 0.77 -
SOLCI001076200       -            753 EOG093606GA          -            443   1.6e-20   75.0   6.7   4   5   5.1e-07   7.3e-05   23.4   0.3   144   251   598   701   585   722 0.76 -
SOLCI001076200       -            753 EOG093606GA          -            443   1.6e-20   75.0   6.7   5   5     0.095        13    6.0   0.0   122   187   677   739   669   749 0.82 -
SOLCI004389500       -            415 EOG093606GA          -            443   1.7e-20   74.9   0.1   1   1   1.1e-21   1.5e-19   71.8   0.1   137   337   167   371   161   376 0.94 -
SOLCI004243500       -            688 EOG093606GA          -            443   2.4e-20   74.4   2.5   1   4   0.00025     0.035   14.5   0.1   315   406    30   114    23   116 0.72 -
SOLCI004243500       -            688 EOG093606GA          -            443   2.4e-20   74.4   2.5   2   4   2.7e-11   3.8e-09   37.5   0.9   144   396    91   333    87   339 0.84 -
SOLCI004243500       -            688 EOG093606GA          -            443   2.4e-20   74.4   2.5   3   4      0.28        39    4.5   0.0   364   397   301   334   300   455 0.64 -
SOLCI004243500       -            688 EOG093606GA          -            443   2.4e-20   74.4   2.5   4   4   8.5e-05     0.012   16.1   0.0   137   259   450   565   440   572 0.88 -
SOLCI004586700       -            198 EOG093606GA          -            443   2.4e-20   74.4   1.1   1   1   5.6e-22     8e-20   72.7   1.1   197   355    14   179    10   189 0.88 -
SOLCI001729000       -            853 EOG093606GA          -            443   2.6e-20   74.3  13.0   1   7       2.7   3.8e+02    1.2   0.0   320   389    92   159    88   168 0.83 -
SOLCI001729000       -            853 EOG093606GA          -            443   2.6e-20   74.3  13.0   2   7   5.2e-05    0.0073   16.8   0.4   205   294   209   299   134   308 0.89 -
SOLCI001729000       -            853 EOG093606GA          -            443   2.6e-20   74.3  13.0   3   7     0.001      0.14   12.5   0.0   209   294   315   400   305   410 0.90 -
SOLCI001729000       -            853 EOG093606GA          -            443   2.6e-20   74.3  13.0   4   7       2.7   3.8e+02    1.2   0.0   211   249   418   456   407   472 0.81 -
SOLCI001729000       -            853 EOG093606GA          -            443   2.6e-20   74.3  13.0   5   7    0.0018      0.25   11.7   0.3   351   412   495   552   488   565 0.83 -
SOLCI001729000       -            853 EOG093606GA          -            443   2.6e-20   74.3  13.0   6   7   1.1e-08   1.6e-06   28.8   0.0   144   291   593   733   575   750 0.80 -
SOLCI001729000       -            853 EOG093606GA          -            443   2.6e-20   74.3  13.0   7   7      0.82   1.2e+02    2.9   0.0   341   377   753   790   739   802 0.82 -
SOLCI000357500       -            662 EOG093606GA          -            443   2.7e-20   74.2   4.2   1   4   4.1e-05    0.0058   17.1   0.1   139   256    38   150     3   170 0.84 -
SOLCI000357500       -            662 EOG093606GA          -            443   2.7e-20   74.2   4.2   2   4   9.3e-05     0.013   15.9   0.0   217   293   177   254   169   272 0.80 -
SOLCI000357500       -            662 EOG093606GA          -            443   2.7e-20   74.2   4.2   3   4     0.036       5.1    7.4   0.0   141   239   274   372   269   397 0.55 -
SOLCI000357500       -            662 EOG093606GA          -            443   2.7e-20   74.2   4.2   4   4   1.4e-09   1.9e-07   31.9   0.0   135   272   442   575   435   585 0.90 -
SOLCI003893100       -            755 EOG093606GA          -            443     3e-20   74.1   1.6   1   3   3.1e-06   0.00043   20.8   0.0   120   222    80   177    69   190 0.91 -
SOLCI003893100       -            755 EOG093606GA          -            443     3e-20   74.1   1.6   2   3     0.041       5.7    7.2   0.0   133   225   194   281   187   317 0.89 -
SOLCI003893100       -            755 EOG093606GA          -            443     3e-20   74.1   1.6   3   3     2e-11   2.8e-09   37.9   0.2   124   361   363   599   355   614 0.54 -
SOLCI000091600       -            538 EOG093606GA          -            443   3.6e-20   73.8   0.2   1   4      0.26        36    4.6   0.0   150   225    55   127     3   133 0.77 -
SOLCI000091600       -            538 EOG093606GA          -            443   3.6e-20   73.8   0.2   2   4   8.2e-10   1.2e-07   32.6   0.0   131   292   140   295   135   297 0.86 -
SOLCI000091600       -            538 EOG093606GA          -            443   3.6e-20   73.8   0.2   3   4   1.6e-08   2.3e-06   28.3   0.1   133   268   277   408   272   413 0.88 -
SOLCI000091600       -            538 EOG093606GA          -            443   3.6e-20   73.8   0.2   4   4    0.0015      0.21   12.0   0.0   134   257   380   499   373   512 0.84 -
SOLCI002337100       -            757 EOG093606GA          -            443   5.3e-20   73.2   7.2   1   5   2.1e-05    0.0029   18.1   0.0   183   303    43   164    17   167 0.82 -
SOLCI002337100       -            757 EOG093606GA          -            443   5.3e-20   73.2   7.2   2   5   0.00045     0.063   13.7   0.3   201   360   158   317   151   321 0.85 -
SOLCI002337100       -            757 EOG093606GA          -            443   5.3e-20   73.2   7.2   3   5      0.51        72    3.6   0.0   211   255   371   415   361   442 0.81 -
SOLCI002337100       -            757 EOG093606GA          -            443   5.3e-20   73.2   7.2   4   5      0.16        23    5.3   0.0   203   272   433   497   425   520 0.67 -
SOLCI002337100       -            757 EOG093606GA          -            443   5.3e-20   73.2   7.2   5   5   3.9e-10   5.5e-08   33.6   0.2   130   299   531   691   527   749 0.84 -
SOLCI003466100       -            531 EOG093606GA          -            443   5.7e-20   73.2   1.8   1   4     0.012       1.6    9.0   0.0   209   295    81   167    74   170 0.93 -
SOLCI003466100       -            531 EOG093606GA          -            443   5.7e-20   73.2   1.8   2   4   8.1e-12   1.1e-09   39.2   0.9   133   245   146   249   139   283 0.89 -
SOLCI003466100       -            531 EOG093606GA          -            443   5.7e-20   73.2   1.8   3   4   7.7e-06    0.0011   19.5   0.0   146   239   291   379   271   381 0.90 -
SOLCI003466100       -            531 EOG093606GA          -            443   5.7e-20   73.2   1.8   4   4   0.00063     0.089   13.2   0.0   124   257   370   499   369   505 0.81 -
SOLCI006210600       -            498 EOG093606GA          -            443   9.1e-20   72.5   0.0   1   3     8e-11   1.1e-08   35.9   0.0   203   392    34   222    19   243 0.89 -
SOLCI006210600       -            498 EOG093606GA          -            443   9.1e-20   72.5   0.0   2   3   6.3e-06   0.00089   19.8   0.0   209   274   273   338   266   344 0.88 -
SOLCI006210600       -            498 EOG093606GA          -            443   9.1e-20   72.5   0.0   3   3    0.0018      0.26   11.7   0.0   141   248   347   449   342   459 0.84 -
SOLCI006336700       -            522 EOG093606GA          -            443     1e-19   72.3   0.3   1   3   3.7e-12   5.2e-10   40.3   0.1   112   296   126   301   122   308 0.91 -
SOLCI006336700       -            522 EOG093606GA          -            443     1e-19   72.3   0.3   2   3   3.4e-06   0.00048   20.7   0.0   124   225   336   433   329   446 0.92 -
SOLCI006336700       -            522 EOG093606GA          -            443     1e-19   72.3   0.3   3   3       3.3   4.6e+02    0.9   0.0   214   256   457   499   447   514 0.75 -
SOLCI002887100       -            535 EOG093606GA          -            443   1.1e-19   72.2   1.4   1   4       3.3   4.7e+02    0.9   0.0   118   177   107   168    99   195 0.69 -
SOLCI002887100       -            535 EOG093606GA          -            443   1.1e-19   72.2   1.4   2   4     1e-08   1.4e-06   29.0   0.0   129   232   190   292   183   331 0.83 -
SOLCI002887100       -            535 EOG093606GA          -            443   1.1e-19   72.2   1.4   3   4   0.00013     0.018   15.5   0.0   302   406   297   402   288   402 0.86 -
SOLCI002887100       -            535 EOG093606GA          -            443   1.1e-19   72.2   1.4   4   4   7.6e-11   1.1e-08   36.0   0.1   153   316   353   525   341   531 0.80 -
SOLCI007033000       -            473 EOG093606GA          -            443   1.1e-19   72.2   5.8   1   2   6.6e-12   9.4e-10   39.5   1.9    97   245    59   205    46   238 0.86 -
SOLCI007033000       -            473 EOG093606GA          -            443   1.1e-19   72.2   5.8   2   2     2e-10   2.8e-08   34.6   0.2   100   272   237   409   226   428 0.92 -
SOLCI001011300       -            607 EOG093606GA          -            443   1.6e-19   71.7   7.8   1   6      0.13        18    5.6   0.1   160   223    63   127    33   136 0.70 -
SOLCI001011300       -            607 EOG093606GA          -            443   1.6e-19   71.7   7.8   2   6   5.2e-05    0.0074   16.7   0.4    96   226   105   231    91   249 0.89 -
SOLCI001011300       -            607 EOG093606GA          -            443   1.6e-19   71.7   7.8   3   6    0.0004     0.057   13.8   0.0   350   415   257   318   249   326 0.84 -
SOLCI001011300       -            607 EOG093606GA          -            443   1.6e-19   71.7   7.8   4   6   3.4e-10   4.9e-08   33.8   0.1   145   272   357   480   347   483 0.92 -
SOLCI001011300       -            607 EOG093606GA          -            443   1.6e-19   71.7   7.8   5   6   0.00069     0.098   13.1   0.1   150   275   428   549   420   560 0.75 -
SOLCI001011300       -            607 EOG093606GA          -            443   1.6e-19   71.7   7.8   6   6      0.16        23    5.2   0.0   214   262   523   571   504   593 0.83 -
SOLCI002438100       -            614 EOG093606GA          -            443   2.2e-19   71.2   1.0   1   3   4.9e-06    0.0007   20.1   0.0   192   259   143   206   119   214 0.80 -
SOLCI002438100       -            614 EOG093606GA          -            443   2.2e-19   71.2   1.0   2   3   4.1e-09   5.8e-07   30.3   0.1   130   291   218   366   213   381 0.89 -
SOLCI002438100       -            614 EOG093606GA          -            443   2.2e-19   71.2   1.0   3   3   2.4e-05    0.0034   17.9   0.2   134   305   385   551   379   588 0.83 -
SOLCI001442100       -            653 EOG093606GA          -            443   2.4e-19   71.1   0.6   1   3   7.6e-07   0.00011   22.8   0.0   132   221   106   190    83   201 0.85 -
SOLCI001442100       -            653 EOG093606GA          -            443   2.4e-19   71.1   0.6   2   3     0.045       6.3    7.1   0.0   328   395   232   297   221   314 0.73 -
SOLCI001442100       -            653 EOG093606GA          -            443   2.4e-19   71.1   0.6   3   3   3.2e-11   4.5e-09   37.2   0.1   132   378   308   564   303   591 0.76 -
SOLCI002236600       -            691 EOG093606GA          -            443   4.7e-19   70.1   6.7   1   2   1.5e-12   2.1e-10   41.6   2.4   174   415   156   392   119   409 0.85 -
SOLCI002236600       -            691 EOG093606GA          -            443   4.7e-19   70.1   6.7   2   2   3.2e-08   4.5e-06   27.3   0.0   132   271   418   553   407   623 0.82 -
SOLCI003479000       -            528 EOG093606GA          -            443   5.8e-19   69.8   3.7   1   4      0.81   1.1e+02    2.9   0.0   197   243    60   106    45   109 0.76 -
SOLCI003479000       -            528 EOG093606GA          -            443   5.8e-19   69.8   3.7   2   4   2.3e-05    0.0033   17.9   0.1   131   243    96   201    90   210 0.88 -
SOLCI003479000       -            528 EOG093606GA          -            443   5.8e-19   69.8   3.7   3   4   0.00021     0.029   14.8   0.0   150   223   210   278   200   299 0.82 -
SOLCI003479000       -            528 EOG093606GA          -            443   5.8e-19   69.8   3.7   4   4   2.3e-10   3.3e-08   34.4   0.1   134   290   295   443   283   510 0.85 -
SOLCI004717000       -            722 EOG093606GA          -            443   6.3e-19   69.7   0.2   1   3   5.7e-07     8e-05   23.2   0.0   248   390    87   232    76   263 0.57 -
SOLCI004717000       -            722 EOG093606GA          -            443   6.3e-19   69.7   0.2   2   3   1.1e-11   1.5e-09   38.8   0.5   147   405   263   512   243   513 0.85 -
SOLCI004717000       -            722 EOG093606GA          -            443   6.3e-19   69.7   0.2   3   3    0.0016      0.23   11.9   0.0   148   223   458   529   450   549 0.83 -
SOLCI001668200       -            599 EOG093606GA          -            443   6.9e-19   69.6   3.0   1   6     0.011       1.5    9.1   0.0   211   293    62   142    55   155 0.79 -
SOLCI001668200       -            599 EOG093606GA          -            443   6.9e-19   69.6   3.0   2   6     0.012       1.7    9.0   0.1   210   246   159   195   147   244 0.83 -
SOLCI001668200       -            599 EOG093606GA          -            443   6.9e-19   69.6   3.0   3   6     0.094        13    6.0   0.0   216   292   235   307   207   311 0.85 -
SOLCI001668200       -            599 EOG093606GA          -            443   6.9e-19   69.6   3.0   4   6   1.7e-08   2.4e-06   28.2   0.1   123   294   279   445   274   453 0.93 -
SOLCI001668200       -            599 EOG093606GA          -            443   6.9e-19   69.6   3.0   5   6    0.0041      0.58   10.5   0.0   382   421   466   505   454   516 0.85 -
SOLCI001668200       -            599 EOG093606GA          -            443   6.9e-19   69.6   3.0   6   6     0.079        11    6.3   0.0   128   167   521   561   512   575 0.81 -
SOLCI000506900       -            753 EOG093606GA          -            443   7.4e-19   69.5   6.6   1   3   1.6e-06   0.00023   21.7   0.0   112   245   245   393   218   394 0.75 -
SOLCI000506900       -            753 EOG093606GA          -            443   7.4e-19   69.5   6.6   2   3   8.5e-16   1.2e-13   52.3   1.5   137   338   356   559   341   564 0.89 -
SOLCI000506900       -            753 EOG093606GA          -            443   7.4e-19   69.5   6.6   3   3      0.15        21    5.3   0.1   159   229   562   632   558   653 0.84 -
SOLCI006954000       -            616 EOG093606GA          -            443   9.2e-19   69.2   4.7   1   3   9.1e-05     0.013   16.0   0.0   136   208    59   126    48   147 0.80 -
SOLCI006954000       -            616 EOG093606GA          -            443   9.2e-19   69.2   4.7   2   3   2.4e-06   0.00034   21.1   0.5   145   402   172   430   160   432 0.50 -
SOLCI006954000       -            616 EOG093606GA          -            443   9.2e-19   69.2   4.7   3   3   2.4e-08   3.5e-06   27.7   0.2   211   377   438   608   431   612 0.90 -
SOLCI007336400       -            882 EOG093606GA          -            443     1e-18   69.0   7.2   1   4   8.3e-08   1.2e-05   26.0   0.5   138   383    98   341    59   357 0.83 -
SOLCI007336400       -            882 EOG093606GA          -            443     1e-18   69.0   7.2   2   4    0.0021      0.29   11.5   0.2   169   240   297   366   255   385 0.63 -
SOLCI007336400       -            882 EOG093606GA          -            443     1e-18   69.0   7.2   3   4   0.00081      0.11   12.8   0.1   204   392   365   550   356   569 0.83 -
SOLCI007336400       -            882 EOG093606GA          -            443     1e-18   69.0   7.2   4   4   4.8e-08   6.8e-06   26.8   0.0   132   270   665   799   653   805 0.88 -
SOLCI000500200       -            626 EOG093606GA          -            443   1.1e-18   68.9   1.3   1   5     0.027       3.8    7.8   0.0   140   243    86   188    79   190 0.87 -
SOLCI000500200       -            626 EOG093606GA          -            443   1.1e-18   68.9   1.3   2   5      0.21        30    4.9   0.0   210   243   186   219   184   224 0.91 -
SOLCI000500200       -            626 EOG093606GA          -            443   1.1e-18   68.9   1.3   3   5   1.5e-08   2.1e-06   28.4   0.2   214   308   221   320   216   321 0.86 -
SOLCI000500200       -            626 EOG093606GA          -            443   1.1e-18   68.9   1.3   4   5   4.4e-06   0.00063   20.3   0.1   352   419   296   359   295   376 0.85 -
SOLCI000500200       -            626 EOG093606GA          -            443   1.1e-18   68.9   1.3   5   5    0.0041      0.58   10.5   0.0   128   256   377   501   370   506 0.81 -
SOLCI005818800       -            585 EOG093606GA          -            443   1.4e-18   68.5   0.3   1   2   1.3e-09   1.8e-07   31.9   0.0   209   427     7   225     1   237 0.75 -
SOLCI005818800       -            585 EOG093606GA          -            443   1.4e-18   68.5   0.3   2   2   1.9e-10   2.6e-08   34.7   0.1   131   325   238   428   233   447 0.82 -
SOLCI001997700       -            525 EOG093606GA          -            443   1.6e-18   68.4   1.6   1   3     0.005       0.7   10.2   0.0    25   111   156   244   134   248 0.77 -
SOLCI001997700       -            525 EOG093606GA          -            443   1.6e-18   68.4   1.6   2   3   9.8e-14   1.4e-11   45.5   0.2   311   431   304   426   247   436 0.75 -
SOLCI001997700       -            525 EOG093606GA          -            443   1.6e-18   68.4   1.6   3   3   2.5e-05    0.0035   17.8   0.1   299   393   397   493   392   501 0.87 -
SOLCI005079900       -            558 EOG093606GA          -            443   1.6e-18   68.3   4.2   1   4     0.028       3.9    7.8   0.0   209   261    67   119    58   152 0.80 -
SOLCI005079900       -            558 EOG093606GA          -            443   1.6e-18   68.3   4.2   2   4       1.2   1.7e+02    2.3   0.0   136   173   135   172   125   198 0.61 -
SOLCI005079900       -            558 EOG093606GA          -            443   1.6e-18   68.3   4.2   3   4   2.4e-16   3.4e-14   54.1   1.7   144   388   205   445   199   463 0.89 -
SOLCI005079900       -            558 EOG093606GA          -            443   1.6e-18   68.3   4.2   4   4       1.4     2e+02    2.2   0.0   309   375   434   501   430   506 0.73 -
SOLCI006342700       -            489 EOG093606GA          -            443   1.7e-18   68.3  10.5   1   3    0.0081       1.1    9.5   0.1   104   169    77   143    61   151 0.83 -
SOLCI006342700       -            489 EOG093606GA          -            443   1.7e-18   68.3  10.5   2   3   2.1e-08   2.9e-06   28.0   0.8   143   241   150   246   143   255 0.90 -
SOLCI006342700       -            489 EOG093606GA          -            443   1.7e-18   68.3  10.5   3   3   4.6e-11   6.5e-09   36.7   0.6   108   272   254   417   248   429 0.88 -
SOLCI005700900       -            705 EOG093606GA          -            443     2e-18   68.0   2.7   1   6      0.12        17    5.7   0.0   145   218    51   120    30   141 0.64 -
SOLCI005700900       -            705 EOG093606GA          -            443     2e-18   68.0   2.7   2   6    0.0064       0.9    9.9   0.1   351   425   146   225   129   243 0.72 -
SOLCI005700900       -            705 EOG093606GA          -            443     2e-18   68.0   2.7   3   6    0.0001     0.014   15.8   0.0   210   295   279   364   270   378 0.95 -
SOLCI005700900       -            705 EOG093606GA          -            443     2e-18   68.0   2.7   4   6     0.022       3.2    8.1   0.0   208   266   378   436   366   448 0.89 -
SOLCI005700900       -            705 EOG093606GA          -            443     2e-18   68.0   2.7   5   6   6.7e-07   9.5e-05   23.0   0.0   142   267   453   574   441   584 0.86 -
SOLCI005700900       -            705 EOG093606GA          -            443     2e-18   68.0   2.7   6   6     0.072        10    6.4   0.0   125   241   537   649   530   655 0.70 -
SOLCI003281000       -            483 EOG093606GA          -            443     2e-18   68.0   1.0   1   2   1.4e-05     0.002   18.6   0.0   201   284    34   113    16   140 0.69 -
SOLCI003281000       -            483 EOG093606GA          -            443     2e-18   68.0   1.0   2   2   2.8e-14     4e-12   47.3   0.9   136   338   141   274   124   345 0.58 -
SOLCI006582300       -            682 EOG093606GA          -            443   2.6e-18   67.7   0.2   1   3   6.9e-07   9.7e-05   22.9   0.0   116   291    78   244    70   261 0.88 -
SOLCI006582300       -            682 EOG093606GA          -            443   2.6e-18   67.7   0.2   2   3   1.5e-05    0.0022   18.5   0.1   202   295   291   384   280   429 0.89 -
SOLCI006582300       -            682 EOG093606GA          -            443   2.6e-18   67.7   0.2   3   3   3.9e-06   0.00055   20.5   0.0   134   245   466   574   451   587 0.86 -
SOLCI004821100       -            375 EOG093606GA          -            443   3.1e-18   67.4   0.2   1   2   3.4e-07   4.7e-05   24.0   0.0    32   115   162   245   137   251 0.93 -
SOLCI004821100       -            375 EOG093606GA          -            443   3.1e-18   67.4   0.2   2   2   8.5e-13   1.2e-10   42.4   0.1   162   287   247   374   241   375 0.86 -
SOLCI002514300       -            555 EOG093606GA          -            443   4.2e-18   67.0   1.1   1   2   2.6e-09   3.7e-07   30.9   0.0    76   291     6   214     4   266 0.79 -
SOLCI002514300       -            555 EOG093606GA          -            443   4.2e-18   67.0   1.1   2   2   3.9e-11   5.5e-09   36.9   0.6   124   411   188   477   180   484 0.90 -
SOLCI006099100       -            782 EOG093606GA          -            443   4.3e-18   66.9   0.8   1   4   0.00039     0.055   13.9   0.0   180   293     3   114     1   179 0.75 -
SOLCI006099100       -            782 EOG093606GA          -            443   4.3e-18   66.9   0.8   2   4      0.88   1.2e+02    2.8   0.0   204   256   160   211   153   253 0.71 -
SOLCI006099100       -            782 EOG093606GA          -            443   4.3e-18   66.9   0.8   3   4   5.1e-08   7.2e-06   26.7   0.0   214   351   271   411   252   415 0.50 -
SOLCI006099100       -            782 EOG093606GA          -            443   4.3e-18   66.9   0.8   4   4   0.00023     0.032   14.7   0.0   145   270   444   565   426   572 0.78 -
SOLCI005367200       -            658 EOG093606GA          -            443   4.8e-18   66.8   0.6   1   4    0.0037      0.52   10.7   0.0   180   272    56   144    37   149 0.83 -
SOLCI005367200       -            658 EOG093606GA          -            443   4.8e-18   66.8   0.6   2   4     5e-09   7.1e-07   30.0   0.0    76   291    92   295    88   302 0.95 -
SOLCI005367200       -            658 EOG093606GA          -            443   4.8e-18   66.8   0.6   3   4       1.9   2.7e+02    1.7   0.1   199   240   308   349   300   356 0.74 -
SOLCI005367200       -            658 EOG093606GA          -            443   4.8e-18   66.8   0.6   4   4   2.4e-08   3.4e-06   27.7   0.0   121   281   367   523   355   529 0.84 -
SOLCI002318700       -            617 EOG093606GA          -            443     5e-18   66.8   5.9   1   5      0.13        18    5.6   0.1   218   295   122   195   113   242 0.80 -
SOLCI002318700       -            617 EOG093606GA          -            443     5e-18   66.8   5.9   2   5   5.8e-08   8.2e-06   26.5   0.1   209   338   244   374   234   374 0.91 -
SOLCI002318700       -            617 EOG093606GA          -            443     5e-18   66.8   5.9   3   5   7.2e-08     1e-05   26.2   0.1   114   290   325   492   323   497 0.90 -
SOLCI002318700       -            617 EOG093606GA          -            443     5e-18   66.8   5.9   4   5      0.37        53    4.1   0.0   213   243   520   550   495   553 0.83 -
SOLCI002318700       -            617 EOG093606GA          -            443     5e-18   66.8   5.9   5   5    0.0011      0.15   12.4   0.1   209   272   547   611   541   616 0.85 -
SOLCI007077600       -            506 EOG093606GA          -            443   5.7e-18   66.6   2.2   1   2   4.7e-15   6.6e-13   49.9   0.6   114   270   166   321   152   327 0.90 -
SOLCI007077600       -            506 EOG093606GA          -            443   5.7e-18   66.6   2.2   2   2   0.00017     0.024   15.1   0.0   142   259   334   455   328   476 0.78 -
SOLCI002632800       -            605 EOG093606GA          -            443   6.5e-18   66.4   1.1   1   3   6.1e-09   8.7e-07   29.7   0.0    76   295    87   291    13   304 0.78 -
SOLCI002632800       -            605 EOG093606GA          -            443   6.5e-18   66.4   1.1   2   3   3.1e-11   4.3e-09   37.3   0.0   140   338   277   476   275   477 0.90 -
SOLCI002632800       -            605 EOG093606GA          -            443   6.5e-18   66.4   1.1   3   3   0.00084      0.12   12.8   0.0   122   245   431   549   427   564 0.69 -
SOLCI000060300       -            370 EOG093606GA          -            443   7.4e-18   66.2   3.7   1   2   2.5e-12   3.5e-10   40.9   1.5    90   269    34   212     8   221 0.58 -
SOLCI000060300       -            370 EOG093606GA          -            443   7.4e-18   66.2   3.7   2   2   9.8e-08   1.4e-05   25.7   0.0   195   272   220   297   210   317 0.89 -
SOLCI005586600       -            624 EOG093606GA          -            443   7.9e-18   66.1   1.1   1   3   1.3e-05    0.0019   18.7   0.0   224   409    36   216    33   217 0.84 -
SOLCI005586600       -            624 EOG093606GA          -            443   7.9e-18   66.1   1.1   2   3   2.8e-05     0.004   17.6   0.0   135   246   150   252   138   270 0.86 -
SOLCI005586600       -            624 EOG093606GA          -            443   7.9e-18   66.1   1.1   3   3   3.4e-11   4.7e-09   37.2   0.1   146   274   293   416   264   426 0.91 -
SOLCI006342600       -            498 EOG093606GA          -            443     1e-17   65.8   6.1   1   3    0.0021      0.29   11.5   0.1   105   169    81   146    61   154 0.84 -
SOLCI006342600       -            498 EOG093606GA          -            443     1e-17   65.8   6.1   2   3   2.8e-07     4e-05   24.2   0.2   113   241   158   284   148   292 0.88 -
SOLCI006342600       -            498 EOG093606GA          -            443     1e-17   65.8   6.1   3   3   1.2e-09   1.8e-07   32.0   0.2   157   271   304   419   288   431 0.88 -
SOLCI003387500       -            695 EOG093606GA          -            443   1.2e-17   65.5   4.8   1   3   0.00077      0.11   12.9   0.4   200   295   107   202    46   214 0.87 -
SOLCI003387500       -            695 EOG093606GA          -            443   1.2e-17   65.5   4.8   2   3   0.00014      0.02   15.3   0.1   140   254   219   330   217   344 0.52 -
SOLCI003387500       -            695 EOG093606GA          -            443   1.2e-17   65.5   4.8   3   3   1.1e-09   1.5e-07   32.2   0.0   132   291   349   501   337   577 0.79 -
SOLCI006755700       -            646 EOG093606GA          -            443   1.3e-17   65.4   1.1   1   4   1.1e-06   0.00016   22.2   0.1   142   341    66   267    35   285 0.80 -
SOLCI006755700       -            646 EOG093606GA          -            443   1.3e-17   65.4   1.1   2   4     0.001      0.14   12.5   0.0   197   291   192   282   183   311 0.77 -
SOLCI006755700       -            646 EOG093606GA          -            443   1.3e-17   65.4   1.1   3   4     2e-11   2.8e-09   37.9   0.0   142   273   309   436   294   445 0.92 -
SOLCI006755700       -            646 EOG093606GA          -            443   1.3e-17   65.4   1.1   4   4       6.9   9.8e+02   -0.1   0.0   274   308   591   624   576   632 0.78 -
SOLCI002631500       -            704 EOG093606GA          -            443   1.4e-17   65.3   2.3   1   3   7.4e-07    0.0001   22.8   0.0   216   395    38   215    13   219 0.75 -
SOLCI002631500       -            704 EOG093606GA          -            443   1.4e-17   65.3   2.3   2   3   2.1e-07     3e-05   24.6   0.1   132   349   192   408   192   422 0.85 -
SOLCI002631500       -            704 EOG093606GA          -            443   1.4e-17   65.3   2.3   3   3   0.00027     0.038   14.4   0.0    70   184   470   582   421   649 0.59 -
SOLCI001686500       -            621 EOG093606GA          -            443   1.5e-17   65.2   0.4   1   4   4.4e-05    0.0062   17.0   0.0   159   272    99   207    91   211 0.90 -
SOLCI001686500       -            621 EOG093606GA          -            443   1.5e-17   65.2   0.4   2   4     6e-06   0.00085   19.8   0.1   209   295   210   297   205   302 0.81 -
SOLCI001686500       -            621 EOG093606GA          -            443   1.5e-17   65.2   0.4   3   4   4.8e-05    0.0068   16.9   0.0   329   406   301   376   299   379 0.91 -
SOLCI001686500       -            621 EOG093606GA          -            443   1.5e-17   65.2   0.4   4   4      0.16        22    5.3   0.0   205   241   379   415   377   433 0.77 -
SOLCI006011700       -            536 EOG093606GA          -            443     2e-17   64.8   0.9   1   4    0.0044      0.62   10.4   0.1   143   226    78   162    63   167 0.85 -
SOLCI006011700       -            536 EOG093606GA          -            443     2e-17   64.8   0.9   2   4     0.026       3.7    7.9   0.0   199   251   166   218   163   232 0.83 -
SOLCI006011700       -            536 EOG093606GA          -            443     2e-17   64.8   0.9   3   4     2e-07   2.9e-05   24.7   0.2   201   295   230   324   220   327 0.80 -
SOLCI006011700       -            536 EOG093606GA          -            443     2e-17   64.8   0.9   4   4   0.00018     0.026   15.0   0.0   341   410   338   407   322   424 0.80 -
SOLCI002884000       -            602 EOG093606GA          -            443   2.1e-17   64.7   1.1   1   3   3.2e-06   0.00045   20.8   0.1    96   243    45   185    28   206 0.85 -
SOLCI002884000       -            602 EOG093606GA          -            443   2.1e-17   64.7   1.1   2   3   2.2e-06   0.00032   21.3   0.0   145   294   228   368   213   376 0.90 -
SOLCI002884000       -            602 EOG093606GA          -            443   2.1e-17   64.7   1.1   3   3     6e-07   8.4e-05   23.2   0.0   135   271   350   483   338   503 0.78 -
SOLCI001866000       -            507 EOG093606GA          -            443   2.6e-17   64.4   0.3   1   2   1.2e-07   1.6e-05   25.5   0.0   214   384    46   219    38   224 0.79 -
SOLCI001866000       -            507 EOG093606GA          -            443   2.6e-17   64.4   0.3   2   2   4.7e-10   6.7e-08   33.4   0.1   206   339   243   378   234   390 0.86 -
SOLCI004828000       -            675 EOG093606GA          -            443   2.6e-17   64.4   0.7   1   4   2.7e-08   3.8e-06   27.6   0.3   140   244    67   170    12   180 0.84 -
SOLCI004828000       -            675 EOG093606GA          -            443   2.6e-17   64.4   0.7   2   4     0.014       1.9    8.8   0.0   210   254   167   211   165   224 0.88 -
SOLCI004828000       -            675 EOG093606GA          -            443   2.6e-17   64.4   0.7   3   4      0.04       5.6    7.3   0.0   134   214   232   307   218   320 0.72 -
SOLCI004828000       -            675 EOG093606GA          -            443   2.6e-17   64.4   0.7   4   4     0.025       3.6    7.9   0.0   133   256   432   550   430   554 0.87 -
SOLCI007220200       -            850 EOG093606GA          -            443   2.8e-17   64.3   7.9   1   6      0.87   1.2e+02    2.8   0.0   145   219    62   133    50   168 0.80 -
SOLCI007220200       -            850 EOG093606GA          -            443   2.8e-17   64.3   7.9   2   6       4.6   6.5e+02    0.5   0.0   210   246   187   223   174   275 0.82 -
SOLCI007220200       -            850 EOG093606GA          -            443   2.8e-17   64.3   7.9   3   6       2.8     4e+02    1.2   0.0   209   247   291   329   268   379 0.68 -
SOLCI007220200       -            850 EOG093606GA          -            443   2.8e-17   64.3   7.9   4   6   0.00078      0.11   12.9   0.4   137   292   362   512   351   516 0.73 -
SOLCI007220200       -            850 EOG093606GA          -            443   2.8e-17   64.3   7.9   5   6   2.9e-07   4.1e-05   24.2   0.8   210   386   395   575   391   604 0.81 -
SOLCI007220200       -            850 EOG093606GA          -            443   2.8e-17   64.3   7.9   6   6   4.1e-09   5.8e-07   30.3   0.1   144   272   606   730   595   753 0.81 -
SOLCI006728300       -            871 EOG093606GA          -            443   3.7e-17   63.9   4.5   1   6     0.034       4.8    7.5   0.0    44   132   185   278   179   280 0.69 -
SOLCI006728300       -            871 EOG093606GA          -            443   3.7e-17   63.9   4.5   2   6     0.023       3.2    8.1   0.0   144   190   255   301   247   314 0.82 -
SOLCI006728300       -            871 EOG093606GA          -            443   3.7e-17   63.9   4.5   3   6   3.7e-14   5.3e-12   46.9   0.2   252   429   306   492   300   495 0.83 -
SOLCI006728300       -            871 EOG093606GA          -            443   3.7e-17   63.9   4.5   4   6       2.8     4e+02    1.1   0.1   208   275   474   540   461   550 0.85 -
SOLCI006728300       -            871 EOG093606GA          -            443   3.7e-17   63.9   4.5   5   6      0.35        50    4.1   0.2   171   229   554   612   497   663 0.73 -
SOLCI006728300       -            871 EOG093606GA          -            443   3.7e-17   63.9   4.5   6   6      0.24        34    4.7   0.0   137   270   556   691   548   732 0.58 -
SOLCI003956600       -            581 EOG093606GA          -            443   3.9e-17   63.8   0.4   1   2   5.2e-07   7.4e-05   23.3   0.0   144   291    67   216    56   230 0.63 -
SOLCI003956600       -            581 EOG093606GA          -            443   3.9e-17   63.8   0.4   2   2   2.2e-11   3.1e-09   37.8   0.1   204   348   236   379   223   394 0.85 -
SOLCI004309800       -            545 EOG093606GA          -            443     4e-17   63.8   0.5   1   2      0.39        55    4.0   0.1   112   169   119   178    98   191 0.77 -
SOLCI004309800       -            545 EOG093606GA          -            443     4e-17   63.8   0.5   2   2   4.5e-18   6.4e-16   59.8   0.3    54   369   131   453   117   461 0.87 -
SOLCI006293100       -            584 EOG093606GA          -            443   4.6e-17   63.6   2.1   1   4   4.6e-05    0.0065   16.9   0.0   157   290    52   183    34   187 0.78 -
SOLCI006293100       -            584 EOG093606GA          -            443   4.6e-17   63.6   2.1   2   4   5.3e-08   7.5e-06   26.6   0.0   218   392    78   252    72   270 0.83 -
SOLCI006293100       -            584 EOG093606GA          -            443   4.6e-17   63.6   2.1   3   4      0.11        16    5.8   0.1   305   389   268   350   259   364 0.74 -
SOLCI006293100       -            584 EOG093606GA          -            443   4.6e-17   63.6   2.1   4   4   9.1e-09   1.3e-06   29.1   0.0   138   268   373   499   356   519 0.86 -
SOLCI005428400       -            643 EOG093606GA          -            443   4.8e-17   63.5   0.3   1   3    0.0003     0.043   14.2   0.0   301   411    60   169    26   177 0.76 -
SOLCI005428400       -            643 EOG093606GA          -            443   4.8e-17   63.5   0.3   2   3    0.0031      0.44   10.9   0.0   134   222   201   284   195   301 0.90 -
SOLCI005428400       -            643 EOG093606GA          -            443   4.8e-17   63.5   0.3   3   3   3.9e-10   5.6e-08   33.6   0.0   127   274   295   438   288   463 0.90 -
SOLCI004780800       -            688 EOG093606GA          -            443   5.2e-17   63.4   5.1   1   3   0.00054     0.077   13.4   0.0   205   297    71   163    56   181 0.85 -
SOLCI004780800       -            688 EOG093606GA          -            443   5.2e-17   63.4   5.1   2   3   4.9e-09   6.9e-07   30.0   0.1   112   290   185   353   168   366 0.81 -
SOLCI004780800       -            688 EOG093606GA          -            443   5.2e-17   63.4   5.1   3   3   2.3e-11   3.3e-09   37.7   0.3   136   373   244   481   210   495 0.84 -
SOLCI002443800       -            566 EOG093606GA          -            443   6.7e-17   63.0   1.1   1   3     7e-07   9.8e-05   22.9   0.2   136   254   158   267   147   281 0.91 -
SOLCI002443800       -            566 EOG093606GA          -            443   6.7e-17   63.0   1.1   2   3   5.5e-10   7.8e-08   33.2   0.1   136   269   292   421   282   425 0.82 -
SOLCI002443800       -            566 EOG093606GA          -            443   6.7e-17   63.0   1.1   3   3    0.0096       1.4    9.3   0.0   206   242   393   429   392   499 0.71 -
SOLCI004915200       -            542 EOG093606GA          -            443   8.2e-17   62.7   0.2   1   3   0.00094      0.13   12.6   0.0   142   218   136   209   114   217 0.79 -
SOLCI004915200       -            542 EOG093606GA          -            443   8.2e-17   62.7   0.2   2   3   8.5e-06    0.0012   19.3   0.0   141   220   238   312   221   317 0.88 -
SOLCI004915200       -            542 EOG093606GA          -            443   8.2e-17   62.7   0.2   3   3     4e-08   5.6e-06   27.0   0.1   136   272   331   460   322   489 0.86 -
SOLCI004023700       -            541 EOG093606GA          -            443   8.4e-17   62.7   2.7   1   3    0.0077       1.1    9.6   0.1   157   272    38   148     3   153 0.77 -
SOLCI004023700       -            541 EOG093606GA          -            443   8.4e-17   62.7   2.7   2   3   2.5e-05    0.0035   17.8   0.0   140   259   153   261   147   277 0.84 -
SOLCI004023700       -            541 EOG093606GA          -            443   8.4e-17   62.7   2.7   3   3   4.4e-10   6.3e-08   33.5   0.1   133   299   279   436   272   444 0.82 -
SOLCI004636700       -            698 EOG093606GA          -            443     9e-17   62.6   2.4   1   4     9e-05     0.013   16.0   0.0   201   348   118   266   104   279 0.78 -
SOLCI004636700       -            698 EOG093606GA          -            443     9e-17   62.6   2.4   2   4     0.015       2.1    8.6   0.1   136   254   295   403   276   414 0.79 -
SOLCI004636700       -            698 EOG093606GA          -            443     9e-17   62.6   2.4   3   4     2e-06   0.00028   21.4   0.1   116   254   372   505   366   511 0.91 -
SOLCI004636700       -            698 EOG093606GA          -            443     9e-17   62.6   2.4   4   4   7.6e-08   1.1e-05   26.1   0.1   141   291   464   608   462   620 0.94 -
SOLCI003658300       -            765 EOG093606GA          -            443     1e-16   62.4   0.4   1   5       8.4   1.2e+03   -0.4   0.0   328   392    88   150    71   162 0.74 -
SOLCI003658300       -            765 EOG093606GA          -            443     1e-16   62.4   0.4   2   5     0.051       7.1    6.9   0.0   106   247   138   293    92   300 0.59 -
SOLCI003658300       -            765 EOG093606GA          -            443     1e-16   62.4   0.4   3   5    0.0043      0.61   10.4   0.0   120   243   235   359   226   406 0.80 -
SOLCI003658300       -            765 EOG093606GA          -            443     1e-16   62.4   0.4   4   5   3.5e-12   4.9e-10   40.4   0.0   135   271   423   554   414   563 0.92 -
SOLCI003658300       -            765 EOG093606GA          -            443     1e-16   62.4   0.4   5   5      0.38        53    4.0   0.0   325   376   575   627   557   634 0.76 -
SOLCI002576300       -            608 EOG093606GA          -            443   1.1e-16   62.3   0.0   1   5     3e-05    0.0043   17.5   0.0   201   298    86   183    47   198 0.90 -
SOLCI002576300       -            608 EOG093606GA          -            443   1.1e-16   62.3   0.0   2   5    0.0008      0.11   12.9   0.0    95   218   120   239   118   256 0.83 -
SOLCI002576300       -            608 EOG093606GA          -            443   1.1e-16   62.3   0.0   3   5     0.001      0.14   12.5   0.0   340   412   263   331   256   338 0.90 -
SOLCI002576300       -            608 EOG093606GA          -            443   1.1e-16   62.3   0.0   4   5   2.3e-07   3.2e-05   24.5   0.0   203   355   360   513   349   531 0.64 -
SOLCI002576300       -            608 EOG093606GA          -            443   1.1e-16   62.3   0.0   5   5     0.072        10    6.4   0.0   123   242   452   567   449   578 0.81 -
SOLCI001933400       -            674 EOG093606GA          -            443   1.2e-16   62.2   7.2   1   5     0.013       1.8    8.9   0.0   156   383    80   206    59   234 0.37 -
SOLCI001933400       -            674 EOG093606GA          -            443   1.2e-16   62.2   7.2   2   5    0.0039      0.55   10.6   0.1   176   287   202   309   183   343 0.73 -
SOLCI001933400       -            674 EOG093606GA          -            443   1.2e-16   62.2   7.2   3   5    0.0074         1    9.7   0.0   117   223   317   417   311   429 0.79 -
SOLCI001933400       -            674 EOG093606GA          -            443   1.2e-16   62.2   7.2   4   5   1.5e-05    0.0021   18.5   0.1   120   244   385   504   366   523 0.85 -
SOLCI001933400       -            674 EOG093606GA          -            443   1.2e-16   62.2   7.2   5   5   1.6e-07   2.2e-05   25.1   0.1   179   276   575   673   560   674 0.93 -
SOLCI007491700       -            539 EOG093606GA          -            443   1.2e-16   62.2   0.1   1   5       3.2   4.5e+02    1.0   0.0   187   234    20    69    17    75 0.76 -
SOLCI007491700       -            539 EOG093606GA          -            443   1.2e-16   62.2   0.1   2   5    0.0022      0.31   11.4   0.0   206   289    72   155    61   161 0.86 -
SOLCI007491700       -            539 EOG093606GA          -            443   1.2e-16   62.2   0.1   3   5   5.3e-08   7.5e-06   26.6   0.0   201   376   168   343   160   343 0.86 -
SOLCI007491700       -            539 EOG093606GA          -            443   1.2e-16   62.2   0.1   4   5   3.6e-07   5.1e-05   23.9   0.1   113   241   319   443   312   464 0.90 -
SOLCI007491700       -            539 EOG093606GA          -            443   1.2e-16   62.2   0.1   5   5   0.00069     0.097   13.1   0.0   160   310   362   444   344   537 0.49 -
SOLCI000542500       -            886 EOG093606GA          -            443   1.2e-16   62.1   4.5   1   5   2.4e-05    0.0033   17.9   0.2     5   244    45   284    42   333 0.80 -
SOLCI000542500       -            886 EOG093606GA          -            443   1.2e-16   62.1   4.5   2   5       4.3     6e+02    0.6   0.0   134   170   348   384   320   415 0.84 -
SOLCI000542500       -            886 EOG093606GA          -            443   1.2e-16   62.1   4.5   3   5      0.04       5.7    7.2   0.0   175   222   487   534   451   550 0.83 -
SOLCI000542500       -            886 EOG093606GA          -            443   1.2e-16   62.1   4.5   4   5   0.00045     0.064   13.7   0.1   140   239   659   753   634   756 0.82 -
SOLCI000542500       -            886 EOG093606GA          -            443   1.2e-16   62.1   4.5   5   5   3.6e-07     5e-05   23.9   0.1   160   257   710   804   708   819 0.86 -
SOLCI005832900       -            510 EOG093606GA          -            443   1.3e-16   62.1   0.9   1   3      0.45        63    3.8   0.0   199   271    64   137    58   149 0.72 -
SOLCI005832900       -            510 EOG093606GA          -            443   1.3e-16   62.1   0.9   2   3   1.7e-09   2.4e-07   31.6   0.3   120   278   160   318   140   325 0.88 -
SOLCI005832900       -            510 EOG093606GA          -            443   1.3e-16   62.1   0.9   3   3   3.7e-07   5.2e-05   23.8   0.0   142   277   323   461   320   495 0.89 -
SOLCI002977100       -            630 EOG093606GA          -            443   1.4e-16   62.0   3.9   1   3   0.00021      0.03   14.7   0.1   144   260    94   210    88   215 0.86 -
SOLCI002977100       -            630 EOG093606GA          -            443   1.4e-16   62.0   3.9   2   3   4.7e-12   6.7e-10   40.0   0.5   179   361   225   411   216   414 0.90 -
SOLCI002977100       -            630 EOG093606GA          -            443   1.4e-16   62.0   3.9   3   3   0.00048     0.068   13.6   0.0   127   247   380   496   375   506 0.90 -
SOLCI006245500       -            603 EOG093606GA          -            443   1.4e-16   62.0   2.7   1   3   0.00059     0.084   13.3   0.7   205   388    77   261    63   291 0.67 -
SOLCI006245500       -            603 EOG093606GA          -            443   1.4e-16   62.0   2.7   2   3   8.6e-05     0.012   16.0   0.0   201   254   306   360   300   369 0.84 -
SOLCI006245500       -            603 EOG093606GA          -            443   1.4e-16   62.0   2.7   3   3   5.5e-09   7.7e-07   29.9   0.0   136   270   383   513   373   523 0.89 -
SOLCI003806100       -            707 EOG093606GA          -            443   1.5e-16   61.9   0.3   1   3     4e-05    0.0056   17.1   0.0   130   224    56   145    41   154 0.88 -
SOLCI003806100       -            707 EOG093606GA          -            443   1.5e-16   61.9   0.3   2   3     0.003      0.43   10.9   0.2   210   372   166   326   150   331 0.77 -
SOLCI003806100       -            707 EOG093606GA          -            443   1.5e-16   61.9   0.3   3   3   9.1e-09   1.3e-06   29.1   0.0   186   369   344   528   320   534 0.84 -
SOLCI005434400       -            615 EOG093606GA          -            443   1.5e-16   61.8   0.5   1   4    0.0089       1.3    9.4   0.1   197   297    53   148    14   224 0.71 -
SOLCI005434400       -            615 EOG093606GA          -            443   1.5e-16   61.8   0.5   2   4   7.4e-08     1e-05   26.1   0.0   331   418   285   371   257   378 0.72 -
SOLCI005434400       -            615 EOG093606GA          -            443   1.5e-16   61.8   0.5   3   4   3.7e-05    0.0052   17.2   0.0   148   268   410   528   388   533 0.55 -
SOLCI005434400       -            615 EOG093606GA          -            443   1.5e-16   61.8   0.5   4   4    0.0025      0.35   11.2   0.0   122   243   487   603   485   609 0.85 -
SOLCI004319000       -            329 EOG093606GA          -            443   1.6e-16   61.8   0.1   1   1   1.8e-18   2.5e-16   61.1   0.1    74   339    39   305    34   327 0.63 -
SOLCI002635400       -            608 EOG093606GA          -            443   1.6e-16   61.8   4.9   1   5       5.6   7.9e+02    0.2   0.0   382   433    21    69    14    79 0.72 -
SOLCI002635400       -            608 EOG093606GA          -            443   1.6e-16   61.8   4.9   2   5   0.00031     0.044   14.2   0.0   146   224    91   163    74   175 0.86 -
SOLCI002635400       -            608 EOG093606GA          -            443   1.6e-16   61.8   4.9   3   5    0.0093       1.3    9.3   0.0   145   230   191   271   178   284 0.87 -
SOLCI002635400       -            608 EOG093606GA          -            443   1.6e-16   61.8   4.9   4   5    0.0034      0.48   10.8   0.9   184   294   298   405   289   406 0.86 -
SOLCI002635400       -            608 EOG093606GA          -            443   1.6e-16   61.8   4.9   5   5   1.9e-08   2.7e-06   28.1   0.1   211   349   392   531   388   549 0.85 -
SOLCI000669300       -            552 EOG093606GA          -            443   1.9e-16   61.6   0.1   1   2   4.5e-16   6.3e-14   53.2   0.0   110   408    85   387    80   396 0.81 -
SOLCI000669300       -            552 EOG093606GA          -            443   1.9e-16   61.6   0.1   2   2     0.067       9.5    6.5   0.0   119   247   372   498   361   503 0.79 -
SOLCI003435600       -            529 EOG093606GA          -            443   3.1e-16   60.8   0.1   1   3   7.8e-07   0.00011   22.8   0.0   139   388    48   288    10   290 0.83 -
SOLCI003435600       -            529 EOG093606GA          -            443   3.1e-16   60.8   0.1   2   3   8.7e-07   0.00012   22.6   0.1   173   294   215   327   179   333 0.83 -
SOLCI003435600       -            529 EOG093606GA          -            443   3.1e-16   60.8   0.1   3   3   2.3e-08   3.3e-06   27.8   0.0    78   221   321   458   310   492 0.86 -
SOLCI003135400       -            590 EOG093606GA          -            443   3.1e-16   60.8   2.4   1   4    0.0089       1.3    9.4   0.0   135   203    32    95    26   105 0.86 -
SOLCI003135400       -            590 EOG093606GA          -            443   3.1e-16   60.8   2.4   2   4    0.0022      0.32   11.4   0.0   132   243   156   268   146   270 0.87 -
SOLCI003135400       -            590 EOG093606GA          -            443   3.1e-16   60.8   2.4   3   4     0.015       2.2    8.6   0.1   209   294   265   351   242   366 0.71 -
SOLCI003135400       -            590 EOG093606GA          -            443   3.1e-16   60.8   2.4   4   4   2.6e-09   3.6e-07   31.0   0.1   144   273   342   467   337   483 0.76 -
SOLCI007478000       -            589 EOG093606GA          -            443   3.2e-16   60.8   2.2   1   4   1.2e-06   0.00017   22.2   0.2   146   295    70   213    49   219 0.81 -
SOLCI007478000       -            589 EOG093606GA          -            443   3.2e-16   60.8   2.2   2   4   0.00021     0.029   14.8   0.1   211   295   261   346   234   352 0.86 -
SOLCI007478000       -            589 EOG093606GA          -            443   3.2e-16   60.8   2.2   3   4   5.2e-07   7.3e-05   23.4   0.0   138   271   330   459   324   461 0.76 -
SOLCI007478000       -            589 EOG093606GA          -            443   3.2e-16   60.8   2.2   4   4   7.4e-06     0.001   19.6   0.0   122   232   380   486   367   527 0.87 -
SOLCI000005400       -            477 EOG093606GA          -            443   3.5e-16   60.7   1.5   1   3   4.9e-09   6.9e-07   30.0   0.1   131   275   154   293   118   305 0.87 -
SOLCI000005400       -            477 EOG093606GA          -            443   3.5e-16   60.7   1.5   2   3   5.4e-05    0.0076   16.7   0.2   197   295   250   344   241   347 0.90 -
SOLCI000005400       -            477 EOG093606GA          -            443   3.5e-16   60.7   1.5   3   3   2.8e-07   3.9e-05   24.2   0.2   123   277   313   463   312   474 0.91 -
SOLCI002836800       -            596 EOG093606GA          -            443   3.6e-16   60.6   0.1   1   3    0.0085       1.2    9.5   0.0    97   221   116   236    77   242 0.81 -
SOLCI002836800       -            596 EOG093606GA          -            443   3.6e-16   60.6   0.1   2   3   0.00043     0.061   13.7   0.0   201   260   282   341   255   352 0.84 -
SOLCI002836800       -            596 EOG093606GA          -            443   3.6e-16   60.6   0.1   3   3   6.7e-10   9.5e-08   32.9   0.0   145   269   367   487   346   507 0.89 -
SOLCI004420700       -            667 EOG093606GA          -            443   3.8e-16   60.6   1.5   1   4   2.4e-06   0.00034   21.2   0.0   114   285    94   257    79   277 0.83 -
SOLCI004420700       -            667 EOG093606GA          -            443   3.8e-16   60.6   1.5   2   4     0.023       3.3    8.0   0.0   133   213   281   358   268   359 0.79 -
SOLCI004420700       -            667 EOG093606GA          -            443   3.8e-16   60.6   1.5   3   4     6e-05    0.0085   16.5   0.0   211   294   319   402   310   410 0.93 -
SOLCI004420700       -            667 EOG093606GA          -            443   3.8e-16   60.6   1.5   4   4   2.2e-06   0.00032   21.3   0.1   143   272   392   517   385   538 0.84 -
SOLCI000401400       -            603 EOG093606GA          -            443   3.8e-16   60.5   4.0   1   2   5.3e-14   7.5e-12   46.4   2.1   144   409    93   358    77   365 0.86 -
SOLCI000401400       -            603 EOG093606GA          -            443   3.8e-16   60.5   4.0   2   2   3.8e-05    0.0054   17.2   0.0   129   257   352   478   352   484 0.88 -
SOLCI002934700       -            481 EOG093606GA          -            443   4.7e-16   60.3   0.2   1   2   0.00084      0.12   12.8   0.0   153   219   134   195   114   205 0.71 -
SOLCI002934700       -            481 EOG093606GA          -            443   4.7e-16   60.3   0.2   2   2     2e-13   2.8e-11   44.5   0.1   135   272   217   349   209   356 0.94 -
SOLCI002194900       -            720 EOG093606GA          -            443   5.6e-16   60.0   0.1   1   3   1.4e-07   1.9e-05   25.3   0.0   206   413    70   275    60   286 0.84 -
SOLCI002194900       -            720 EOG093606GA          -            443   5.6e-16   60.0   0.1   2   3    0.0043      0.61   10.4   0.0   209   254   306   351   292   358 0.83 -
SOLCI002194900       -            720 EOG093606GA          -            443   5.6e-16   60.0   0.1   3   3   1.9e-05    0.0027   18.2   0.0   142   270   381   505   371   511 0.80 -
SOLCI007107400       -            626 EOG093606GA          -            443   7.8e-16   59.5   9.2   1   3   1.8e-07   2.5e-05   24.9   1.9   209   412    92   301    82   306 0.85 -
SOLCI007107400       -            626 EOG093606GA          -            443   7.8e-16   59.5   9.2   2   3   4.9e-12   6.9e-10   39.9   1.0   203   401   291   494   285   499 0.85 -
SOLCI007107400       -            626 EOG093606GA          -            443   7.8e-16   59.5   9.2   3   3      0.13        18    5.6   0.0   150   244   446   540   432   559 0.76 -
SOLCI001246800       -           1038 EOG093606GA          -            443   9.2e-16   59.3   0.5   1   6      0.02       2.8    8.2   0.0   347   424    95   168    80   186 0.53 -
SOLCI001246800       -           1038 EOG093606GA          -            443   9.2e-16   59.3   0.5   2   6       1.6   2.3e+02    1.9   0.0   331   389   214   270   211   278 0.86 -
SOLCI001246800       -           1038 EOG093606GA          -            443   9.2e-16   59.3   0.5   3   6     0.081        11    6.2   0.0   210   295   325   410   315   418 0.91 -
SOLCI001246800       -           1038 EOG093606GA          -            443   9.2e-16   59.3   0.5   4   6    0.0038      0.54   10.6   0.0   147   269   504   583   436   614 0.62 -
SOLCI001246800       -           1038 EOG093606GA          -            443   9.2e-16   59.3   0.5   5   6       1.3   1.9e+02    2.2   0.0   209   294   628   713   618   730 0.89 -
SOLCI001246800       -           1038 EOG093606GA          -            443   9.2e-16   59.3   0.5   6   6   6.1e-06   0.00086   19.8   0.0   180   271   735   827   722   833 0.85 -
SOLCI004538200       -            504 EOG093606GA          -            443   9.6e-16   59.2   6.5   1   2    0.0037      0.52   10.7   0.1    39   112   115   190    86   198 0.83 -
SOLCI004538200       -            504 EOG093606GA          -            443   9.6e-16   59.2   6.5   2   2   2.3e-14   3.3e-12   47.6   5.4   141   354   184   403   173   489 0.78 -
SOLCI000407500       -            406 EOG093606GA          -            443   9.8e-16   59.2   0.2   1   2   5.8e-12   8.3e-10   39.7   0.1   140   303    37   197    27   202 0.93 -
SOLCI000407500       -            406 EOG093606GA          -            443   9.8e-16   59.2   0.2   2   2   2.8e-05    0.0039   17.7   0.0   145   263   252   375   206   392 0.75 -
SOLCI000001500       -            642 EOG093606GA          -            443   1.1e-15   59.1   0.3   1   3   9.8e-05     0.014   15.9   0.0   135   245    25   134    17   156 0.90 -
SOLCI000001500       -            642 EOG093606GA          -            443   1.1e-15   59.1   0.3   2   3       1.3   1.9e+02    2.2   0.0   134   242   196   233   150   279 0.72 -
SOLCI000001500       -            642 EOG093606GA          -            443   1.1e-15   59.1   0.3   3   3   9.1e-11   1.3e-08   35.7   0.1   144   274   308   434   285   441 0.87 -
SOLCI001655700       -            472 EOG093606GA          -            443   1.1e-15   59.0   0.2   1   3   2.7e-07   3.8e-05   24.3   0.0   132   294     1   158     1   167 0.88 -
SOLCI001655700       -            472 EOG093606GA          -            443   1.1e-15   59.0   0.2   2   3    0.0096       1.4    9.3   0.0   211   292   145   222   131   236 0.70 -
SOLCI001655700       -            472 EOG093606GA          -            443   1.1e-15   59.0   0.2   3   3   5.3e-07   7.5e-05   23.3   0.1   144   334   250   439   226   447 0.73 -
SOLCI003725300       -            685 EOG093606GA          -            443   1.2e-15   58.9   5.5   1   5     0.078        11    6.3   0.0   142   285    42   111     2   144 0.53 -
SOLCI003725300       -            685 EOG093606GA          -            443   1.2e-15   58.9   5.5   2   5   7.2e-06     0.001   19.6   0.0   191   300   225   325   204   336 0.84 -
SOLCI003725300       -            685 EOG093606GA          -            443   1.2e-15   58.9   5.5   3   5     0.049       6.9    7.0   0.0   206   245   337   376   324   402 0.76 -
SOLCI003725300       -            685 EOG093606GA          -            443   1.2e-15   58.9   5.5   4   5   4.3e-06    0.0006   20.3   0.3   215   406   377   567   371   568 0.75 -
SOLCI003725300       -            685 EOG093606GA          -            443   1.2e-15   58.9   5.5   5   5   4.1e-05    0.0058   17.1   0.2   129   269   463   599   454   604 0.67 -
SOLCI002364300       -            528 EOG093606GA          -            443   1.2e-15   58.9   3.2   1   2      0.19        28    5.0   0.0   176   220    19    63     3    80 0.82 -
SOLCI002364300       -            528 EOG093606GA          -            443   1.2e-15   58.9   3.2   2   2   1.6e-14   2.3e-12   48.1   2.7   134   372    83   320    77   323 0.86 -
SOLCI005213900       -            936 EOG093606GA          -            443   1.3e-15   58.8  10.7   1   5    0.0077       1.1    9.6   0.0   165   245    44   126    31   141 0.82 -
SOLCI005213900       -            936 EOG093606GA          -            443   1.3e-15   58.8  10.7   2   5   0.00052     0.073   13.5   0.4   173   295   190   309   141   321 0.73 -
SOLCI005213900       -            936 EOG093606GA          -            443   1.3e-15   58.8  10.7   3   5    0.0065      0.92    9.8   0.0   210   293   325   408   320   410 0.81 -
SOLCI005213900       -            936 EOG093606GA          -            443   1.3e-15   58.8  10.7   4   5     0.028         4    7.7   0.2   137   274   393   524   377   542 0.82 -
SOLCI005213900       -            936 EOG093606GA          -            443   1.3e-15   58.8  10.7   5   5   4.3e-06    0.0006   20.3   0.1   145   303   602   753   576   797 0.80 -
SOLCI000152100       -            889 EOG093606GA          -            443   1.5e-15   58.6   5.2   1   4    0.0022      0.31   11.4   0.0   117   246    69   195    57   207 0.70 -
SOLCI000152100       -            889 EOG093606GA          -            443   1.5e-15   58.6   5.2   2   4      0.44        62    3.8   0.0   147   212   341   402   314   429 0.59 -
SOLCI000152100       -            889 EOG093606GA          -            443   1.5e-15   58.6   5.2   3   4     0.074        11    6.4   0.3   134   202   430   497   414   508 0.63 -
SOLCI000152100       -            889 EOG093606GA          -            443   1.5e-15   58.6   5.2   4   4   8.2e-08   1.2e-05   26.0   0.2   183   340   521   681   497   701 0.62 -
SOLCI001074300       -            601 EOG093606GA          -            443   1.9e-15   58.3   0.9   1   4     0.061       8.6    6.7   0.1   134   215    70   148    53   159 0.64 -
SOLCI001074300       -            601 EOG093606GA          -            443   1.9e-15   58.3   0.9   2   4      0.45        63    3.8   0.0   204   259   204   259   194   265 0.84 -
SOLCI001074300       -            601 EOG093606GA          -            443   1.9e-15   58.3   0.9   3   4   7.1e-06     0.001   19.6   0.1   139   291   280   423   272   424 0.88 -
SOLCI001074300       -            601 EOG093606GA          -            443   1.9e-15   58.3   0.9   4   4   5.4e-09   7.7e-07   29.9   0.0   124   271   366   509   363   529 0.89 -
SOLCI003542100       -            437 EOG093606GA          -            443   2.3e-15   57.9   0.8   1   2   9.4e-14   1.3e-11   45.6   0.1   142   292    40   189    38   198 0.94 -
SOLCI003542100       -            437 EOG093606GA          -            443   2.3e-15   57.9   0.8   2   2      0.11        16    5.8   0.0   174   256   251   333   238   350 0.84 -
SOLCI001872400       -            654 EOG093606GA          -            443   2.5e-15   57.8   0.0   1   3         4   5.7e+02    0.6   0.0   174   223   209   259   127   336 0.82 -
SOLCI001872400       -            654 EOG093606GA          -            443   2.5e-15   57.8   0.0   2   3   2.7e-09   3.8e-07   30.9   0.0   188   327   336   480   316   487 0.81 -
SOLCI001872400       -            654 EOG093606GA          -            443   2.5e-15   57.8   0.0   3   3   2.1e-08   2.9e-06   28.0   0.0   157   274   446   563   442   618 0.82 -
SOLCI000019300       -            622 EOG093606GA          -            443   2.6e-15   57.8   1.3   1   4      0.24        33    4.7   0.0   245   288    92   136    69   192 0.78 -
SOLCI000019300       -            622 EOG093606GA          -            443   2.6e-15   57.8   1.3   2   4   4.2e-06   0.00059   20.4   0.0    94   249   187   334   158   351 0.56 -
SOLCI000019300       -            622 EOG093606GA          -            443   2.6e-15   57.8   1.3   3   4   1.6e-07   2.2e-05   25.0   0.0   205   339   360   498   346   501 0.75 -
SOLCI000019300       -            622 EOG093606GA          -            443   2.6e-15   57.8   1.3   4   4     0.017       2.3    8.5   0.0   130   246   459   571   451   580 0.73 -
SOLCI006982000       -            615 EOG093606GA          -            443   2.7e-15   57.7   2.8   1   4   1.1e-06   0.00016   22.3   0.4   174   303    95   223    58   228 0.74 -
SOLCI006982000       -            615 EOG093606GA          -            443   2.7e-15   57.7   2.8   2   4      0.88   1.2e+02    2.8   0.0   211   293   227   316   214   328 0.68 -
SOLCI006982000       -            615 EOG093606GA          -            443   2.7e-15   57.7   2.8   3   4   2.1e-07     3e-05   24.6   0.1   211   406   337   532   321   532 0.78 -
SOLCI006982000       -            615 EOG093606GA          -            443   2.7e-15   57.7   2.8   4   4   1.2e-07   1.7e-05   25.5   0.0    76   226   411   552   400   584 0.84 -
SOLCI004901500       -            466 EOG093606GA          -            443   3.2e-15   57.5   0.1   1   3      0.11        16    5.8   0.0   176   242    85   151    33   154 0.84 -
SOLCI004901500       -            466 EOG093606GA          -            443   3.2e-15   57.5   0.1   2   3    0.0046      0.66   10.3   0.0   143   220   154   227   149   250 0.69 -
SOLCI004901500       -            466 EOG093606GA          -            443   3.2e-15   57.5   0.1   3   3   1.3e-11   1.9e-09   38.5   0.0   140   268   254   380   231   403 0.89 -
SOLCI006161400       -            527 EOG093606GA          -            443   3.9e-15   57.2   4.0   1   4      0.23        33    4.7   0.0   146   220    69   138    47   150 0.68 -
SOLCI006161400       -            527 EOG093606GA          -            443   3.9e-15   57.2   4.0   2   4   0.00076      0.11   12.9   0.1   197   293   154   242   143   244 0.81 -
SOLCI006161400       -            527 EOG093606GA          -            443   3.9e-15   57.2   4.0   3   4    0.0051      0.72   10.2   0.0   206   254   225   274   217   284 0.52 -
SOLCI006161400       -            527 EOG093606GA          -            443   3.9e-15   57.2   4.0   4   4   5.7e-09     8e-07   29.8   0.1   140   270   301   428   281   435 0.84 -
SOLCI002338600       -            706 EOG093606GA          -            443   4.4e-15   57.0   0.4   1   4       0.9   1.3e+02    2.8   0.0   126   199    50   118    37   127 0.78 -
SOLCI002338600       -            706 EOG093606GA          -            443   4.4e-15   57.0   0.4   2   4   0.00021      0.03   14.8   0.1   210   360    94   245    82   292 0.82 -
SOLCI002338600       -            706 EOG093606GA          -            443   4.4e-15   57.0   0.4   3   4   1.1e-12   1.5e-10   42.1   0.4   123   403   215   494   213   497 0.91 -
SOLCI002338600       -            706 EOG093606GA          -            443   4.4e-15   57.0   0.4   4   4    0.0039      0.56   10.6   0.0   131   248   461   573   451   581 0.88 -
SOLCI006110800       -            484 EOG093606GA          -            443   7.7e-15   56.2   0.0   1   4      0.78   1.1e+02    3.0   0.0   378   422    70   114    46   135 0.62 -
SOLCI006110800       -            484 EOG093606GA          -            443   7.7e-15   56.2   0.0   2   4    0.0021       0.3   11.4   0.1   326   384   156   212   143   214 0.87 -
SOLCI006110800       -            484 EOG093606GA          -            443   7.7e-15   56.2   0.0   3   4   3.6e-08   5.1e-06   27.2   0.0   142   245   205   308   202   324 0.87 -
SOLCI006110800       -            484 EOG093606GA          -            443   7.7e-15   56.2   0.0   4   4    0.0015      0.22   11.9   0.0   126   223   326   420   317   444 0.65 -
SOLCI005437800       -            530 EOG093606GA          -            443   1.1e-14   55.7   3.3   1   4      0.42        59    3.9   0.0   183   222    81   117    18   130 0.72 -
SOLCI005437800       -            530 EOG093606GA          -            443   1.1e-14   55.7   3.3   2   4   4.6e-05    0.0065   16.9   0.1   134   254   135   246   127   269 0.86 -
SOLCI005437800       -            530 EOG093606GA          -            443   1.1e-14   55.7   3.3   3   4   4.1e-08   5.8e-06   27.0   0.0   146   289   279   419   261   424 0.89 -
SOLCI005437800       -            530 EOG093606GA          -            443   1.1e-14   55.7   3.3   4   4   0.00024     0.034   14.6   0.0   140   257   375   490   368   498 0.88 -
SOLCI002088500       -            776 EOG093606GA          -            443   1.6e-14   55.2   1.3   1   3   3.2e-07   4.5e-05   24.0   0.0   208   340   439   578   421   584 0.77 -
SOLCI002088500       -            776 EOG093606GA          -            443   1.6e-14   55.2   1.3   2   3   1.8e-06   0.00025   21.6   0.0   159   248   498   586   496   611 0.81 -
SOLCI002088500       -            776 EOG093606GA          -            443   1.6e-14   55.2   1.3   3   3   3.2e-07   4.5e-05   24.1   0.2   140   251   621   736   604   746 0.86 -
SOLCI004732000       -            116 EOG093606GA          -            443   1.6e-14   55.2   0.0   1   1   4.5e-16   6.3e-14   53.2   0.0   124   230     7   112     3   116 0.53 -
SOLCI006543400       -            676 EOG093606GA          -            443   2.4e-14   54.6   0.3   1   4     0.035       4.9    7.4   0.0   193   291    24   118    13   232 0.75 -
SOLCI006543400       -            676 EOG093606GA          -            443   2.4e-14   54.6   0.3   2   4   0.00023     0.033   14.6   0.1   140   292   175   314   161   321 0.74 -
SOLCI006543400       -            676 EOG093606GA          -            443   2.4e-14   54.6   0.3   3   4   2.2e-07   3.1e-05   24.6   0.0   215   364   342   492   331   502 0.80 -
SOLCI006543400       -            676 EOG093606GA          -            443   2.4e-14   54.6   0.3   4   4       1.3   1.9e+02    2.2   0.0   349   398   511   560   504   575 0.83 -
SOLCI000288900       -            605 EOG093606GA          -            443   2.7e-14   54.5   2.1   1   2   1.5e-05    0.0022   18.5   0.1   143   253    98   203    90   246 0.82 -
SOLCI000288900       -            605 EOG093606GA          -            443   2.7e-14   54.5   2.1   2   2   3.6e-10   5.1e-08   33.8   0.0   146   271   273   394   254   403 0.87 -
SOLCI002540800       -            491 EOG093606GA          -            443   2.8e-14   54.4   3.0   1   3   8.1e-12   1.1e-09   39.2   0.3    61   243    84   265    63   297 0.87 -
SOLCI002540800       -            491 EOG093606GA          -            443   2.8e-14   54.4   3.0   2   3      0.12        17    5.7   0.0   213   283   270   340   265   349 0.76 -
SOLCI002540800       -            491 EOG093606GA          -            443   2.8e-14   54.4   3.0   3   3   0.00025     0.035   14.5   0.2   142   315   305   484   293   488 0.82 -
SOLCI004636900       -            632 EOG093606GA          -            443   4.1e-14   53.8   1.8   1   4   8.2e-05     0.012   16.1   0.0   125   220    64   150    57   155 0.88 -
SOLCI004636900       -            632 EOG093606GA          -            443   4.1e-14   53.8   1.8   2   4    0.0035       0.5   10.7   0.1   197   287   159   246   153   248 0.72 -
SOLCI004636900       -            632 EOG093606GA          -            443   4.1e-14   53.8   1.8   3   4    0.0017      0.25   11.7   0.4   210   289   204   283   200   297 0.81 -
SOLCI004636900       -            632 EOG093606GA          -            443   4.1e-14   53.8   1.8   4   4   3.4e-05    0.0048   17.4   0.0   131   269   366   500   356   509 0.75 -
SOLCI003496400       -            264 EOG093606GA          -            443     5e-14   53.6   0.0   1   1   5.8e-16   8.2e-14   52.9   0.0   199   273     7    81     2    99 0.92 -
SOLCI004937200       -            610 EOG093606GA          -            443   5.2e-14   53.5   0.1   1   4      0.55        78    3.5   0.0   141   225    39   118    10   148 0.69 -
SOLCI004937200       -            610 EOG093606GA          -            443   5.2e-14   53.5   0.1   2   4    0.0013      0.19   12.1   0.0   210   294   169   250   155   267 0.83 -
SOLCI004937200       -            610 EOG093606GA          -            443   5.2e-14   53.5   0.1   3   4   4.2e-09     6e-07   30.2   0.1   136   264   268   392   258   398 0.85 -
SOLCI004937200       -            610 EOG093606GA          -            443   5.2e-14   53.5   0.1   4   4    0.0036      0.51   10.7   0.0   153   236   351   431   345   524 0.83 -
SOLCI003417500       -            751 EOG093606GA          -            443   5.5e-14   53.4   0.1   1   5      0.52        73    3.6   0.0   136   221    73   152    64   166 0.71 -
SOLCI003417500       -            751 EOG093606GA          -            443   5.5e-14   53.4   0.1   2   5      0.12        16    5.7   0.0   158   221   194   253   158   270 0.58 -
SOLCI003417500       -            751 EOG093606GA          -            443   5.5e-14   53.4   0.1   3   5    0.0021      0.29   11.5   0.0   135   217   273   350   254   404 0.70 -
SOLCI003417500       -            751 EOG093606GA          -            443   5.5e-14   53.4   0.1   4   5    0.0044      0.62   10.4   0.0   206   247   405   446   394   464 0.85 -
SOLCI003417500       -            751 EOG093606GA          -            443   5.5e-14   53.4   0.1   5   5   0.00023     0.032   14.6   0.0   144   270   484   606   473   629 0.75 -
SOLCI001670900       -            653 EOG093606GA          -            443   6.7e-14   53.1   0.2   1   3      0.72     1e+02    3.1   0.0   215   285    51   117    48   124 0.81 -
SOLCI001670900       -            653 EOG093606GA          -            443   6.7e-14   53.1   0.2   2   3   1.8e-08   2.5e-06   28.2   0.5   126   385    99   355    78   362 0.69 -
SOLCI001670900       -            653 EOG093606GA          -            443   6.7e-14   53.1   0.2   3   3   7.6e-06    0.0011   19.5   0.0   124   240   364   480   362   495 0.88 -
SOLCI004518400       -            428 EOG093606GA          -            443   6.8e-14   53.1   0.0   1   3   0.00071       0.1   13.0   0.0   245   345    80   181    56   189 0.74 -
SOLCI004518400       -            428 EOG093606GA          -            443   6.8e-14   53.1   0.0   2   3   0.00093      0.13   12.6   0.0   144   267   116   236   112   245 0.68 -
SOLCI004518400       -            428 EOG093606GA          -            443   6.8e-14   53.1   0.0   3   3   1.1e-05    0.0016   18.9   0.0   119   247   295   419   284   422 0.80 -
SOLCI005477300       -            449 EOG093606GA          -            443   8.8e-14   52.8   0.2   1   3   3.6e-06    0.0005   20.6   0.0   134   256    93   207    84   247 0.77 -
SOLCI005477300       -            449 EOG093606GA          -            443   8.8e-14   52.8   0.2   2   3    0.0015      0.22   11.9   0.0   351   426   239   311   214   320 0.54 -
SOLCI005477300       -            449 EOG093606GA          -            443   8.8e-14   52.8   0.2   3   3   0.00021      0.03   14.8   0.0   127   247   321   437   316   446 0.68 -
SOLCI002625600       -            591 EOG093606GA          -            443   9.1e-14   52.7   0.2   1   3   3.3e-06   0.00046   20.7   0.0   112   245    90   218    73   246 0.54 -
SOLCI002625600       -            591 EOG093606GA          -            443   9.1e-14   52.7   0.2   2   3   6.3e-08   8.9e-06   26.4   0.2   145   272   259   382   244   384 0.81 -
SOLCI002625600       -            591 EOG093606GA          -            443   9.1e-14   52.7   0.2   3   3    0.0031      0.44   10.9   0.0   205   240   350   385   344   398 0.85 -
SOLCI000257300       -            607 EOG093606GA          -            443   9.5e-14   52.6   0.7   1   3    0.0016      0.23   11.8   0.0   287   434   108   254    92   263 0.77 -
SOLCI000257300       -            607 EOG093606GA          -            443   9.5e-14   52.6   0.7   2   3   1.2e-06   0.00017   22.1   0.0   142   238   271   362   256   366 0.77 -
SOLCI000257300       -            607 EOG093606GA          -            443   9.5e-14   52.6   0.7   3   3   7.3e-05      0.01   16.3   0.1   200   263   360   420   354   506 0.75 -
SOLCI000868800       -            495 EOG093606GA          -            443   1.5e-13   52.0   7.2   1   3    0.0041      0.57   10.5   0.1   118   293    76   143    47   148 0.60 -
SOLCI000868800       -            495 EOG093606GA          -            443   1.5e-13   52.0   7.2   2   3   7.5e-09   1.1e-06   29.4   0.4   107   255   133   281   128   302 0.84 -
SOLCI000868800       -            495 EOG093606GA          -            443   1.5e-13   52.0   7.2   3   3   2.1e-05    0.0029   18.1   0.4   214   398   275   468   268   476 0.83 -
SOLCI000643300       -            605 EOG093606GA          -            443   2.3e-13   51.4   0.2   1   1   4.1e-13   5.8e-11   43.5   0.0   109   405    99   394    97   394 0.83 -
SOLCI000302400       -            476 EOG093606GA          -            443   2.8e-13   51.1   1.1   1   3   4.9e-09   6.9e-07   30.0   0.2   159   339   101   281    77   282 0.72 -
SOLCI000302400       -            476 EOG093606GA          -            443   2.8e-13   51.1   1.1   2   3   6.3e-06   0.00088   19.8   0.0   201   347   243   391   234   397 0.78 -
SOLCI000302400       -            476 EOG093606GA          -            443   2.8e-13   51.1   1.1   3   3    0.0003     0.043   14.2   0.0   210   376   283   454   276   463 0.61 -
SOLCI002908200       -            626 EOG093606GA          -            443     3e-13   51.0   0.1   1   3      0.21        30    4.9   0.0   314   408    19   111    12   121 0.68 -
SOLCI002908200       -            626 EOG093606GA          -            443     3e-13   51.0   0.1   2   3   9.4e-12   1.3e-09   39.0   0.0   122   406    99   381    86   382 0.91 -
SOLCI002908200       -            626 EOG093606GA          -            443     3e-13   51.0   0.1   3   3   1.6e-05    0.0022   18.5   0.0   134   270   280   414   265   422 0.77 -
SOLCI000130800       -            698 EOG093606GA          -            443   3.6e-13   50.7   4.6   1   5       8.9   1.3e+03   -0.5   0.0   210   241    48    79    33   116 0.68 -
SOLCI000130800       -            698 EOG093606GA          -            443   3.6e-13   50.7   4.6   2   5       0.1        14    5.9   0.6   201   294   149   243   137   248 0.88 -
SOLCI000130800       -            698 EOG093606GA          -            443   3.6e-13   50.7   4.6   3   5       6.3   8.9e+02    0.0   0.0   206   241   253   288   245   318 0.77 -
SOLCI000130800       -            698 EOG093606GA          -            443   3.6e-13   50.7   4.6   4   5      0.37        53    4.1   0.0   146   203   345   398   342   431 0.70 -
SOLCI000130800       -            698 EOG093606GA          -            443   3.6e-13   50.7   4.6   5   5     1e-10   1.4e-08   35.6   0.0   146   291   483   627   474   639 0.89 -
SOLCI004636500       -            458 EOG093606GA          -            443   4.2e-13   50.5   4.5   1   2     2e-06   0.00028   21.4   1.5   109   250    76   209    61   223 0.72 -
SOLCI004636500       -            458 EOG093606GA          -            443   4.2e-13   50.5   4.5   2   2     9e-09   1.3e-06   29.1   0.1   138   270   238   366   228   375 0.91 -
SOLCI002323000       -            564 EOG093606GA          -            443     9e-13   49.4   0.2   1   3    0.0097       1.4    9.3   0.0   168   282    79   189    65   208 0.84 -
SOLCI002323000       -            564 EOG093606GA          -            443     9e-13   49.4   0.2   2   3   4.4e-08   6.3e-06   26.9   0.0   136   267   219   347   211   353 0.91 -
SOLCI002323000       -            564 EOG093606GA          -            443     9e-13   49.4   0.2   3   3     0.014         2    8.7   0.1   310   376   357   424   349   430 0.71 -
SOLCI002665900       -            528 EOG093606GA          -            443   1.7e-12   48.5   0.9   1   2   3.6e-11   5.1e-09   37.1   0.1   134   405   141   407   134   409 0.88 -
SOLCI002665900       -            528 EOG093606GA          -            443   1.7e-12   48.5   0.9   2   2   1.8e-05    0.0025   18.3   0.1   145   291   284   426   268   460 0.85 -
SOLCI002018900       -            617 EOG093606GA          -            443   2.5e-12   48.0   0.4   1   2   0.00019     0.027   14.9   0.0   286   427   147   303   140   312 0.75 -
SOLCI002018900       -            617 EOG093606GA          -            443   2.5e-12   48.0   0.4   2   2   2.4e-09   3.4e-07   31.0   0.1   154   249   471   566   456   595 0.90 -
SOLCI003282300       -            649 EOG093606GA          -            443   2.6e-12   47.9   7.0   1   5       1.8   2.5e+02    1.8   0.0   202   238    54    90    45    99 0.77 -
SOLCI003282300       -            649 EOG093606GA          -            443   2.6e-12   47.9   7.0   2   5    0.0023      0.32   11.3   0.0   206   263   159   217   150   253 0.72 -
SOLCI003282300       -            649 EOG093606GA          -            443   2.6e-12   47.9   7.0   3   5    0.0018      0.26   11.7   0.2   210   293   265   348   256   370 0.71 -
SOLCI003282300       -            649 EOG093606GA          -            443   2.6e-12   47.9   7.0   4   5     0.015       2.1    8.7   0.1   156   272   383   494   354   500 0.76 -
SOLCI003282300       -            649 EOG093606GA          -            443   2.6e-12   47.9   7.0   5   5   1.5e-05    0.0021   18.6   0.1   146   291   443   582   433   629 0.78 -
SOLCI004016100       -            333 EOG093606GA          -            443   2.9e-12   47.7   0.0   1   2   1.1e-11   1.6e-09   38.7   0.0   178   267   126   215    91   228 0.85 -
SOLCI004016100       -            333 EOG093606GA          -            443   2.9e-12   47.7   0.0   2   2     0.033       4.7    7.5   0.0   127   214   217   304   209   325 0.67 -
SOLCI000794400       -            632 EOG093606GA          -            443   3.1e-12   47.6   2.9   1   3     5e-06   0.00071   20.1   0.7    95   238   106   241   102   250 0.85 -
SOLCI000794400       -            632 EOG093606GA          -            443   3.1e-12   47.6   2.9   2   3   0.00083      0.12   12.8   0.1   164   245   238   320   232   341 0.74 -
SOLCI000794400       -            632 EOG093606GA          -            443   3.1e-12   47.6   2.9   3   3   0.00031     0.044   14.2   0.0   183   266   324   407   318   415 0.86 -
SOLCI002952600       -            627 EOG093606GA          -            443   3.6e-12   47.4   1.0   1   2   1.1e-12   1.6e-10   42.0   0.8    75   421    98   453    94   469 0.85 -
SOLCI002952600       -            627 EOG093606GA          -            443   3.6e-12   47.4   1.0   2   2      0.98   1.4e+02    2.7   0.0   127   247   468   584   458   597 0.55 -
SOLCI002278200       -            639 EOG093606GA          -            443   8.9e-12   46.2   2.4   1   2   2.9e-10   4.1e-08   34.1   0.5   158   423     7   291     4   304 0.79 -
SOLCI002278200       -            639 EOG093606GA          -            443   8.9e-12   46.2   2.4   2   2   1.7e-06   0.00025   21.6   0.3   219   374   220   382   208   396 0.75 -
SOLCI004671100       -            639 EOG093606GA          -            443     9e-12   46.1   2.7   1   3   1.9e-05    0.0027   18.2   0.1    98   241   152   287   142   291 0.89 -
SOLCI004671100       -            639 EOG093606GA          -            443     9e-12   46.1   2.7   2   3     0.089        13    6.1   0.0   141   204   289   347   286   375 0.73 -
SOLCI004671100       -            639 EOG093606GA          -            443     9e-12   46.1   2.7   3   3   1.9e-05    0.0027   18.2   0.1   207   338   387   520   342   528 0.73 -
SOLCI006180800       -            554 EOG093606GA          -            443   9.9e-12   46.0   0.2   1   3       4.9   6.9e+02    0.4   0.0   210   238   104   132    91   146 0.86 -
SOLCI006180800       -            554 EOG093606GA          -            443   9.9e-12   46.0   0.2   2   3   1.8e-09   2.6e-07   31.4   0.2   144   414   109   380   105   385 0.83 -
SOLCI006180800       -            554 EOG093606GA          -            443   9.9e-12   46.0   0.2   3   3    0.0088       1.2    9.4   0.0   147   268   387   508   381   529 0.83 -
SOLCI000502000       -            507 EOG093606GA          -            443   1.1e-11   45.9   0.1   1   1     2e-13   2.8e-11   44.5   0.1   101   295   282   477   201   492 0.72 -
SOLCI000488700       -            102 EOG093606GA          -            443   1.4e-11   45.5   0.1   1   1   1.1e-13   1.6e-11   45.3   0.1   199   268    18    87    11    99 0.90 -
SOLCI006966600       -            935 EOG093606GA          -            443   1.4e-11   45.5   7.3   1   5    0.0067      0.95    9.8   0.4   175   298   112   231    74   247 0.85 -
SOLCI006966600       -            935 EOG093606GA          -            443   1.4e-11   45.5   7.3   2   5      0.98   1.4e+02    2.7   0.0   144   197   321   369   309   416 0.60 -
SOLCI006966600       -            935 EOG093606GA          -            443   1.4e-11   45.5   7.3   3   5      0.15        21    5.4   0.0   135   192   416   471   401   533 0.75 -
SOLCI006966600       -            935 EOG093606GA          -            443   1.4e-11   45.5   7.3   4   5    0.0017      0.24   11.8   0.1   114   242   632   752   572   755 0.80 -
SOLCI006966600       -            935 EOG093606GA          -            443   1.4e-11   45.5   7.3   5   5   0.00029     0.041   14.3   0.0   180   271   756   848   750   851 0.84 -
SOLCI005783200       -            285 EOG093606GA          -            443   1.9e-11   45.1   0.0   1   1   3.5e-13     5e-11   43.7   0.0   108   215   178   284   154   285 0.93 -
SOLCI002776600       -            596 EOG093606GA          -            443     3e-11   44.4   1.0   1   4      0.11        16    5.8   0.0   382   419    91   128    80   137 0.72 -
SOLCI002776600       -            596 EOG093606GA          -            443     3e-11   44.4   1.0   2   4   0.00012     0.018   15.5   0.0   206   292   153   235   138   284 0.86 -
SOLCI002776600       -            596 EOG093606GA          -            443     3e-11   44.4   1.0   3   4   3.3e-05    0.0046   17.4   0.1   147   272   266   386   241   389 0.75 -
SOLCI002776600       -            596 EOG093606GA          -            443     3e-11   44.4   1.0   4   4       6.5   9.1e+02   -0.0   0.0   107   169   428   495   407   522 0.71 -
SOLCI006221800       -            453 EOG093606GA          -            443   3.4e-11   44.2   0.2   1   2   0.00071       0.1   13.0   0.0   118   292    74   243    69   243 0.78 -
SOLCI006221800       -            453 EOG093606GA          -            443   3.4e-11   44.2   0.2   2   2   6.5e-10   9.2e-08   32.9   0.1   163   344   185   366   180   420 0.83 -
SOLCI006898400       -            451 EOG093606GA          -            443   3.5e-11   44.2   0.0   1   3     0.014         2    8.8   0.0   199   266    85   150    70   184 0.81 -
SOLCI006898400       -            451 EOG093606GA          -            443   3.5e-11   44.2   0.0   2   3   1.4e-08   1.9e-06   28.6   0.0   112   266   212   361   199   370 0.81 -
SOLCI006898400       -            451 EOG093606GA          -            443   3.5e-11   44.2   0.0   3   3       9.2   1.3e+03   -0.5   0.0   214   247   378   411   362   418 0.82 -
SOLCI007161600       -            555 EOG093606GA          -            443   6.1e-11   43.4   0.1   1   3   2.5e-10   3.5e-08   34.3   0.1   143   371   122   349   112   351 0.89 -
SOLCI007161600       -            555 EOG093606GA          -            443   6.1e-11   43.4   0.1   2   3   0.00014      0.02   15.3   0.0   124   230   270   372   267   386 0.89 -
SOLCI007161600       -            555 EOG093606GA          -            443   6.1e-11   43.4   0.1   3   3      0.54        76    3.5   0.1   348   376   389   417   382   423 0.66 -
SOLCI000194500       -            625 EOG093606GA          -            443   6.2e-11   43.4  10.0   1   3     0.016       2.3    8.6   1.5   217   372    92   249    84   253 0.63 -
SOLCI000194500       -            625 EOG093606GA          -            443   6.2e-11   43.4  10.0   2   3   8.3e-07   0.00012   22.7   0.2   138   292   250   396   239   399 0.78 -
SOLCI000194500       -            625 EOG093606GA          -            443   6.2e-11   43.4  10.0   3   3    0.0012      0.16   12.3   0.0    91   169   436   516   418   589 0.55 -
SOLCI002114100       -            727 EOG093606GA          -            443   6.2e-11   43.4   1.1   1   1   2.2e-12   3.1e-10   41.1   1.1   120   280   344   500   338   528 0.87 -
SOLCI000074000       -            467 EOG093606GA          -            443   1.3e-10   42.3   0.6   1   3      0.91   1.3e+02    2.8   0.0   214   256    48    90    43   105 0.88 -
SOLCI000074000       -            467 EOG093606GA          -            443   1.3e-10   42.3   0.6   2   3    0.0056      0.79   10.1   0.0   148   240   126   209   114   217 0.88 -
SOLCI000074000       -            467 EOG093606GA          -            443   1.3e-10   42.3   0.6   3   3   1.3e-07   1.8e-05   25.3   0.4   147   291   265   402   236   421 0.79 -
SOLCI005755800       -            441 EOG093606GA          -            443   1.5e-10   42.1   0.4   1   2   8.4e-05     0.012   16.1   0.0   142   220   124   198   115   207 0.89 -
SOLCI005755800       -            441 EOG093606GA          -            443   1.5e-10   42.1   0.4   2   2   7.9e-07   0.00011   22.8   0.1   218   371   233   386   207   432 0.55 -
SOLCI002464900       -            240 EOG093606GA          -            443   2.1e-10   41.6   0.0   1   1   5.8e-12   8.1e-10   39.7   0.0   324   430    20   125    12   133 0.89 -
SOLCI001322300       -            109 EOG093606GA          -            443   2.1e-10   41.6   0.2   1   2    0.0012      0.17   12.3   0.0   205   242     7    44     1    47 0.78 -
SOLCI001322300       -            109 EOG093606GA          -            443   2.1e-10   41.6   0.2   2   2   1.7e-08   2.4e-06   28.2   0.1   210   261    47    98    43   107 0.91 -
SOLCI002123900       -            238 EOG093606GA          -            443   2.4e-10   41.4   1.4   1   1   2.4e-12   3.3e-10   41.0   1.4   129   261    73   206    47   223 0.66 -
SOLCI007508800       -            478 EOG093606GA          -            443   8.8e-10   39.6   0.3   1   2       1.2   1.6e+02    2.4   0.0   145   312   157   184    82   229 0.53 -
SOLCI007508800       -            478 EOG093606GA          -            443   8.8e-10   39.6   0.3   2   2   2.3e-10   3.2e-08   34.4   0.0   145   271   260   388   240   414 0.87 -
SOLCI000806600       -            891 EOG093606GA          -            443   1.3e-09   39.0   0.0   1   3       1.2   1.7e+02    2.3   0.0   193   260    86   153    70   168 0.71 -
SOLCI000806600       -            891 EOG093606GA          -            443   1.3e-09   39.0   0.0   2   3   1.1e-09   1.5e-07   32.2   0.2   172   342   168   351   161   359 0.78 -
SOLCI000806600       -            891 EOG093606GA          -            443   1.3e-09   39.0   0.0   3   3   0.00034     0.048   14.1   0.1   126   189   264   333   257   399 0.66 -
SOLCI005192800       -            605 EOG093606GA          -            443   1.5e-09   38.8   0.1   1   2   1.3e-07   1.9e-05   25.3   0.0   110   296   102   283    97   290 0.94 -
SOLCI005192800       -            605 EOG093606GA          -            443   1.5e-09   38.8   0.1   2   2      0.14        19    5.5   0.0   129   244   357   468   350   476 0.62 -
SOLCI002464800       -            234 EOG093606GA          -            443   1.8e-09   38.5   0.0   1   1   1.6e-11   2.3e-09   38.2   0.0   140   274    89   220    40   232 0.92 -
SOLCI002878000       -            323 EOG093606GA          -            443     2e-09   38.4   0.3   1   1   1.9e-11   2.7e-09   38.0   0.3   128   277   144   293   136   317 0.58 -
SOLCI005795600       -            687 EOG093606GA          -            443   2.9e-09   37.9   0.4   1   2   0.00029      0.04   14.3   0.2   220   390   153   323   136   334 0.84 -
SOLCI005795600       -            687 EOG093606GA          -            443   2.9e-09   37.9   0.4   2   2   6.9e-06   0.00097   19.7   0.0   146   291   353   493   341   500 0.85 -
SOLCI002658500       -            512 EOG093606GA          -            443   2.9e-09   37.9   0.0   1   3      0.01       1.5    9.2   0.0   180   252   161   227   139   264 0.65 -
SOLCI002658500       -            512 EOG093606GA          -            443   2.9e-09   37.9   0.0   2   3   6.1e-06   0.00086   19.8   0.0   146   272   265   388   249   392 0.73 -
SOLCI002658500       -            512 EOG093606GA          -            443   2.9e-09   37.9   0.0   3   3   0.00039     0.054   13.9   0.0   130   257   351   478   344   482 0.81 -
SOLCI006320100       -            758 EOG093606GA          -            443   3.3e-09   37.7   5.0   1   3     0.015       2.1    8.7   2.4   210   406   157   354   132   385 0.75 -
SOLCI006320100       -            758 EOG093606GA          -            443   3.3e-09   37.7   5.0   2   3   0.00044     0.063   13.7   1.3   213   403   259   453   235   455 0.80 -
SOLCI006320100       -            758 EOG093606GA          -            443   3.3e-09   37.7   5.0   3   3   1.4e-07     2e-05   25.2   0.0   161   319   415   571   374   629 0.71 -
SOLCI000669400       -            426 EOG093606GA          -            443   6.5e-09   36.7   0.9   1   3   3.7e-06   0.00052   20.6   0.1   101   233    56   185    40   195 0.79 -
SOLCI000669400       -            426 EOG093606GA          -            443   6.5e-09   36.7   0.9   2   3    0.0037      0.52   10.7   0.1   136   263   195   332   190   339 0.64 -
SOLCI000669400       -            426 EOG093606GA          -            443   6.5e-09   36.7   0.9   3   3     0.052       7.3    6.9   0.0   119   162   293   337   271   415 0.63 -
SOLCI005040000       -            636 EOG093606GA          -            443   1.8e-08   35.2   0.4   1   1   1.3e-09   1.8e-07   31.9   0.5    93   270   280   453   277   460 0.67 -
SOLCI003556900       -            534 EOG093606GA          -            443   3.1e-08   34.5   0.4   1   3   1.9e-07   2.6e-05   24.8   0.2   210   387    94   270    83   286 0.87 -
SOLCI003556900       -            534 EOG093606GA          -            443   3.1e-08   34.5   0.4   2   3     0.019       2.7    8.3   0.0    94   285   250   451   247   464 0.76 -
SOLCI003556900       -            534 EOG093606GA          -            443   3.1e-08   34.5   0.4   3   3     0.069       9.8    6.5   0.0   113   247   383   517   362   524 0.80 -
SOLCI000797300       -            259 EOG093606GA          -            443   3.9e-08   34.2   0.2   1   1   3.7e-10   5.2e-08   33.7   0.2   143   265   103   226    66   244 0.87 -
SOLCI005620200       -            417 EOG093606GA          -            443   5.7e-08   33.6   0.2   1   3     0.092        13    6.1   0.0   118   170    97   149    67   201 0.67 -
SOLCI005620200       -            417 EOG093606GA          -            443   5.7e-08   33.6   0.2   2   3   0.00011     0.016   15.7   0.0   328   389   244   303   227   315 0.76 -
SOLCI005620200       -            417 EOG093606GA          -            443   5.7e-08   33.6   0.2   3   3     0.021         3    8.1   0.0   134   211   323   396   316   411 0.74 -
SOLCI006404500       -            256 EOG093606GA          -            443     8e-08   33.1   0.0   1   1   6.9e-10   9.8e-08   32.8   0.0   162   282    91   212    67   232 0.75 -
SOLCI001911000       -            768 EOG093606GA          -            443   2.4e-07   31.5   0.0   1   1   2.8e-09   3.9e-07   30.8   0.0   324   427   246   351   216   371 0.81 -
SOLCI002442400       -            142 EOG093606GA          -            443   4.6e-07   30.6   0.3   1   2    0.0038      0.54   10.6   0.0   138   184    30    75     3    79 0.72 -
SOLCI002442400       -            142 EOG093606GA          -            443   4.6e-07   30.6   0.3   2   2   1.1e-05    0.0016   18.9   0.0   134   188    79   131    75   138 0.88 -
SOLCI003460600       -            459 EOG093606GA          -            443   6.2e-07   30.2   0.1   1   1   6.1e-09   8.6e-07   29.7   0.1   179   291   190   302   146   318 0.90 -
SOLCI006353400       -            401 EOG093606GA          -            443   1.3e-06   29.1   7.0   1   3    0.0007     0.099   13.0   0.1   155   258     9   112     1   116 0.75 -
SOLCI006353400       -            401 EOG093606GA          -            443   1.3e-06   29.1   7.0   2   3   2.8e-05    0.0039   17.7   0.1   334   406   118   192   112   219 0.66 -
SOLCI006353400       -            401 EOG093606GA          -            443   1.3e-06   29.1   7.0   3   3       9.8   1.4e+03   -0.6   0.0   346   378   233   265   193   285 0.65 -
SOLCI006787800       -            567 EOG093606GA          -            443   4.3e-06   27.4   0.0   1   1   6.7e-08   9.4e-06   26.3   0.0   262   400   106   256    98   271 0.81 -
SOLCI004519700       -            400 EOG093606GA          -            443   5.1e-06   27.2   1.0   1   2       1.9   2.7e+02    1.7   0.0   103   168    78   144    72   160 0.81 -
SOLCI004519700       -            400 EOG093606GA          -            443   5.1e-06   27.2   1.0   2   2   3.6e-07   5.1e-05   23.9   0.1   107   271   151   319   144   365 0.65 -
SOLCI004088300       -            238 EOG093606GA          -            443   3.6e-05   24.4   0.0   1   2   5.2e-07   7.4e-05   23.3   0.0   342   407   112   177    98   196 0.86 -
SOLCI004088300       -            238 EOG093606GA          -            443   3.6e-05   24.4   0.0   2   2       5.2   7.4e+02    0.3   0.0   296   323   169   196   163   206 0.83 -
SOLCI003934000       -            602 EOG093606GA          -            443   3.8e-05   24.3   0.0   1   1   4.6e-06   0.00066   20.2   0.0   146   270   270   390   253   408 0.80 -
SOLCI004114400       -            466 EOG093606GA          -            443   9.7e-05   23.0   0.0   1   3       1.5   2.1e+02    2.1   0.0   388   437    94   144    83   150 0.79 -
SOLCI004114400       -            466 EOG093606GA          -            443   9.7e-05   23.0   0.0   2   3       3.3   4.7e+02    0.9   0.0   147   374   158   181   148   202 0.62 -
SOLCI004114400       -            466 EOG093606GA          -            443   9.7e-05   23.0   0.0   3   3   0.00015     0.021   15.3   0.0    94   166   205   280   203   291 0.83 -
SOLCI000063800       -            262 EOG093606GA          -            443    0.0011   19.4   0.2   1   1   1.5e-05    0.0021   18.5   0.0   201   259     5    63     2    80 0.87 -
SOLCI003280800       -            713 EOG093606GA          -            443     0.002   18.6   6.0   1   3       5.8   8.2e+02    0.1   0.1   154   224   132   202    88   207 0.52 -
SOLCI003280800       -            713 EOG093606GA          -            443     0.002   18.6   6.0   2   3    0.0051      0.73   10.2   0.7   264   389   456   603   405   604 0.41 -
SOLCI003280800       -            713 EOG093606GA          -            443     0.002   18.6   6.0   3   3    0.0014      0.19   12.1   0.8    89   208   539   664   519   673 0.54 -
SOLCI000844300       -            213 EOG093606GA          -            443    0.0025   18.3   0.0   1   1   2.5e-05    0.0036   17.8   0.0   170   224    19    73     3   104 0.81 -
SOLCI006298800       -            134 EOG093606GA          -            443    0.0029   18.1   0.0   1   2   0.00052     0.074   13.5   0.0   160   238     4    79     1    85 0.80 -
SOLCI006298800       -            134 EOG093606GA          -            443    0.0029   18.1   0.0   2   2     0.032       4.5    7.6   0.0   116   172    63   116    58   132 0.83 -
SOLCI006700700       -             95 EOG093606GA          -            443    0.0047   17.4   0.0   1   1   3.4e-05    0.0047   17.4   0.0   153   227    19    89     5    95 0.74 -
SOLCI001092000       -            257 EOG093606GA          -            443    0.0065   16.9   0.0   1   2     0.017       2.4    8.5   0.0   214   245    52    83    22   125 0.69 -
SOLCI001092000       -            257 EOG093606GA          -            443    0.0065   16.9   0.0   2   2       0.1        15    5.9   0.0   141   235   152   245   142   256 0.43 -
SOLCI005014100       -            265 EOG093606GA          -            443     0.012   16.0   0.1   1   1   0.00019     0.027   14.9   0.1   339   430   141   233   117   247 0.75 -
SOLCI006344900       -            107 EOG093606GA          -            443     0.014   15.9   0.1   1   1   0.00011     0.015   15.7   0.1   131   173    35    77    22   102 0.81 -
SOLCI000971700       -            311 EOG093606GA          -            443     0.015   15.7   0.0   1   1   0.00015     0.021   15.3   0.0   359   392    12    45     5    77 0.64 -
SOLCI002087300       -            101 EOG093606GA          -            443     0.015   15.7   0.1   1   1   0.00015     0.022   15.2   0.1   104   410    15    83     2    90 0.48 -
SOLCI003597100       -            140 EOG093606GA          -            443     0.015   15.7   0.1   1   2    0.0065      0.91    9.9   0.0   365   413     5    53     2    65 0.80 -
SOLCI003597100       -            140 EOG093606GA          -            443     0.015   15.7   0.1   2   2      0.46        65    3.8   0.1   195   230    74   109    62   118 0.59 -
SOLCI003834200       -            149 EOG093606GA          -            443     0.017   15.5   0.1   1   1   0.00014      0.02   15.3   0.1   188   292     5   105     1   132 0.81 -
SOLCI004751900       -             65 EOG093606GA          -            443     0.025   15.0   0.0   1   1    0.0002     0.028   14.8   0.0   140   191     2    48     1    64 0.76 -
SOLCI004081900       -            305 EOG093606GA          -            443     0.032   14.7   0.1   1   2    0.0055      0.77   10.1   0.0   353   413    98   158    47   171 0.75 -
SOLCI004081900       -            305 EOG093606GA          -            443     0.032   14.7   0.1   2   2       1.6   2.3e+02    2.0   0.1   195   230   179   214   166   223 0.57 -
SOLCI000216700       -             64 EOG093606GA          -            443     0.037   14.4   0.1   1   1    0.0003     0.042   14.2   0.1   132   186     9    58     3    62 0.58 -
SOLCI004312600       -            552 EOG093606GA          -            443     0.041   14.3   0.0   1   1   0.00046     0.065   13.6   0.0   296   411    78   191    72   206 0.86 -
SOLCI001037700       -             74 EOG093606GA          -            443     0.055   13.9   0.0   1   1    0.0004     0.056   13.8   0.0   371   420     1    50     1    68 0.79 -
SOLCI003152100       -            503 EOG093606GA          -            443     0.082   13.3   0.1   1   2       2.9   4.1e+02    1.1   0.1   158   244   132   224    89   230 0.72 -
SOLCI003152100       -            503 EOG093606GA          -            443     0.082   13.3   0.1   2   2     0.015       2.1    8.7   0.0   328   424   359   460   237   472 0.59 -
SOLCI002760700       -             99 EOG093606GA          -            443      0.11   12.8   0.0   1   1   0.00088      0.12   12.7   0.0   200   263    18    81     8    96 0.57 -
SOLCI006707800       -             84 EOG093606GA          -            443      0.25   11.7   0.0   1   1    0.0018      0.25   11.7   0.0   205   271     4    69     1    82 0.76 -
SOLCI005219800       -            411 EOG093606GA          -            443      0.43   10.9   0.0   1   1    0.0045      0.63   10.4   0.0    48   120   335   404   297   408 0.81 -
#
# Program:         hmmsearch
# Version:         3.1b2 (February 2015)
# Pipeline mode:   SEARCH
# Query file:      /home/pgsb/tetiana.nosenko/lineages/embryophyta_odb9//hmms/EOG093606GA.hmm
# Target file:     /nfs/pgsb/data/S_chilense/Schilense_genome/Solanum_chilense_v3.3_protein.fa
# Option settings: hmmsearch -o ./tmp/temp_Schil_BUSCO_prot_1362887668 --domtblout /home/ibis/tetiana.nosenko/Documents/S_chilense/11_S_chilense_genome/Schilense_genome_sequence/BUSCO_assessment/run_Schil_BUSCO_prot/hmmer_output/EOG093606GA.out.1 --cpu 1 /home/pgsb/tetiana.nosenko/lineages/embryophyta_odb9//hmms/EOG093606GA.hmm /nfs/pgsb/data/S_chilense/Schilense_genome/Solanum_chilense_v3.3_protein.fa 
# Current dir:     /home/ibis/tetiana.nosenko/Documents/S_chilense/11_S_chilense_genome/Schilense_genome_sequence/BUSCO_assessment
# Date:            Wed Mar  8 09:20:43 2017
# [ok]
```
