## Supplementary material for "The *de novo* reference genome and transcriptome assemblies of the wild tomato species *Solanum chilense*": EOG093606K5.out.1

```
#                                                                            --- full sequence --- -------------- this domain -------------   hmm coord   ali coord   env coord
# target name        accession   tlen query name           accession   qlen   E-value  score  bias   #  of  c-Evalue  i-Evalue  score  bias  from    to  from    to  from    to  acc description of target
#------------------- ---------- ----- -------------------- ---------- ----- --------- ------ ----- --- --- --------- --------- ------ ----- ----- ----- ----- ----- ----- ----- ---- ---------------------
SOLCI002268100       -            563 EOG093606K5          -            406  3.9e-183  610.7   9.1   1   2      0.14   9.6e+02    0.1   0.3    33    33    59    59     5   108 0.51 -
SOLCI002268100       -            563 EOG093606K5          -            406  3.9e-183  610.7   9.1   2   2  5.8e-187  3.9e-183  610.7   9.1    56   406   195   562   145   562 0.90 -
SOLCI001247500       -            613 EOG093606K5          -            406   8.8e-93  313.1   7.4   1   1   1.7e-96   1.2e-92  312.7   7.4    48   403   246   611   216   613 0.86 -
SOLCI002046700       -            423 EOG093606K5          -            406     1e-66  227.3   5.5   1   1     2e-70   1.3e-66  226.9   5.5    79   395    91   414    50   421 0.89 -
SOLCI006686300       -            576 EOG093606K5          -            406   3.1e-64  219.1   6.4   1   1   6.3e-68   4.2e-64  218.7   6.4    57   394   217   566   193   575 0.89 -
SOLCI002140200       -            374 EOG093606K5          -            406   1.9e-45  157.2   1.5   1   1   6.1e-49   4.1e-45  156.1   1.5    34   279   125   374    95   374 0.89 -
SOLCI002784800       -            516 EOG093606K5          -            406   2.2e-44  153.7   7.2   1   1   4.8e-48   3.2e-44  153.2   7.2    53   393   156   505   105   515 0.79 -
SOLCI000415500       -            189 EOG093606K5          -            406   3.8e-20   73.9   0.1   1   1   7.1e-24   4.8e-20   73.6   0.1   233   401     8   184     6   187 0.90 -
SOLCI004071700       -             74 EOG093606K5          -            406   5.6e-09   37.1   0.2   1   1   8.9e-13     6e-09   37.0   0.2   336   401     4    69     1    72 0.90 -
SOLCI004471700       -            218 EOG093606K5          -            406       0.3   11.7   0.0   1   1   6.6e-05      0.44   11.1   0.0   247   299    36    89    25    93 0.90 -
SOLCI000111100       -            769 EOG093606K5          -            406      0.39   11.3   0.0   1   1   0.00012       0.8   10.3   0.0   276   313   277   313   265   329 0.86 -
#
# Program:         hmmsearch
# Version:         3.1b2 (February 2015)
# Pipeline mode:   SEARCH
# Query file:      /home/pgsb/tetiana.nosenko/lineages/embryophyta_odb9//hmms/EOG093606K5.hmm
# Target file:     /nfs/pgsb/data/S_chilense/Schilense_genome/Solanum_chilense_v3.3_protein.fa
# Option settings: hmmsearch -o ./tmp/temp_Schil_BUSCO_prot_1362887668 --domtblout /home/ibis/tetiana.nosenko/Documents/S_chilense/11_S_chilense_genome/Schilense_genome_sequence/BUSCO_assessment/run_Schil_BUSCO_prot/hmmer_output/EOG093606K5.out.1 --cpu 1 /home/pgsb/tetiana.nosenko/lineages/embryophyta_odb9//hmms/EOG093606K5.hmm /nfs/pgsb/data/S_chilense/Schilense_genome/Solanum_chilense_v3.3_protein.fa 
# Current dir:     /home/ibis/tetiana.nosenko/Documents/S_chilense/11_S_chilense_genome/Schilense_genome_sequence/BUSCO_assessment
# Date:            Wed Mar  8 09:20:35 2017
# [ok]
```
