## Supplementary material for "The *de novo* reference genome and transcriptome assemblies of the wild tomato species *Solanum chilense*": EOG093606KG.out.1

```
#                                                                            --- full sequence --- -------------- this domain -------------   hmm coord   ali coord   env coord
# target name        accession   tlen query name           accession   qlen   E-value  score  bias   #  of  c-Evalue  i-Evalue  score  bias  from    to  from    to  from    to  acc description of target
#------------------- ---------- ----- -------------------- ---------- ----- --------- ------ ----- --- --- --------- --------- ------ ----- ----- ----- ----- ----- ----- ----- ---- ---------------------
SOLCI004272800       -            498 EOG093606KG          -            385  2.1e-182  608.0   5.2   1   2   5.6e-56   1.3e-51  177.5   2.7     1   145     2   185     2   194 0.86 -
SOLCI004272800       -            498 EOG093606KG          -            385  2.1e-182  608.0   5.2   2   2  3.5e-131  7.9e-127  425.1   0.0   135   385   204   493   189   493 0.89 -
SOLCI001463900       -            480 EOG093606KG          -            385   7.9e-28   99.2   0.0   1   2   2.6e-20   5.9e-16   60.1   0.1     5   107    68   174    65   212 0.83 -
SOLCI001463900       -            480 EOG093606KG          -            385   7.9e-28   99.2   0.0   2   2   3.4e-13   7.6e-09   36.7   0.0   182   314   286   417   279   429 0.85 -
SOLCI006011600       -            386 EOG093606KG          -            385      0.48   11.0   0.4   1   1   3.1e-05       0.7   10.5   0.4   295   346   101   152    94   181 0.84 -
#
# Program:         hmmsearch
# Version:         3.1b2 (February 2015)
# Pipeline mode:   SEARCH
# Query file:      /home/pgsb/tetiana.nosenko/lineages/embryophyta_odb9//hmms/EOG093606KG.hmm
# Target file:     /nfs/pgsb/data/S_chilense/Schilense_genome/Solanum_chilense_v3.3_protein.fa
# Option settings: hmmsearch -o ./tmp/temp_Schil_BUSCO_prot_1362887668 --domtblout /home/ibis/tetiana.nosenko/Documents/S_chilense/11_S_chilense_genome/Schilense_genome_sequence/BUSCO_assessment/run_Schil_BUSCO_prot/hmmer_output/EOG093606KG.out.1 --cpu 1 /home/pgsb/tetiana.nosenko/lineages/embryophyta_odb9//hmms/EOG093606KG.hmm /nfs/pgsb/data/S_chilense/Schilense_genome/Solanum_chilense_v3.3_protein.fa 
# Current dir:     /home/ibis/tetiana.nosenko/Documents/S_chilense/11_S_chilense_genome/Schilense_genome_sequence/BUSCO_assessment
# Date:            Wed Mar  8 09:20:35 2017
# [ok]
```
