## Supplementary material for "The *de novo* reference genome and transcriptome assemblies of the wild tomato species *Solanum chilense*": EOG093606KR.out.1

```
#                                                                            --- full sequence --- -------------- this domain -------------   hmm coord   ali coord   env coord
# target name        accession   tlen query name           accession   qlen   E-value  score  bias   #  of  c-Evalue  i-Evalue  score  bias  from    to  from    to  from    to  acc description of target
#------------------- ---------- ----- -------------------- ---------- ----- --------- ------ ----- --- --- --------- --------- ------ ----- ----- ----- ----- ----- ----- ----- ---- ---------------------
SOLCI000001500       -            642 EOG093606KR          -            576         0 1015.0   8.5   1   1         0         0 1013.8   8.4     1   576    17   642    17   642 0.95 -
SOLCI004525400       -           1057 EOG093606KR          -            576  2.6e-252  840.4  12.6   1   6   2.3e-12   3.2e-10   41.2   0.0   212   320    79   189    68   198 0.93 -
SOLCI004525400       -           1057 EOG093606KR          -            576  2.6e-252  840.4  12.6   2   6     4e-35   5.6e-33  116.3   0.0   133   328   200   402   195   402 0.93 -
SOLCI004525400       -           1057 EOG093606KR          -            576  2.6e-252  840.4  12.6   3   6   5.3e-41   7.4e-39  135.7   0.0   118   322   286   497   286   499 0.95 -
SOLCI004525400       -           1057 EOG093606KR          -            576  2.6e-252  840.4  12.6   4   6   9.1e-29   1.3e-26   95.3   0.0   213   324   489   600   487   604 0.95 -
SOLCI004525400       -           1057 EOG093606KR          -            576  2.6e-252  840.4  12.6   5   6   6.4e-20     9e-18   66.1   0.1   216   319   593   696   591   700 0.96 -
SOLCI004525400       -           1057 EOG093606KR          -            576  2.6e-252  840.4  12.6   6   6  1.4e-130  1.9e-128  431.5   2.7   206   576   684  1057   683  1057 0.98 -
SOLCI002675600       -            914 EOG093606KR          -            576  4.1e-233  777.1   5.7   1   4   1.1e-20   1.5e-18   68.6   0.0   198   320    28   150    11   159 0.95 -
SOLCI002675600       -            914 EOG093606KR          -            576  4.1e-233  777.1   5.7   2   4   4.4e-41   6.2e-39  136.0   0.1   132   323   157   355   151   360 0.94 -
SOLCI002675600       -            914 EOG093606KR          -            576  4.1e-233  777.1   5.7   3   4   1.1e-11   1.5e-09   38.9   0.0   225   318   358   451   351   455 0.94 -
SOLCI002675600       -            914 EOG093606KR          -            576  4.1e-233  777.1   5.7   4   4  1.6e-162  2.3e-160  536.9   2.7   112   576   440   914   437   914 0.95 -
SOLCI007165500       -            811 EOG093606KR          -            576    1e-232  775.8  20.9   1   5   7.7e-06    0.0011   19.6   0.0   224   319    52   147    41   150 0.92 -
SOLCI007165500       -            811 EOG093606KR          -            576    1e-232  775.8  20.9   2   5   6.1e-26   8.4e-24   86.0   0.2   210   327   139   257   135   257 0.96 -
SOLCI007165500       -            811 EOG093606KR          -            576    1e-232  775.8  20.9   3   5   3.6e-43     5e-41  142.9   0.2   168   327   192   358   192   360 0.94 -
SOLCI007165500       -            811 EOG093606KR          -            576    1e-232  775.8  20.9   4   5   2.9e-25     4e-23   83.7   0.7   208   319   340   451   340   458 0.96 -
SOLCI007165500       -            811 EOG093606KR          -            576    1e-232  775.8  20.9   5   5  1.3e-147  1.8e-145  487.7   2.8   216   576   449   811   447   811 0.98 -
SOLCI001888600       -           1018 EOG093606KR          -            576  6.7e-230  766.5  12.3   1   5   2.1e-20     3e-18   67.7   0.0   222   320   156   254   144   259 0.95 -
SOLCI001888600       -           1018 EOG093606KR          -            576  6.7e-230  766.5  12.3   2   5   3.3e-20   4.6e-18   67.0   0.1   209   306   244   341   244   345 0.96 -
SOLCI001888600       -           1018 EOG093606KR          -            576  6.7e-230  766.5  12.3   3   5   1.9e-27   2.7e-25   90.9   0.3   202   319   338   455   337   458 0.97 -
SOLCI001888600       -           1018 EOG093606KR          -            576  6.7e-230  766.5  12.3   4   5   1.6e-42   2.3e-40  140.7   0.1   122   329   453   667   452   668 0.93 -
SOLCI001888600       -           1018 EOG093606KR          -            576  6.7e-230  766.5  12.3   5   5  3.5e-126  4.9e-124  416.9   1.2   222   576   661  1018   658  1018 0.98 -
SOLCI000174900       -            830 EOG093606KR          -            576  3.3e-220  734.4   6.7   1   4   5.1e-17   7.1e-15   56.5   0.0   222   319    69   166    43   170 0.95 -
SOLCI000174900       -            830 EOG093606KR          -            576  3.3e-220  734.4   6.7   2   4   6.5e-18     9e-16   59.5   0.1   224   324   169   269   166   273 0.95 -
SOLCI000174900       -            830 EOG093606KR          -            576  3.3e-220  734.4   6.7   3   4   8.7e-22   1.2e-19   72.3   0.3   205   316   251   363   249   369 0.94 -
SOLCI000174900       -            830 EOG093606KR          -            576  3.3e-220  734.4   6.7   4   4  2.3e-169  3.2e-167  559.5   0.2   131   576   373   830   362   830 0.95 -
SOLCI005213900       -            936 EOG093606KR          -            576  7.4e-219  730.0  25.8   1   4   1.9e-21   2.6e-19   71.1   0.1   207   327    56   178    50   180 0.94 -
SOLCI005213900       -            936 EOG093606KR          -            576  7.4e-219  730.0  25.8   2   4   2.4e-23   3.4e-21   77.4   0.4   203   323   155   276   152   282 0.94 -
SOLCI005213900       -            936 EOG093606KR          -            576  7.4e-219  730.0  25.8   3   4     1e-35   1.5e-33  118.2   3.1   134   319   282   474   278   479 0.93 -
SOLCI005213900       -            936 EOG093606KR          -            576  7.4e-219  730.0  25.8   4   4  2.9e-148  4.1e-146  489.8   6.7   111   576   461   936   460   936 0.95 -
SOLCI001246800       -           1038 EOG093606KR          -            576  4.2e-218  727.5   9.2   1   4   4.1e-28   5.7e-26   93.2   0.1   126   318    71   271    67   276 0.89 -
SOLCI001246800       -           1038 EOG093606KR          -            576  4.2e-218  727.5   9.2   2   4   1.2e-33   1.7e-31  111.4   0.9   120   328   268   483   268   484 0.95 -
SOLCI001246800       -           1038 EOG093606KR          -            576  4.2e-218  727.5   9.2   3   4   1.7e-23   2.3e-21   77.9   0.0   225   325   481   582   479   586 0.94 -
SOLCI001246800       -           1038 EOG093606KR          -            576  4.2e-218  727.5   9.2   4   4  1.5e-135  2.1e-133  447.9   0.0   135   576   587  1038   583  1038 0.96 -
SOLCI004506500       -            843 EOG093606KR          -            576    1e-214  716.3  12.1   1   5      0.88   1.2e+02    2.9   0.0   273   320    80   127    70   134 0.88 -
SOLCI004506500       -            843 EOG093606KR          -            576    1e-214  716.3  12.1   2   5   1.6e-39   2.2e-37  130.8   0.0   101   302    98   317    84   322 0.88 -
SOLCI004506500       -            843 EOG093606KR          -            576    1e-214  716.3  12.1   3   5   1.5e-14   2.2e-12   48.3   0.0   271   330   321   380   316   395 0.89 -
SOLCI004506500       -            843 EOG093606KR          -            576    1e-214  716.3  12.1   4   5   3.7e-18   5.2e-16   60.3   0.3   217   302   368   462   368   469 0.85 -
SOLCI004506500       -            843 EOG093606KR          -            576    1e-214  716.3  12.1   5   5  1.1e-147  1.6e-145  487.9   1.4   203   576   466   843   462   843 0.98 -
SOLCI000152100       -            889 EOG093606KR          -            576  8.1e-214  713.3  13.7   1   4   1.8e-12   2.5e-10   41.5   0.0   208   320    94   208    60   216 0.88 -
SOLCI000152100       -            889 EOG093606KR          -            576  8.1e-214  713.3  13.7   2   4   1.5e-39   2.2e-37  130.9   0.0   146   321   234   415   210   419 0.89 -
SOLCI000152100       -            889 EOG093606KR          -            576  8.1e-214  713.3  13.7   3   4   1.7e-17   2.4e-15   58.1   1.2   216   302   411   497   411   506 0.97 -
SOLCI000152100       -            889 EOG093606KR          -            576  8.1e-214  713.3  13.7   4   4  2.4e-149  3.3e-147  493.4   1.7   202   576   510   889   503   889 0.97 -
SOLCI000751400       -            871 EOG093606KR          -            576  1.1e-210  703.0  18.4   1   4   1.8e-28   2.6e-26   94.3   0.4   165   327    49   217    37   220 0.89 -
SOLCI000751400       -            871 EOG093606KR          -            576  1.1e-210  703.0  18.4   2   4   1.8e-33   2.6e-31  110.8   3.5   134   318   219   411   210   418 0.87 -
SOLCI000751400       -            871 EOG093606KR          -            576  1.1e-210  703.0  18.4   3   4   4.8e-23   6.7e-21   76.4   0.0   228   319   418   509   413   512 0.97 -
SOLCI000751400       -            871 EOG093606KR          -            576  1.1e-210  703.0  18.4   4   4    3e-130  4.2e-128  430.4   1.4   221   576   513   871   509   871 0.99 -
SOLCI007091600       -            804 EOG093606KR          -            576  1.9e-210  702.3  13.1   1   5   4.7e-14   6.5e-12   46.7   0.0   212   319    26   139    19   142 0.88 -
SOLCI007091600       -            804 EOG093606KR          -            576  1.9e-210  702.3  13.1   2   5   3.7e-21   5.2e-19   70.2   0.0   223   327   144   248   140   248 0.96 -
SOLCI007091600       -            804 EOG093606KR          -            576  1.9e-210  702.3  13.1   3   5   4.8e-18   6.7e-16   59.9   0.1   206   302   228   324   228   330 0.96 -
SOLCI007091600       -            804 EOG093606KR          -            576  1.9e-210  702.3  13.1   4   5   4.2e-23   5.8e-21   76.6   0.3   208   320   332   444   328   446 0.98 -
SOLCI007091600       -            804 EOG093606KR          -            576  1.9e-210  702.3  13.1   5   5  5.3e-144  7.4e-142  475.8   1.3   209   576   434   804   431   804 0.98 -
SOLCI006380300       -           1028 EOG093606KR          -            576  1.1e-208  696.4  18.8   1   6   2.6e-18   3.7e-16   60.8   0.1   221   319    75   173    69   176 0.97 -
SOLCI006380300       -           1028 EOG093606KR          -            576  1.1e-208  696.4  18.8   2   6   4.7e-24   6.5e-22   79.7   0.1   211   324   166   279   163   281 0.95 -
SOLCI006380300       -           1028 EOG093606KR          -            576  1.1e-208  696.4  18.8   3   6     1e-34   1.4e-32  115.0   0.8   162   324   278   446   274   451 0.93 -
SOLCI006380300       -           1028 EOG093606KR          -            576  1.1e-208  696.4  18.8   4   6   5.8e-49   8.1e-47  162.0   0.9   111   321   428   644   423   647 0.94 -
SOLCI006380300       -           1028 EOG093606KR          -            576  1.1e-208  696.4  18.8   5   6     1e-12   1.4e-10   42.3   0.0   223   328   646   753   643   754 0.91 -
SOLCI006380300       -           1028 EOG093606KR          -            576  1.1e-208  696.4  18.8   6   6   3.1e-82   4.4e-80  271.8   0.2   216   493   742  1023   742  1026 0.97 -
SOLCI007430400       -            797 EOG093606KR          -            576  1.7e-206  689.1  19.5   1   5   2.7e-06   0.00038   21.1   0.0   155   202    34    80     7    81 0.64 -
SOLCI007430400       -            797 EOG093606KR          -            576  1.7e-206  689.1  19.5   2   5   4.9e-30   6.9e-28   99.5   1.2   165   319    73   234    70   237 0.93 -
SOLCI007430400       -            797 EOG093606KR          -            576  1.7e-206  689.1  19.5   3   5   3.6e-22     5e-20   73.5   0.2   213   317   229   333   228   339 0.96 -
SOLCI007430400       -            797 EOG093606KR          -            576  1.7e-206  689.1  19.5   4   5   6.7e-24   9.4e-22   79.2   0.1   212   327   329   444   326   445 0.95 -
SOLCI007430400       -            797 EOG093606KR          -            576  1.7e-206  689.1  19.5   5   5  1.3e-132  1.8e-130  438.2   1.2   223   576   441   797   439   797 0.99 -
SOLCI005889000       -            891 EOG093606KR          -            576  4.4e-205  684.5  10.7   1   3   6.4e-27     9e-25   89.2   0.1   120   319    22   229    13   238 0.85 -
SOLCI005889000       -            891 EOG093606KR          -            576  4.4e-205  684.5  10.7   2   3   3.4e-38   4.7e-36  126.4   0.7   133   319   238   429   232   434 0.91 -
SOLCI005889000       -            891 EOG093606KR          -            576  4.4e-205  684.5  10.7   3   3    3e-146  4.2e-144  483.2   1.1   112   576   417   891   417   891 0.95 -
SOLCI001221900       -            844 EOG093606KR          -            576  3.8e-203  678.1  10.7   1   3   2.3e-17   3.3e-15   57.6   0.0   210   326    65   182    45   188 0.89 -
SOLCI001221900       -            844 EOG093606KR          -            576  3.8e-203  678.1  10.7   2   3   2.3e-40   3.2e-38  133.6   0.2   134   319   185   383   181   387 0.91 -
SOLCI001221900       -            844 EOG093606KR          -            576  3.8e-203  678.1  10.7   3   3  3.4e-149  4.8e-147  492.9   4.5   120   576   379   844   378   844 0.97 -
SOLCI001595800       -           1086 EOG093606KR          -            576  6.6e-202  674.0  21.6   1   4   5.3e-16   7.4e-14   53.2   0.0   226   320   112   206   104   213 0.95 -
SOLCI001595800       -           1086 EOG093606KR          -            576  6.6e-202  674.0  21.6   2   4     1e-18   1.4e-16   62.1   0.1   131   327   214   422   200   427 0.79 -
SOLCI001595800       -           1086 EOG093606KR          -            576  6.6e-202  674.0  21.6   3   4   6.4e-33   8.9e-31  109.0   1.1   116   324   409   627   404   632 0.85 -
SOLCI001595800       -           1086 EOG093606KR          -            576  6.6e-202  674.0  21.6   4   4    2e-141  2.8e-139  467.3   7.1   119   576   617  1086   617  1086 0.95 -
SOLCI001462000       -            731 EOG093606KR          -            576  1.6e-201  672.7   7.4   1   3   8.8e-23   1.2e-20   75.5   0.0   132   299    41   217    22   218 0.89 -
SOLCI001462000       -            731 EOG093606KR          -            576  1.6e-201  672.7   7.4   2   3     3e-43   4.2e-41  143.1   0.1   164   334   208   384   206   390 0.92 -
SOLCI001462000       -            731 EOG093606KR          -            576  1.6e-201  672.7   7.4   3   3  7.1e-143    1e-140  472.0   2.6   216   576   367   731   367   731 0.98 -
SOLCI005023500       -            858 EOG093606KR          -            576  4.6e-201  671.2  11.5   1   4   1.1e-13   1.5e-11   45.6   0.0   209   288    26   105    16   110 0.94 -
SOLCI005023500       -            858 EOG093606KR          -            576  4.6e-201  671.2  11.5   2   4   2.6e-33   3.7e-31  110.3   0.3   162   319   105   268   103   272 0.93 -
SOLCI005023500       -            858 EOG093606KR          -            576  4.6e-201  671.2  11.5   3   4   1.1e-60   1.6e-58  200.6   0.2    38   319   265   571   265   576 0.91 -
SOLCI005023500       -            858 EOG093606KR          -            576  4.6e-201  671.2  11.5   4   4   1.2e-98   1.7e-96  326.0   0.7   212   483   565   836   565   846 0.98 -
SOLCI004142200       -            791 EOG093606KR          -            576  5.8e-201  670.9   8.0   1   3   1.3e-18   1.8e-16   61.8   0.0   133   303    31   212    16   216 0.87 -
SOLCI004142200       -            791 EOG093606KR          -            576  5.8e-201  670.9   8.0   2   3   5.3e-27   7.3e-25   89.5   0.1   163   316   167   326   162   335 0.94 -
SOLCI004142200       -            791 EOG093606KR          -            576  5.8e-201  670.9   8.0   3   3  5.5e-163  7.7e-161  538.4   2.6   114   576   319   791   316   791 0.94 -
SOLCI005428400       -            643 EOG093606KR          -            576  7.9e-200  667.2   9.3   1   3   9.8e-19   1.4e-16   62.2   0.0   179   319    38   184    31   193 0.88 -
SOLCI005428400       -            643 EOG093606KR          -            576  7.9e-200  667.2   9.3   2   3   3.8e-32   5.3e-30  106.5   0.2   165   327   124   293   123   294 0.93 -
SOLCI005428400       -            643 EOG093606KR          -            576  7.9e-200  667.2   9.3   3   3  6.1e-157  8.5e-155  518.5   2.0   133   576   193   643   189   643 0.96 -
SOLCI003056700       -            876 EOG093606KR          -            576  2.7e-199  665.4   3.7   1   5   7.8e-14   1.1e-11   46.0   0.0   241   319   132   210   100   215 0.88 -
SOLCI003056700       -            876 EOG093606KR          -            576  2.7e-199  665.4   3.7   2   5   1.5e-32   2.1e-30  107.8   0.0   150   320   138   312   137   315 0.93 -
SOLCI003056700       -            876 EOG093606KR          -            576  2.7e-199  665.4   3.7   3   5     1e-24   1.4e-22   81.9   0.0   221   329   314   422   311   429 0.96 -
SOLCI003056700       -            876 EOG093606KR          -            576  2.7e-199  665.4   3.7   4   5     2e-18   2.7e-16   61.2   0.0   235   322   429   515   420   517 0.93 -
SOLCI003056700       -            876 EOG093606KR          -            576  2.7e-199  665.4   3.7   5   5  6.9e-121  9.7e-119  399.4   0.2   206   574   500   869   500   871 0.98 -
SOLCI005158000       -            837 EOG093606KR          -            576  1.1e-198  663.4  19.6   1   3     2e-33   2.8e-31  110.7   0.1   133   322    40   245    23   250 0.87 -
SOLCI005158000       -            837 EOG093606KR          -            576  1.1e-198  663.4  19.6   2   3   3.3e-35   4.6e-33  116.6   3.0   114   299   232   425   231   425 0.93 -
SOLCI005158000       -            837 EOG093606KR          -            576  1.1e-198  663.4  19.6   3   3  1.1e-139  1.6e-137  461.4   4.9   160   576   412   837   409   837 0.97 -
SOLCI003928300       -            929 EOG093606KR          -            576  1.4e-197  659.7  10.8   1   5     0.019       2.6    8.4   0.0   225   320    64   161    55   162 0.83 -
SOLCI003928300       -            929 EOG093606KR          -            576  1.4e-197  659.7  10.8   2   5   2.2e-36   3.1e-34  120.4   0.2   119   316   155   359   151   360 0.93 -
SOLCI003928300       -            929 EOG093606KR          -            576  1.4e-197  659.7  10.8   3   5   3.2e-05    0.0044   17.6   0.0   273   323   351   401   350   402 0.95 -
SOLCI003928300       -            929 EOG093606KR          -            576  1.4e-197  659.7  10.8   4   5   1.9e-25   2.7e-23   84.3   0.1   210   322   389   501   385   509 0.94 -
SOLCI003928300       -            929 EOG093606KR          -            576  1.4e-197  659.7  10.8   5   5  2.6e-136  3.6e-134  450.4   2.0   149   576   491   929   491   929 0.96 -
SOLCI002358400       -            745 EOG093606KR          -            576  1.8e-197  659.4  17.5   1   4   6.2e-18   8.7e-16   59.5   0.2   163   302    28   173    25   182 0.87 -
SOLCI002358400       -            745 EOG093606KR          -            576  1.8e-197  659.4  17.5   2   4   1.3e-28   1.8e-26   94.8   3.3   157   283   187   317   177   318 0.90 -
SOLCI002358400       -            745 EOG093606KR          -            576  1.8e-197  659.4  17.5   3   4   6.6e-22   9.2e-20   72.7   0.0   247   328   312   393   312   394 0.98 -
SOLCI002358400       -            745 EOG093606KR          -            576  1.8e-197  659.4  17.5   4   4  1.1e-137  1.6e-135  454.9   2.2   216   576   382   745   382   745 0.98 -
SOLCI005451900       -            786 EOG093606KR          -            576  2.6e-197  658.8  18.9   1   4     7e-11   9.8e-09   36.2   0.0   134   205    34   107    23   111 0.86 -
SOLCI005451900       -            786 EOG093606KR          -            576  2.6e-197  658.8  18.9   2   4   2.5e-22   3.5e-20   74.0   1.8   169   300   101   239   100   240 0.93 -
SOLCI005451900       -            786 EOG093606KR          -            576  2.6e-197  658.8  18.9   3   4   1.9e-25   2.7e-23   84.3   0.1   149   283   216   357   216   358 0.91 -
SOLCI005451900       -            786 EOG093606KR          -            576  2.6e-197  658.8  18.9   4   4  7.1e-149  9.8e-147  491.9   5.2   150   576   352   786   347   786 0.97 -
SOLCI003278300       -            830 EOG093606KR          -            576  1.4e-196  656.4   7.4   1   5   6.6e-09   9.2e-07   29.7   0.0   204   317    51   164    30   175 0.91 -
SOLCI003278300       -            830 EOG093606KR          -            576  1.4e-196  656.4   7.4   2   5   3.9e-20   5.4e-18   66.8   0.1   218   318   166   266   157   269 0.93 -
SOLCI003278300       -            830 EOG093606KR          -            576  1.4e-196  656.4   7.4   3   5   3.7e-21   5.1e-19   70.2   0.0   222   320   271   369   269   374 0.97 -
SOLCI003278300       -            830 EOG093606KR          -            576  1.4e-196  656.4   7.4   4   5   8.8e-22   1.2e-19   72.2   0.4   213   319   363   469   363   470 0.99 -
SOLCI003278300       -            830 EOG093606KR          -            576  1.4e-196  656.4   7.4   5   5  5.6e-133  7.8e-131  439.4   0.1   205   576   456   830   452   830 0.98 -
SOLCI001442000       -            759 EOG093606KR          -            576  3.1e-194  648.7   4.9   1   3   2.1e-25   2.9e-23   84.2   0.0   110   308    11   216     6   217 0.92 -
SOLCI001442000       -            759 EOG093606KR          -            576  3.1e-194  648.7   4.9   2   3   3.9e-19   5.4e-17   63.5   0.0   174   300   213   344   212   348 0.92 -
SOLCI001442000       -            759 EOG093606KR          -            576  3.1e-194  648.7   4.9   3   3    6e-152  8.3e-150  502.0   1.1   174   576   349   759   346   759 0.98 -
SOLCI003620000       -            743 EOG093606KR          -            576  1.3e-192  643.3   1.6   1   4   7.3e-07    0.0001   23.0   0.0   133   203    25    97    10    99 0.80 -
SOLCI003620000       -            743 EOG093606KR          -            576  1.3e-192  643.3   1.6   2   4   6.6e-32   9.3e-30  105.7   0.1   149   299    75   230    74   232 0.95 -
SOLCI003620000       -            743 EOG093606KR          -            576  1.3e-192  643.3   1.6   3   4   1.3e-42   1.9e-40  141.0   0.0   163   330   220   393   216   396 0.94 -
SOLCI003620000       -            743 EOG093606KR          -            576  1.3e-192  643.3   1.6   4   4  1.4e-119    2e-117  395.1   0.1   209   576   373   743   372   743 0.99 -
SOLCI002302700       -            744 EOG093606KR          -            576  2.2e-192  642.6   4.6   1   2   3.2e-44   4.4e-42  146.3   0.0    44   287    46   318    36   322 0.86 -
SOLCI002302700       -            744 EOG093606KR          -            576  2.2e-192  642.6   4.6   2   2    2e-152  2.8e-150  503.6   2.7   150   576   309   744   309   744 0.97 -
SOLCI004780800       -            688 EOG093606KR          -            576  2.3e-192  642.5   6.3   1   3   1.9e-30   2.6e-28  100.9   0.0   134   327    32   233    28   235 0.89 -
SOLCI004780800       -            688 EOG093606KR          -            576  2.3e-192  642.5   6.3   2   3   3.3e-33   4.6e-31  110.0   0.6   220   334   227   341   225   347 0.95 -
SOLCI004780800       -            688 EOG093606KR          -            576  2.3e-192  642.5   6.3   3   3  4.7e-131  6.6e-129  433.0   2.5   239   576   347   688   339   688 0.97 -
SOLCI003658300       -            765 EOG093606KR          -            576    3e-192  642.2   3.3   1   4   4.7e-10   6.5e-08   33.5   0.0   222   320    52   150    31   155 0.93 -
SOLCI003658300       -            765 EOG093606KR          -            576    3e-192  642.2   3.3   2   4   4.3e-08     6e-06   27.0   0.0    34    92   142   204   137   215 0.67 -
SOLCI003658300       -            765 EOG093606KR          -            576    3e-192  642.2   3.3   3   4   7.9e-29   1.1e-26   95.5   0.0   162   311   242   397   234   397 0.93 -
SOLCI003658300       -            765 EOG093606KR          -            576    3e-192  642.2   3.3   4   4  7.2e-154    1e-151  508.3   1.1   167   576   348   765   346   765 0.97 -
SOLCI005192800       -            605 EOG093606KR          -            576  6.4e-189  631.1   4.7   1   3   1.7e-19   2.4e-17   64.7   0.0   199   319    24   144    18   147 0.95 -
SOLCI005192800       -            605 EOG093606KR          -            576  6.4e-189  631.1   4.7   2   3   1.1e-20   1.6e-18   68.6   0.1   213   318   139   244   137   248 0.97 -
SOLCI005192800       -            605 EOG093606KR          -            576  6.4e-189  631.1   4.7   3   3    1e-155  1.5e-153  514.4   0.9   166   576   187   605   186   605 0.97 -
SOLCI003387500       -            695 EOG093606KR          -            576  8.3e-189  630.8   4.1   1   2   8.6e-34   1.2e-31  111.9   0.1   124   323    63   270    46   274 0.89 -
SOLCI003387500       -            695 EOG093606KR          -            576  8.3e-189  630.8   4.1   2   2  2.7e-157  3.7e-155  519.7   1.6   165   576   275   695   267   695 0.97 -
SOLCI007470700       -            854 EOG093606KR          -            576  2.5e-188  629.2  15.2   1   5   2.8e-30     4e-28  100.3   0.0   135   318    23   215    22   217 0.88 -
SOLCI007470700       -            854 EOG093606KR          -            576  2.5e-188  629.2  15.2   2   5   1.5e-41   2.1e-39  137.5   0.5   114   319   206   416   204   420 0.91 -
SOLCI007470700       -            854 EOG093606KR          -            576  2.5e-188  629.2  15.2   3   5   1.5e-20   2.1e-18   68.2   0.1   216   320   414   518   414   520 0.97 -
SOLCI007470700       -            854 EOG093606KR          -            576  2.5e-188  629.2  15.2   4   5   9.7e-29   1.3e-26   95.2   0.1   210   328   509   628   508   629 0.96 -
SOLCI007470700       -            854 EOG093606KR          -            576  2.5e-188  629.2  15.2   5   5   4.4e-77   6.1e-75  254.8   0.7   216   453   617   854   617   854 0.99 -
SOLCI002908200       -            626 EOG093606KR          -            576  2.1e-186  622.8   0.3   1   3   5.8e-11   8.2e-09   36.5   0.0   223   319    33   129    20   134 0.96 -
SOLCI002908200       -            626 EOG093606KR          -            576  2.1e-186  622.8   0.3   2   3     4e-20   5.6e-18   66.8   0.0   209   299   120   210   117   213 0.95 -
SOLCI002908200       -            626 EOG093606KR          -            576  2.1e-186  622.8   0.3   3   3  1.4e-157    2e-155  520.5   0.0   175   576   213   626   210   626 0.97 -
SOLCI002033500       -            704 EOG093606KR          -            576  2.3e-186  622.7   8.4   1   5   8.4e-07   0.00012   22.8   0.0   243   283    18    58    10    63 0.86 -
SOLCI002033500       -            704 EOG093606KR          -            576  2.3e-186  622.7   8.4   2   5   4.8e-05    0.0067   17.0   0.0   168   203    69   105    60   106 0.87 -
SOLCI002033500       -            704 EOG093606KR          -            576  2.3e-186  622.7   8.4   3   5   1.3e-22   1.9e-20   74.9   0.6   149   287    83   217    83   218 0.87 -
SOLCI002033500       -            704 EOG093606KR          -            576  2.3e-186  622.7   8.4   4   5     1e-07   1.4e-05   25.8   0.0   252   300   213   261   213   273 0.90 -
SOLCI002033500       -            704 EOG093606KR          -            576  2.3e-186  622.7   8.4   5   5  2.5e-150  3.4e-148  496.7   0.6   158   576   276   704   262   704 0.96 -
SOLCI001729000       -            853 EOG093606KR          -            576  3.6e-186  622.1  12.0   1   4   4.6e-13   6.4e-11   43.4   0.0   221   319    63   161    32   164 0.91 -
SOLCI001729000       -            853 EOG093606KR          -            576  3.6e-186  622.1  12.0   2   4   2.3e-18   3.2e-16   61.0   0.1   213   327   156   271   154   273 0.94 -
SOLCI001729000       -            853 EOG093606KR          -            576  3.6e-186  622.1  12.0   3   4   4.9e-38   6.8e-36  125.9   0.4   134   324   273   470   268   475 0.92 -
SOLCI001729000       -            853 EOG093606KR          -            576  3.6e-186  622.1  12.0   4   4  6.6e-122  9.2e-120  402.8   1.5   130   490   471   841   465   848 0.96 -
SOLCI004828000       -            675 EOG093606KR          -            576  1.1e-185  620.4  12.7   1   3   1.7e-37   2.4e-35  124.1   0.4   125   317    14   213    12   217 0.91 -
SOLCI004828000       -            675 EOG093606KR          -            576  1.1e-185  620.4  12.7   2   3   1.2e-24   1.7e-22   81.7   0.1   207   322   204   319   199   319 0.95 -
SOLCI004828000       -            675 EOG093606KR          -            576  1.1e-185  620.4  12.7   3   3  4.9e-131  6.8e-129  433.0   4.4   210   576   308   675   305   675 0.97 -
SOLCI003674400       -            758 EOG093606KR          -            576  5.6e-185  618.1  13.8   1   5      0.14        19    5.6   0.0    40    98     8    71     4    72 0.85 -
SOLCI003674400       -            758 EOG093606KR          -            576  5.6e-185  618.1  13.8   2   5     3e-19   4.1e-17   63.9   0.0   167   299    54   187    48   189 0.96 -
SOLCI003674400       -            758 EOG093606KR          -            576  5.6e-185  618.1  13.8   3   5   0.00043      0.06   13.8   0.0   261   283   180   202   175   205 0.65 -
SOLCI003674400       -            758 EOG093606KR          -            576  5.6e-185  618.1  13.8   4   5   9.4e-28   1.3e-25   91.9   0.3   159   287   204   339   202   343 0.90 -
SOLCI003674400       -            758 EOG093606KR          -            576  5.6e-185  618.1  13.8   5   5  1.2e-140  1.7e-138  464.6   6.4   149   576   329   758   329   758 0.97 -
SOLCI005415700       -            819 EOG093606KR          -            576  6.5e-185  617.9  12.8   1   4     0.027       3.8    7.9   0.0    68   104    53    89    33    95 0.72 -
SOLCI005415700       -            819 EOG093606KR          -            576  6.5e-185  617.9  12.8   2   4   2.6e-29   3.6e-27   97.1   0.2   148   316    80   252    79   259 0.94 -
SOLCI005415700       -            819 EOG093606KR          -            576  6.5e-185  617.9  12.8   3   4     9e-33   1.3e-30  108.5   0.3   132   318   263   456   251   459 0.90 -
SOLCI005415700       -            819 EOG093606KR          -            576  6.5e-185  617.9  12.8   4   4    3e-126  4.2e-124  417.1   2.6   208   576   447   819   445   819 0.97 -
SOLCI003824000       -            685 EOG093606KR          -            576  3.6e-184  615.4   2.3   1   4   1.6e-31   2.2e-29  104.4   0.0   158   319    21   188    16   190 0.93 -
SOLCI003824000       -            685 EOG093606KR          -            576  3.6e-184  615.4   2.3   2   4   3.7e-17   5.1e-15   57.0   0.1   206   305   176   275   176   278 0.95 -
SOLCI003824000       -            685 EOG093606KR          -            576  3.6e-184  615.4   2.3   3   4   3.1e-09   4.3e-07   30.8   0.0   272   319   277   324   274   327 0.93 -
SOLCI003824000       -            685 EOG093606KR          -            576  3.6e-184  615.4   2.3   4   4  6.3e-132  8.9e-130  435.9   1.4   217   576   323   685   322   685 0.98 -
SOLCI001403200       -            693 EOG093606KR          -            576  4.1e-184  615.3   8.2   1   3   7.5e-30     1e-27   98.9   0.1   209   328    14   133     5   134 0.95 -
SOLCI001403200       -            693 EOG093606KR          -            576  4.1e-184  615.3   8.2   2   3   6.3e-28   8.8e-26   92.5   0.1   209   322   115   228   114   235 0.96 -
SOLCI001403200       -            693 EOG093606KR          -            576  4.1e-184  615.3   8.2   3   3  5.9e-133  8.3e-131  439.3   2.3   134   576   235   693   228   693 0.94 -
SOLCI005367200       -            658 EOG093606KR          -            576  5.1e-182  608.4   4.5   1   3   6.4e-12   8.9e-10   39.7   0.0   184   284    29   130    19   134 0.93 -
SOLCI005367200       -            658 EOG093606KR          -            576  5.1e-182  608.4   4.5   2   3   1.2e-28   1.7e-26   94.9   0.0   161   320   133   298   130   302 0.96 -
SOLCI005367200       -            658 EOG093606KR          -            576  5.1e-182  608.4   4.5   3   3  3.9e-143  5.5e-141  472.9   2.7   222   576   301   658   298   658 0.98 -
SOLCI003878800       -            705 EOG093606KR          -            576  5.9e-182  608.1   6.0   1   5   3.3e-16   4.6e-14   53.8   0.0   219   327    13   123     3   125 0.90 -
SOLCI003878800       -            705 EOG093606KR          -            576  5.9e-182  608.1   6.0   2   5     7e-27   9.7e-25   89.1   0.0   169   319    58   216    58   219 0.93 -
SOLCI003878800       -            705 EOG093606KR          -            576  5.9e-182  608.1   6.0   3   5     7e-39   9.8e-37  128.7   0.4   133   320   124   318   122   320 0.94 -
SOLCI003878800       -            705 EOG093606KR          -            576  5.9e-182  608.1   6.0   4   5   2.4e-33   3.3e-31  110.4   0.6   207   327   306   426   305   426 0.98 -
SOLCI003878800       -            705 EOG093606KR          -            576  5.9e-182  608.1   6.0   5   5   7.7e-78   1.1e-75  257.3   0.2   206   477   406   678   406   687 0.98 -
SOLCI001935300       -            662 EOG093606KR          -            576  6.5e-182  608.0   0.0   1   3     9e-12   1.3e-09   39.2   0.0   195   290    42   139    19   141 0.85 -
SOLCI001935300       -            662 EOG093606KR          -            576  6.5e-182  608.0   0.0   2   3   4.5e-38   6.3e-36  126.0   0.0   160   321   137   303   132   306 0.94 -
SOLCI001935300       -            662 EOG093606KR          -            576  6.5e-182  608.0   0.0   3   3  6.1e-135  8.6e-133  445.8   0.2   217   576   300   662   300   662 0.99 -
SOLCI004717000       -            722 EOG093606KR          -            576  1.2e-181  607.1  13.3   1   4   2.2e-22   3.1e-20   74.2   0.0   209   325   123   239   114   241 0.95 -
SOLCI004717000       -            722 EOG093606KR          -            576  1.2e-181  607.1  13.3   2   4   6.9e-13   9.6e-11   42.9   0.1   210   283   225   298   223   299 0.97 -
SOLCI004717000       -            722 EOG093606KR          -            576  1.2e-181  607.1  13.3   3   4   1.7e-22   2.4e-20   74.6   0.0   240   327   286   373   285   375 0.97 -
SOLCI004717000       -            722 EOG093606KR          -            576  1.2e-181  607.1  13.3   4   4    2e-133  2.8e-131  440.8   7.6   216   576   363   722   361   722 0.98 -
SOLCI000500200       -            626 EOG093606KR          -            576  1.3e-181  607.0   8.1   1   3   1.7e-17   2.3e-15   58.1   0.0   162   300    71   215    63   217 0.91 -
SOLCI000500200       -            626 EOG093606KR          -            576  1.3e-181  607.0   8.1   2   3   4.3e-18     6e-16   60.0   0.0   254   328   200   274   198   274 0.95 -
SOLCI000500200       -            626 EOG093606KR          -            576  1.3e-181  607.0   8.1   3   3  3.9e-153  5.4e-151  505.9   3.9   206   576   253   626   253   626 0.98 -
SOLCI005586600       -            624 EOG093606KR          -            576  6.4e-180  601.4   6.7   1   2   1.1e-23   1.5e-21   78.6   0.1   135   300    46   214    45   216 0.88 -
SOLCI005586600       -            624 EOG093606KR          -            576  6.4e-180  601.4   6.7   2   2  2.1e-158    3e-156  523.3   3.6   169   576   209   624   208   624 0.98 -
SOLCI001691100       -            844 EOG093606KR          -            576  8.2e-180  601.1  16.1   1   6   9.2e-14   1.3e-11   45.8   0.0   210   319    86   197    50   199 0.86 -
SOLCI001691100       -            844 EOG093606KR          -            576  8.2e-180  601.1  16.1   2   6   5.2e-30   7.3e-28   99.4   0.6   186   329   160   308   158   312 0.93 -
SOLCI001691100       -            844 EOG093606KR          -            576  8.2e-180  601.1  16.1   3   6   7.3e-27     1e-24   89.0   0.1   166   304   240   384   240   385 0.94 -
SOLCI001691100       -            844 EOG093606KR          -            576  8.2e-180  601.1  16.1   4   6   1.3e-30   1.8e-28  101.4   0.1   136   308   310   489   307   491 0.90 -
SOLCI001691100       -            844 EOG093606KR          -            576  8.2e-180  601.1  16.1   5   6   3.3e-08   4.6e-06   27.4   0.0   270   334   486   550   484   552 0.94 -
SOLCI001691100       -            844 EOG093606KR          -            576  8.2e-180  601.1  16.1   6   6   5.5e-87   7.7e-85  287.5   0.1   178   479   525   831   524   837 0.97 -
SOLCI003208000       -            804 EOG093606KR          -            576  2.5e-179  599.5   5.1   1   5   1.7e-07   2.3e-05   25.1   0.0   218   298    34   115    12   122 0.82 -
SOLCI003208000       -            804 EOG093606KR          -            576  2.5e-179  599.5   5.1   2   5   1.2e-05    0.0016   19.0   0.0   274   318   124   168   117   176 0.92 -
SOLCI003208000       -            804 EOG093606KR          -            576  2.5e-179  599.5   5.1   3   5   2.8e-05    0.0038   17.8   0.0   120   190   165   247   164   248 0.77 -
SOLCI003208000       -            804 EOG093606KR          -            576  2.5e-179  599.5   5.1   4   5   4.2e-28   5.9e-26   93.1   0.6   160   299   247   392   243   392 0.93 -
SOLCI003208000       -            804 EOG093606KR          -            576  2.5e-179  599.5   5.1   5   5  5.8e-138    8e-136  455.8   0.1   149   576   370   804   370   804 0.97 -
SOLCI000800800       -            842 EOG093606KR          -            576  2.7e-178  596.1  13.8   1   5   2.3e-40   3.2e-38  133.6   0.3   130   309    69   256    48   257 0.88 -
SOLCI000800800       -            842 EOG093606KR          -            576  2.7e-178  596.1  13.8   2   5   5.5e-21   7.6e-19   69.6   0.2   175   303   253   386   249   390 0.93 -
SOLCI000800800       -            842 EOG093606KR          -            576  2.7e-178  596.1  13.8   3   5   2.3e-26   3.2e-24   87.4   0.0   175   309   389   529   387   530 0.93 -
SOLCI000800800       -            842 EOG093606KR          -            576  2.7e-178  596.1  13.8   4   5   4.9e-09   6.9e-07   30.1   0.0   272   328   527   583   524   584 0.96 -
SOLCI000800800       -            842 EOG093606KR          -            576  2.7e-178  596.1  13.8   5   5   1.4e-89     2e-87  296.1   1.4   209   480   565   835   563   839 0.98 -
SOLCI004243500       -            688 EOG093606KR          -            576  1.1e-177  594.1   7.3   1   5    0.0001     0.014   15.9   0.0   247   300    31    84    24    93 0.92 -
SOLCI004243500       -            688 EOG093606KR          -            576  1.1e-177  594.1   7.3   2   5   1.6e-09   2.2e-07   31.8   0.1   248   301    94   147    84   152 0.88 -
SOLCI004243500       -            688 EOG093606KR          -            576  1.1e-177  594.1   7.3   3   5   5.5e-15   7.7e-13   49.8   0.0   244   321   152   229   146   234 0.93 -
SOLCI004243500       -            688 EOG093606KR          -            576  1.1e-177  594.1   7.3   4   5   2.3e-20   3.2e-18   67.6   0.1   217   317   226   326   226   332 0.95 -
SOLCI004243500       -            688 EOG093606KR          -            576  1.1e-177  594.1   7.3   5   5  9.2e-131  1.3e-128  432.0   0.7   221   576   331   688   326   688 0.97 -
SOLCI007336400       -            882 EOG093606KR          -            576  1.6e-177  593.5  18.3   1   5     3e-18   4.1e-16   60.6   0.2   145   319    70   248    54   252 0.90 -
SOLCI007336400       -            882 EOG093606KR          -            576  1.6e-177  593.5  18.3   2   5   4.7e-24   6.5e-22   79.7   0.3   223   325   253   355   250   359 0.96 -
SOLCI007336400       -            882 EOG093606KR          -            576  1.6e-177  593.5  18.3   3   5   1.5e-32   2.1e-30  107.8   0.1   134   327   359   557   357   559 0.88 -
SOLCI007336400       -            882 EOG093606KR          -            576  1.6e-177  593.5  18.3   4   5   6.1e-21   8.5e-19   69.5   0.1   203   315   534   646   531   646 0.96 -
SOLCI007336400       -            882 EOG093606KR          -            576  1.6e-177  593.5  18.3   5   5   5.9e-97   8.2e-95  320.4   0.6   135   450   560   882   558   882 0.96 -
SOLCI005243300       -            654 EOG093606KR          -            576  1.9e-177  593.2  11.7   1   3   1.7e-25   2.3e-23   84.5   0.5   197   319    76   197    62   204 0.94 -
SOLCI005243300       -            654 EOG093606KR          -            576  1.9e-177  593.2  11.7   2   3   6.4e-19   8.9e-17   62.8   0.1   227   330   203   306   198   312 0.96 -
SOLCI005243300       -            654 EOG093606KR          -            576  1.9e-177  593.2  11.7   3   3  1.1e-139  1.6e-137  461.4   2.0   211   576   288   654   287   654 0.98 -
SOLCI001442100       -            653 EOG093606KR          -            576  2.6e-177  592.8   1.2   1   3   4.1e-20   5.8e-18   66.7   0.0   210   318    83   191    73   197 0.93 -
SOLCI001442100       -            653 EOG093606KR          -            576  2.6e-177  592.8   1.2   2   3   2.4e-27   3.4e-25   90.6   0.1   225   328   199   302   190   303 0.95 -
SOLCI001442100       -            653 EOG093606KR          -            576  2.6e-177  592.8   1.2   3   3    4e-134  5.5e-132  443.2   0.1   216   576   291   653   291   653 0.99 -
SOLCI002364300       -            528 EOG093606KR          -            576  3.5e-176  589.1  11.2   1   3   5.1e-08   7.1e-06   26.8   0.0   263   318    10    65     4    69 0.91 -
SOLCI002364300       -            528 EOG093606KR          -            576  3.5e-176  589.1  11.2   2   3   7.8e-23   1.1e-20   75.7   0.3   209   322    57   170    55   172 0.96 -
SOLCI002364300       -            528 EOG093606KR          -            576  3.5e-176  589.1  11.2   3   3  6.2e-152  8.6e-150  502.0   6.7   208   576   157   528   156   528 0.98 -
SOLCI000442200       -            742 EOG093606KR          -            576  5.9e-176  588.4   8.8   1   6   2.3e-05    0.0032   18.0   0.0   249   301    55   107    43   110 0.90 -
SOLCI000442200       -            742 EOG093606KR          -            576  5.9e-176  588.4   8.8   2   6   3.4e-05    0.0048   17.5   0.0   149   190    83   123    82   128 0.91 -
SOLCI000442200       -            742 EOG093606KR          -            576  5.9e-176  588.4   8.8   3   6   8.5e-09   1.2e-06   29.4   0.2   149   202   114   166   109   167 0.91 -
SOLCI000442200       -            742 EOG093606KR          -            576  5.9e-176  588.4   8.8   4   6   0.00017     0.024   15.1   0.0   164   201   158   196   156   200 0.92 -
SOLCI000442200       -            742 EOG093606KR          -            576  5.9e-176  588.4   8.8   5   6   6.1e-16   8.6e-14   52.9   0.3   149   286   207   340   204   343 0.84 -
SOLCI000442200       -            742 EOG093606KR          -            576  5.9e-176  588.4   8.8   6   6  5.4e-145  7.5e-143  479.0   0.7   148   552   330   741   328   742 0.97 -
SOLCI001304300       -            741 EOG093606KR          -            576  7.7e-176  588.0   6.7   1   3   4.5e-30   6.2e-28   99.6   0.0   152   321    86   261    56   267 0.87 -
SOLCI001304300       -            741 EOG093606KR          -            576  7.7e-176  588.0   6.7   2   3   2.2e-09     3e-07   31.3   0.1   223   283   264   324   260   328 0.95 -
SOLCI001304300       -            741 EOG093606KR          -            576  7.7e-176  588.0   6.7   3   3  3.8e-138  5.3e-136  456.4   1.5   162   565   329   741   328   741 0.97 -
SOLCI002337100       -            757 EOG093606KR          -            576  2.6e-175  586.2  19.6   1   4   1.8e-30   2.5e-28  100.9   0.1   129   327    19   223     1   224 0.88 -
SOLCI002337100       -            757 EOG093606KR          -            576  2.6e-175  586.2  19.6   2   4   1.5e-33   2.1e-31  111.1   1.4   166   328   157   325   157   326 0.93 -
SOLCI002337100       -            757 EOG093606KR          -            576  2.6e-175  586.2  19.6   3   4   4.7e-24   6.5e-22   79.8   0.0   202   327   300   426   298   428 0.95 -
SOLCI002337100       -            757 EOG093606KR          -            576  2.6e-175  586.2  19.6   4   4   1.6e-99   2.3e-97  328.9   3.7   134   455   428   754   426   756 0.95 -
SOLCI006543400       -            676 EOG093606KR          -            576  3.3e-175  585.9   0.8   1   3   1.6e-20   2.3e-18   68.1   0.0   116   284    11   186     5   201 0.87 -
SOLCI006543400       -            676 EOG093606KR          -            576  3.3e-175  585.9   0.8   2   3   0.00011     0.015   15.8   0.0   148   205   210   266   198   267 0.92 -
SOLCI006543400       -            676 EOG093606KR          -            576  3.3e-175  585.9   0.8   3   3  4.5e-154  6.3e-152  509.0   2.0   148   576   241   676   238   676 0.97 -
SOLCI002051400       -            666 EOG093606KR          -            576  2.1e-174  583.3  14.2   1   5   7.2e-07    0.0001   23.0   0.0   224   318    42   136    29   142 0.91 -
SOLCI002051400       -            666 EOG093606KR          -            576  2.1e-174  583.3  14.2   2   5     3e-10   4.2e-08   34.2   0.2   213   299   132   222   128   222 0.91 -
SOLCI002051400       -            666 EOG093606KR          -            576  2.1e-174  583.3  14.2   3   5   6.6e-09   9.2e-07   29.7   0.0   240   301   194   255   190   256 0.94 -
SOLCI002051400       -            666 EOG093606KR          -            576  2.1e-174  583.3  14.2   4   5   4.1e-17   5.7e-15   56.8   0.1   256   328   241   314   241   315 0.95 -
SOLCI002051400       -            666 EOG093606KR          -            576  2.1e-174  583.3  14.2   5   5  1.7e-144  2.3e-142  477.4   2.0   214   576   301   666   300   666 0.99 -
SOLCI005365800       -            676 EOG093606KR          -            576  9.1e-174  581.1   6.8   1   4   0.00035     0.049   14.1   0.0   241   299    81   140    74   143 0.84 -
SOLCI005365800       -            676 EOG093606KR          -            576  9.1e-174  581.1   6.8   2   4     0.004      0.55   10.6   0.0   163   190   130   158   123   159 0.86 -
SOLCI005365800       -            676 EOG093606KR          -            576  9.1e-174  581.1   6.8   3   4   2.6e-30   3.7e-28  100.4   1.3   148   319   148   315   144   316 0.94 -
SOLCI005365800       -            676 EOG093606KR          -            576  9.1e-174  581.1   6.8   4   4  2.6e-144  3.7e-142  476.8   0.2   205   576   302   676   300   676 0.98 -
SOLCI002194900       -            720 EOG093606KR          -            576  9.3e-174  581.1   3.8   1   4   2.9e-07     4e-05   24.3   0.0   210   283    13    86     3    87 0.92 -
SOLCI002194900       -            720 EOG093606KR          -            576  9.3e-174  581.1   3.8   2   4     1e-22   1.5e-20   75.3   0.1   149   299    80   233    78   234 0.87 -
SOLCI002194900       -            720 EOG093606KR          -            576  9.3e-174  581.1   3.8   3   4     1e-36   1.4e-34  121.6   0.3   129   319   156   355   138   359 0.88 -
SOLCI002194900       -            720 EOG093606KR          -            576  9.3e-174  581.1   3.8   4   4  7.1e-116  9.8e-114  382.9   0.2   225   576   362   720   355   720 0.96 -
SOLCI002951600       -            850 EOG093606KR          -            576  1.2e-173  580.8   9.5   1   6   6.7e-21   9.4e-19   69.3   0.0   177   306    17   156     4   161 0.87 -
SOLCI002951600       -            850 EOG093606KR          -            576  1.2e-173  580.8   9.5   2   6   1.9e-21   2.6e-19   71.2   0.0   172   320   118   272   115   274 0.89 -
SOLCI002951600       -            850 EOG093606KR          -            576  1.2e-173  580.8   9.5   3   6   5.5e-23   7.7e-21   76.2   0.1   205   306   258   359   238   364 0.89 -
SOLCI002951600       -            850 EOG093606KR          -            576  1.2e-173  580.8   9.5   4   6   1.5e-21   2.1e-19   71.5   0.3   203   311   357   465   354   475 0.92 -
SOLCI002951600       -            850 EOG093606KR          -            576  1.2e-173  580.8   9.5   5   6   4.9e-20   6.9e-18   66.5   0.0   212   324   467   579   462   582 0.92 -
SOLCI002951600       -            850 EOG093606KR          -            576  1.2e-173  580.8   9.5   6   6   1.3e-79   1.8e-77  263.2   0.7   225   479   581   835   576   845 0.98 -
SOLCI001670900       -            653 EOG093606KR          -            576  3.9e-172  575.7   6.5   1   3   1.5e-18   2.1e-16   61.6   0.0   180   323    51   195    47   199 0.91 -
SOLCI001670900       -            653 EOG093606KR          -            576  3.9e-172  575.7   6.5   2   3   4.7e-24   6.6e-22   79.7   0.4   226   327   198   299   194   299 0.97 -
SOLCI001670900       -            653 EOG093606KR          -            576  3.9e-172  575.7   6.5   3   3  6.3e-137  8.9e-135  452.4   1.1   204   576   277   653   276   653 0.98 -
SOLCI006485100       -            894 EOG093606KR          -            576  2.3e-171  573.2  11.6   1   4   5.5e-19   7.6e-17   63.0   0.0   208   321    82   194    77   202 0.92 -
SOLCI006485100       -            894 EOG093606KR          -            576  2.3e-171  573.2  11.6   2   4   3.6e-31     5e-29  103.2   0.7   132   300   200   376   192   378 0.91 -
SOLCI006485100       -            894 EOG093606KR          -            576  2.3e-171  573.2  11.6   3   4   3.4e-21   4.8e-19   70.3   0.1   163   297   365   507   363   512 0.91 -
SOLCI006485100       -            894 EOG093606KR          -            576  2.3e-171  573.2  11.6   4   4  7.4e-111    1e-108  366.3   2.0   126   576   428   893   427   893 0.96 -
SOLCI001781600       -            651 EOG093606KR          -            576  5.6e-171  571.9   2.1   1   4   1.4e-11   1.9e-09   38.6   0.0   220   319    52   153    27   156 0.87 -
SOLCI001781600       -            651 EOG093606KR          -            576  5.6e-171  571.9   2.1   2   4   7.5e-13     1e-10   42.8   0.0   209   283   144   219   143   220 0.94 -
SOLCI001781600       -            651 EOG093606KR          -            576  5.6e-171  571.9   2.1   3   4   3.1e-16   4.4e-14   53.9   0.1   246   341   213   307   213   309 0.94 -
SOLCI001781600       -            651 EOG093606KR          -            576  5.6e-171  571.9   2.1   4   4  2.1e-134    3e-132  444.0   0.4   239   576   309   651   305   651 0.97 -
SOLCI005818800       -            585 EOG093606KR          -            576  6.9e-171  571.6   1.1   1   3   7.3e-07    0.0001   23.0   0.0   212   318    16   122    10   125 0.83 -
SOLCI005818800       -            585 EOG093606KR          -            576  6.9e-171  571.6   1.1   2   3   6.1e-28   8.5e-26   92.6   0.0   165   328    64   233    59   233 0.92 -
SOLCI005818800       -            585 EOG093606KR          -            576  6.9e-171  571.6   1.1   3   3  6.3e-142  8.8e-140  468.9   0.9   209   576   215   585   214   585 0.99 -
SOLCI007495500       -            738 EOG093606KR          -            576    1e-170  571.1  12.4   1   5   2.1e-28     3e-26   94.1   0.0   174   320     3   157     1   161 0.94 -
SOLCI007495500       -            738 EOG093606KR          -            576    1e-170  571.1  12.4   2   5   1.7e-21   2.4e-19   71.3   1.0   209   303   147   241   145   245 0.96 -
SOLCI007495500       -            738 EOG093606KR          -            576    1e-170  571.1  12.4   3   5   3.4e-21   4.7e-19   70.3   0.0   206   319   245   358   240   364 0.95 -
SOLCI007495500       -            738 EOG093606KR          -            576    1e-170  571.1  12.4   4   5   1.6e-20   2.3e-18   68.0   0.0   216   320   356   460   354   467 0.95 -
SOLCI007495500       -            738 EOG093606KR          -            576    1e-170  571.1  12.4   5   5   4.3e-85   5.9e-83  281.3   1.0   225   488   466   731   461   737 0.96 -
SOLCI002338600       -            706 EOG093606KR          -            576  1.7e-170  570.3  11.1   1   4   7.9e-22   1.1e-19   72.4   0.1   212   329    33   153    12   155 0.87 -
SOLCI002338600       -            706 EOG093606KR          -            576  1.7e-170  570.3  11.1   2   4     1e-12   1.5e-10   42.3   0.0   203   319   128   244   125   248 0.96 -
SOLCI002338600       -            706 EOG093606KR          -            576  1.7e-170  570.3  11.1   3   4   8.4e-25   1.2e-22   82.2   0.3   135   319   154   345   153   351 0.91 -
SOLCI002338600       -            706 EOG093606KR          -            576  1.7e-170  570.3  11.1   4   4  4.8e-122  6.6e-120  403.3   0.5   203   576   330   706   327   706 0.98 -
SOLCI003893100       -            755 EOG093606KR          -            576    4e-170  569.1  11.2   1   4   7.3e-22     1e-19   72.5   0.1   211   325    70   184    47   186 0.92 -
SOLCI003893100       -            755 EOG093606KR          -            576    4e-170  569.1  11.2   2   4   8.2e-24   1.1e-21   79.0   0.1   209   319   169   279   166   283 0.96 -
SOLCI003893100       -            755 EOG093606KR          -            576    4e-170  569.1  11.2   3   4   1.8e-17   2.5e-15   58.0   0.2   218   327   279   399   277   400 0.86 -
SOLCI003893100       -            755 EOG093606KR          -            576    4e-170  569.1  11.2   4   4  2.4e-113  3.3e-111  374.6   0.4   222   575   395   751   392   752 0.95 -
SOLCI001264300       -            628 EOG093606KR          -            576  5.3e-170  568.7   1.3   1   2   4.9e-19   6.9e-17   63.2   0.0   133   300    41   217    24   219 0.88 -
SOLCI001264300       -            628 EOG093606KR          -            576  5.3e-170  568.7   1.3   2   2  1.5e-154    2e-152  510.6   2.4   165   576   208   628   206   628 0.97 -
SOLCI003806100       -            707 EOG093606KR          -            576    4e-169  565.8  14.2   1   3   9.3e-17   1.3e-14   55.7   0.1   228   318    53   143    45   149 0.96 -
SOLCI003806100       -            707 EOG093606KR          -            576    4e-169  565.8  14.2   2   3   6.6e-26   9.1e-24   85.9   4.0   131   319   151   346   145   346 0.92 -
SOLCI003806100       -            707 EOG093606KR          -            576    4e-169  565.8  14.2   3   3  1.6e-131  2.3e-129  434.5   0.4   205   576   333   707   328   707 0.98 -
SOLCI003784400       -            884 EOG093606KR          -            576  5.8e-167  558.7  16.4   1   5   2.3e-16   3.2e-14   54.4   0.0   206   321    73   188    43   189 0.88 -
SOLCI003784400       -            884 EOG093606KR          -            576  5.8e-167  558.7  16.4   2   5   6.7e-18   9.3e-16   59.4   0.1   212   332   180   300   174   303 0.93 -
SOLCI003784400       -            884 EOG093606KR          -            576  5.8e-167  558.7  16.4   3   5   0.00089      0.12   12.8   0.0   275   311   278   314   276   315 0.93 -
SOLCI003784400       -            884 EOG093606KR          -            576  5.8e-167  558.7  16.4   4   5   6.6e-33   9.2e-31  109.0   0.2   175   341   309   480   305   482 0.90 -
SOLCI003784400       -            884 EOG093606KR          -            576  5.8e-167  558.7  16.4   5   5  1.7e-102  2.3e-100  338.8   4.3   173   576   479   884   478   884 0.94 -
SOLCI002977100       -            630 EOG093606KR          -            576    6e-167  558.6   7.5   1   4   5.9e-08   8.3e-06   26.6   0.0   217   319    35   137    29   140 0.90 -
SOLCI002977100       -            630 EOG093606KR          -            576    6e-167  558.6   7.5   2   4   3.4e-14   4.7e-12   47.2   0.1   213   297   132   216   129   220 0.91 -
SOLCI002977100       -            630 EOG093606KR          -            576    6e-167  558.6   7.5   3   4   2.7e-15   3.8e-13   50.8   0.2   243   322   193   272   192   274 0.96 -
SOLCI002977100       -            630 EOG093606KR          -            576    6e-167  558.6   7.5   4   4  1.1e-139  1.5e-137  461.5   3.4   208   576   259   630   258   630 0.98 -
SOLCI005795600       -            687 EOG093606KR          -            576  1.1e-166  557.7   0.0   1   3   4.1e-07   5.7e-05   23.8   0.0   220   318    19   120     3   127 0.83 -
SOLCI005795600       -            687 EOG093606KR          -            576  1.1e-166  557.7   0.0   2   3   3.3e-17   4.6e-15   57.1   0.0   225   327   128   231   121   233 0.93 -
SOLCI005795600       -            687 EOG093606KR          -            576  1.1e-166  557.7   0.0   3   3  2.7e-142  3.8e-140  470.1   2.7   131   576   230   687   228   687 0.95 -
SOLCI002236200       -            721 EOG093606KR          -            576    3e-166  556.3   9.7   1   5   1.4e-16   1.9e-14   55.1   0.0   214   319    20   129     7   132 0.85 -
SOLCI002236200       -            721 EOG093606KR          -            576    3e-166  556.3   9.7   2   5   1.5e-13   2.1e-11   45.1   0.1    39   101   127   194   124   194 0.89 -
SOLCI002236200       -            721 EOG093606KR          -            576    3e-166  556.3   9.7   3   5   1.5e-39     2e-37  130.9   0.7   151   320   159   334   158   336 0.96 -
SOLCI002236200       -            721 EOG093606KR          -            576    3e-166  556.3   9.7   4   5   1.8e-26   2.5e-24   87.7   0.0   222   326   337   441   334   442 0.96 -
SOLCI002236200       -            721 EOG093606KR          -            576    3e-166  556.3   9.7   5   5   1.5e-82   2.1e-80  272.9   0.1   222   489   438   710   435   715 0.95 -
SOLCI000794400       -            632 EOG093606KR          -            576  1.2e-163  547.8   9.8   1   2   2.2e-30     3e-28  100.7   1.7   120   282    20   193    15   197 0.90 -
SOLCI000794400       -            632 EOG093606KR          -            576  1.2e-163  547.8   9.8   2   2  8.6e-137  1.2e-134  452.0   1.4   161   576   198   632   193   632 0.94 -
SOLCI004830600       -            765 EOG093606KR          -            576  5.1e-161  539.0   8.0   1   5   3.1e-15   4.3e-13   50.6   0.0   206   299     6    99     2   101 0.93 -
SOLCI004830600       -            765 EOG093606KR          -            576  5.1e-161  539.0   8.0   2   5   1.4e-29   1.9e-27   98.0   0.1   153   328    81   260    80   263 0.93 -
SOLCI004830600       -            765 EOG093606KR          -            576  5.1e-161  539.0   8.0   3   5   5.4e-21   7.5e-19   69.6   0.2   225   335   272   382   268   384 0.98 -
SOLCI004830600       -            765 EOG093606KR          -            576  5.1e-161  539.0   8.0   4   5   1.4e-31     2e-29  104.6   0.0   151   328   361   542   361   543 0.94 -
SOLCI004830600       -            765 EOG093606KR          -            576  5.1e-161  539.0   8.0   5   5   4.4e-75   6.1e-73  248.2   0.2   213   448   528   763   526   764 0.98 -
SOLCI000868000       -            709 EOG093606KR          -            576  6.3e-161  538.7  10.0   1   4   2.9e-10   4.1e-08   34.2   0.0   209   299    24   114    13   116 0.72 -
SOLCI000868000       -            709 EOG093606KR          -            576  6.3e-161  538.7  10.0   2   4   2.1e-30     3e-28  100.7   0.2   166   319   107   266    99   269 0.93 -
SOLCI000868000       -            709 EOG093606KR          -            576  6.3e-161  538.7  10.0   3   4   1.3e-13   1.9e-11   45.2   0.1   209   284   257   333   255   337 0.95 -
SOLCI000868000       -            709 EOG093606KR          -            576  6.3e-161  538.7  10.0   4   4  1.5e-113  2.1e-111  375.2   0.7   162   501   337   687   333   699 0.93 -
SOLCI004937200       -            610 EOG093606KR          -            576  7.1e-161  538.5   0.3   1   4   4.1e-17   5.8e-15   56.8   0.0   224   323    20   120     7   121 0.93 -
SOLCI004937200       -            610 EOG093606KR          -            576  7.1e-161  538.5   0.3   2   4   4.6e-18   6.5e-16   60.0   0.3   211   298   109   196   108   199 0.95 -
SOLCI004937200       -            610 EOG093606KR          -            576  7.1e-161  538.5   0.3   3   4   1.2e-08   1.7e-06   28.9   0.0   248   304   177   233   177   237 0.96 -
SOLCI004937200       -            610 EOG093606KR          -            576  7.1e-161  538.5   0.3   4   4  4.9e-125  6.9e-123  413.1   0.2   209   576   240   610   235   610 0.99 -
SOLCI000542500       -            886 EOG093606KR          -            576  8.3e-161  538.3  11.5   1   5   2.4e-15   3.4e-13   51.0   0.0   209   327   116   234   105   236 0.90 -
SOLCI000542500       -            886 EOG093606KR          -            576  8.3e-161  538.3  11.5   2   5   2.3e-36   3.3e-34  120.4   1.6   119   318   223   433   222   435 0.91 -
SOLCI000542500       -            886 EOG093606KR          -            576  8.3e-161  538.3  11.5   3   5   5.2e-21   7.3e-19   69.7   0.0   203   327   419   543   415   544 0.97 -
SOLCI000542500       -            886 EOG093606KR          -            576  8.3e-161  538.3  11.5   4   5   5.7e-23   7.9e-21   76.2   0.0   210   319   527   636   526   639 0.98 -
SOLCI000542500       -            886 EOG093606KR          -            576  8.3e-161  538.3  11.5   5   5   1.1e-75   1.5e-73  250.3   0.9   222   463   640   881   637   885 0.99 -
SOLCI004716000       -            622 EOG093606KR          -            576  9.8e-159  531.5  17.1   1   2   4.4e-42   6.1e-40  139.3   4.5   123   320    58   262    53   268 0.91 -
SOLCI004716000       -            622 EOG093606KR          -            576  9.8e-159  531.5  17.1   2   2  9.2e-123  1.3e-120  405.6   6.3   205   576   248   622   246   622 0.98 -
SOLCI000288900       -            605 EOG093606KR          -            576    3e-158  529.9   8.6   1   2   9.2e-33   1.3e-30  108.5   0.0   133   327    48   252    29   253 0.90 -
SOLCI000288900       -            605 EOG093606KR          -            576    3e-158  529.9   8.6   2   2    3e-130  4.2e-128  430.4   6.0   209   576   235   605   231   605 0.98 -
SOLCI002774900       -            751 EOG093606KR          -            576  1.5e-157  527.5   4.7   1   4   3.7e-23   5.1e-21   76.8   0.0   179   320    25   172    12   176 0.86 -
SOLCI002774900       -            751 EOG093606KR          -            576  1.5e-157  527.5   4.7   2   4   6.5e-17   9.1e-15   56.2   0.1   217   319   170   273   170   278 0.94 -
SOLCI002774900       -            751 EOG093606KR          -            576  1.5e-157  527.5   4.7   3   4   2.6e-18   3.7e-16   60.8   0.0   206   317   261   372   259   382 0.93 -
SOLCI002774900       -            751 EOG093606KR          -            576  1.5e-157  527.5   4.7   4   4    2e-101   2.8e-99  335.2   2.2   132   481   382   739   374   748 0.96 -
SOLCI002776600       -            596 EOG093606KR          -            576  1.3e-156  524.4   1.6   1   2   2.6e-36   3.7e-34  120.2   0.0   134   327    44   244    21   245 0.88 -
SOLCI002776600       -            596 EOG093606KR          -            576  1.3e-156  524.4   1.6   2   2  2.4e-124  3.3e-122  410.9   1.3   205   576   223   596   221   596 0.99 -
SOLCI006966600       -            935 EOG093606KR          -            576  6.6e-156  522.1  18.6   1   4   5.9e-22   8.2e-20   72.8   3.3   132   301    98   274    37   279 0.91 -
SOLCI006966600       -            935 EOG093606KR          -            576  6.6e-156  522.1  18.6   2   4   1.5e-32   2.1e-30  107.8   0.2   112   320   280   498   276   502 0.92 -
SOLCI006966600       -            935 EOG093606KR          -            576  6.6e-156  522.1  18.6   3   4   2.1e-12   2.9e-10   41.3   0.0   209   322   488   603   483   609 0.89 -
SOLCI006966600       -            935 EOG093606KR          -            576  6.6e-156  522.1  18.6   4   4     1e-96   1.5e-94  319.6   0.4   108   452   584   932   580   935 0.96 -
SOLCI000835400       -            680 EOG093606KR          -            576    6e-155  519.0   2.2   1   4   1.2e-31   1.6e-29  104.8   0.1   118   321    31   245    16   253 0.89 -
SOLCI000835400       -            680 EOG093606KR          -            576    6e-155  519.0   2.2   2   4   1.8e-23   2.6e-21   77.8   0.0   224   319   249   344   244   348 0.97 -
SOLCI000835400       -            680 EOG093606KR          -            576    6e-155  519.0   2.2   3   4   1.2e-21   1.7e-19   71.8   0.0   207   317   333   443   333   447 0.97 -
SOLCI000835400       -            680 EOG093606KR          -            576    6e-155  519.0   2.2   4   4   4.2e-85   5.8e-83  281.3   0.0   206   450   433   679   433   680 0.98 -
SOLCI006755700       -            646 EOG093606KR          -            576  1.9e-154  517.3   8.5   1   3   5.5e-08   7.7e-06   26.7   0.1   209   319    67   183    24   186 0.80 -
SOLCI006755700       -            646 EOG093606KR          -            576  1.9e-154  517.3   8.5   2   3   5.2e-27   7.3e-25   89.5   0.1   159   328   117   293   104   294 0.91 -
SOLCI006755700       -            646 EOG093606KR          -            576  1.9e-154  517.3   8.5   3   3  2.3e-127  3.2e-125  420.8   1.5   225   576   291   646   286   646 0.98 -
SOLCI005700900       -            705 EOG093606KR          -            576  3.5e-154  516.5  16.0   1   4     7e-33   9.8e-31  108.9   0.5   152   327    54   234    48   234 0.92 -
SOLCI005700900       -            705 EOG093606KR          -            576  3.5e-154  516.5  16.0   2   4   5.9e-26   8.3e-24   86.0   1.6   205   326   213   334   211   337 0.95 -
SOLCI005700900       -            705 EOG093606KR          -            576  3.5e-154  516.5  16.0   3   4   3.9e-26   5.4e-24   86.6   0.0   223   329   332   438   327   439 0.97 -
SOLCI005700900       -            705 EOG093606KR          -            576  3.5e-154  516.5  16.0   4   4   4.9e-79   6.8e-77  261.3   1.2   223   481   433   691   430   701 0.97 -
SOLCI000401400       -            603 EOG093606KR          -            576  6.6e-154  515.6   5.0   1   2   5.6e-25   7.8e-23   82.8   0.0   160   328    72   245    65   249 0.91 -
SOLCI000401400       -            603 EOG093606KR          -            576  6.6e-154  515.6   5.0   2   2  2.6e-133  3.6e-131  440.5   3.6   164   576   177   603   175   603 0.94 -
SOLCI005575200       -            755 EOG093606KR          -            576  1.3e-153  514.5   7.7   1   4     5e-19   6.9e-17   63.2   0.0   179   320    32   178    25   183 0.94 -
SOLCI005575200       -            755 EOG093606KR          -            576  1.3e-153  514.5   7.7   2   4   2.8e-40   3.9e-38  133.3   1.0   126   322   176   379   173   381 0.92 -
SOLCI005575200       -            755 EOG093606KR          -            576  1.3e-153  514.5   7.7   3   4   9.4e-24   1.3e-21   78.7   0.9   209   320   367   478   366   480 0.97 -
SOLCI005575200       -            755 EOG093606KR          -            576  1.3e-153  514.5   7.7   4   4   6.1e-79   8.6e-77  260.9   0.2   207   483   466   742   465   753 0.97 -
SOLCI004438700       -            802 EOG093606KR          -            576    2e-153  513.9  17.7   1   4   2.8e-14   3.8e-12   47.5   0.4    37   205    37   228    19   232 0.75 -
SOLCI004438700       -            802 EOG093606KR          -            576    2e-153  513.9  17.7   2   4   9.9e-35   1.4e-32  115.0   1.1   114   276   237   406   228   406 0.95 -
SOLCI004438700       -            802 EOG093606KR          -            576    2e-153  513.9  17.7   3   4     6e-35   8.4e-33  115.7   1.3   166   319   391   549   389   552 0.92 -
SOLCI004438700       -            802 EOG093606KR          -            576    2e-153  513.9  17.7   4   4   1.9e-80   2.6e-78  266.0   0.2   213   455   544   785   544   795 0.98 -
SOLCI002625600       -            591 EOG093606KR          -            576  5.1e-153  512.6   5.5   1   2   8.8e-29   1.2e-26   95.4   0.0   176   328    83   240    58   241 0.90 -
SOLCI002625600       -            591 EOG093606KR          -            576  5.1e-153  512.6   5.5   2   2  6.1e-129  8.6e-127  426.0   3.0   216   576   229   591   229   591 0.98 -
SOLCI001686500       -            621 EOG093606KR          -            576  4.5e-152  509.5   3.6   1   2   8.3e-07   0.00012   22.8   0.0   260   324    99   163    66   170 0.92 -
SOLCI001686500       -            621 EOG093606KR          -            576  4.5e-152  509.5   3.6   2   2  5.7e-147    8e-145  485.6   3.0   135   576   169   621   166   621 0.95 -
SOLCI002281400       -            691 EOG093606KR          -            576  3.5e-151  506.6  14.4   1   4   3.3e-22   4.6e-20   73.7   0.0    43   190    12   180     3   182 0.81 -
SOLCI002281400       -            691 EOG093606KR          -            576  3.5e-151  506.6  14.4   2   4   2.3e-19   3.2e-17   64.2   1.1   161   299   181   317   178   317 0.89 -
SOLCI002281400       -            691 EOG093606KR          -            576  3.5e-151  506.6  14.4   3   4   2.4e-25   3.3e-23   84.0   0.6   160   325   211   374   209   381 0.88 -
SOLCI002281400       -            691 EOG093606KR          -            576  3.5e-151  506.6  14.4   4   4   9.7e-96   1.4e-93  316.4   0.6   167   489   311   642   311   649 0.95 -
SOLCI000673300       -            704 EOG093606KR          -            576  2.6e-150  503.7   7.0   1   3   4.9e-11   6.8e-09   36.8   0.1   205   306   129   230   109   243 0.85 -
SOLCI000673300       -            704 EOG093606KR          -            576  2.6e-150  503.7   7.0   2   3   1.3e-25   1.9e-23   84.8   0.2   211   320   236   345   229   351 0.94 -
SOLCI000673300       -            704 EOG093606KR          -            576  2.6e-150  503.7   7.0   3   3  1.3e-118  1.8e-116  391.9   0.8   208   576   334   704   332   704 0.98 -
SOLCI000914500       -            833 EOG093606KR          -            576  7.4e-150  502.2  15.3   1   4   2.9e-26   4.1e-24   87.0   0.2   159   322    62   239    58   250 0.90 -
SOLCI000914500       -            833 EOG093606KR          -            576  7.4e-150  502.2  15.3   2   4   5.8e-12   8.1e-10   39.8   0.1   214   320   232   342   230   347 0.91 -
SOLCI000914500       -            833 EOG093606KR          -            576  7.4e-150  502.2  15.3   3   4   1.2e-14   1.7e-12   48.6   0.7   109   205   326   424   319   431 0.88 -
SOLCI000914500       -            833 EOG093606KR          -            576  7.4e-150  502.2  15.3   4   4  1.7e-105  2.4e-103  348.6   1.5   110   488   428   820   425   826 0.94 -
SOLCI006158300       -            761 EOG093606KR          -            576    1e-149  501.7  19.0   1   4   2.1e-31   2.9e-29  104.0   0.2   136   324    33   232    18   234 0.89 -
SOLCI006158300       -            761 EOG093606KR          -            576    1e-149  501.7  19.0   2   4   1.1e-16   1.5e-14   55.5   0.2   214   316   223   325   215   331 0.93 -
SOLCI006158300       -            761 EOG093606KR          -            576    1e-149  501.7  19.0   3   4   1.6e-14   2.2e-12   48.3   0.3   209   319   319   429   316   429 0.96 -
SOLCI006158300       -            761 EOG093606KR          -            576    1e-149  501.7  19.0   4   4   1.7e-96   2.3e-94  318.9   5.2   114   450   419   761   416   761 0.95 -
SOLCI002576300       -            608 EOG093606KR          -            576  1.7e-149  500.9   0.1   1   4   2.2e-15   3.1e-13   51.1   0.0   219   328    44   152    31   153 0.91 -
SOLCI002576300       -            608 EOG093606KR          -            576  1.7e-149  500.9   0.1   2   4   6.5e-27   9.1e-25   89.2   0.0   213   325   138   250   137   252 0.96 -
SOLCI002576300       -            608 EOG093606KR          -            576  1.7e-149  500.9   0.1   3   4   9.6e-25   1.3e-22   82.0   0.2   213   322   239   348   239   350 0.98 -
SOLCI002576300       -            608 EOG093606KR          -            576  1.7e-149  500.9   0.1   4   4   5.1e-90   7.2e-88  297.5   0.0   212   464   339   591   339   598 0.99 -
SOLCI000257300       -            607 EOG093606KR          -            576  2.6e-148  497.1   7.0   1   2   5.9e-30   8.2e-28   99.2   0.1   176   333    96   259    76   267 0.91 -
SOLCI000257300       -            607 EOG093606KR          -            576  2.6e-148  497.1   7.0   2   2  2.1e-123  2.9e-121  407.7   3.4   208   576   236   607   236   607 0.98 -
SOLCI007107400       -            626 EOG093606KR          -            576  3.4e-148  496.7  15.3   1   4       6.4   8.9e+02    0.1   0.0    31    74    31    71    14    81 0.73 -
SOLCI007107400       -            626 EOG093606KR          -            576  3.4e-148  496.7  15.3   2   4   3.9e-27   5.5e-25   89.9   0.1   162   324    79   250    64   251 0.89 -
SOLCI007107400       -            626 EOG093606KR          -            576  3.4e-148  496.7  15.3   3   4   8.7e-38   1.2e-35  125.1   3.1   175   328   196   355   192   356 0.94 -
SOLCI007107400       -            626 EOG093606KR          -            576  3.4e-148  496.7  15.3   4   4   2.1e-92     3e-90  305.4   1.3   208   474   336   603   331   612 0.97 -
SOLCI007161600       -            555 EOG093606KR          -            576    6e-148  495.9   3.5   1   2   0.00077      0.11   13.0   0.0   114   191    53   134    46   135 0.84 -
SOLCI007161600       -            555 EOG093606KR          -            576    6e-148  495.9   3.5   2   2  1.2e-147  1.7e-145  487.8   2.4   144   576   118   555   113   555 0.97 -
SOLCI000643300       -            605 EOG093606KR          -            576  1.2e-146  491.6   0.0   1   3     0.083        12    6.3   0.0    27   101    26   105    16   105 0.72 -
SOLCI000643300       -            605 EOG093606KR          -            576  1.2e-146  491.6   0.0   2   3   2.5e-23   3.4e-21   77.4   0.0   166   322    84   246    79   249 0.94 -
SOLCI000643300       -            605 EOG093606KR          -            576  1.2e-146  491.6   0.0   3   3    1e-126  1.4e-124  418.7   0.3   208   576   233   605   232   605 0.97 -
SOLCI003281000       -            483 EOG093606KR          -            576  1.4e-145  488.0   7.2   1   2   1.3e-24   1.8e-22   81.6   0.0   206   326     9   129     3   131 0.95 -
SOLCI003281000       -            483 EOG093606KR          -            576  1.4e-145  488.0   7.2   2   2  1.2e-122  1.7e-120  405.2   7.7   224   576   128   483   123   483 0.97 -
SOLCI003934000       -            602 EOG093606KR          -            576  1.9e-145  487.6   0.1   1   3      0.65        91    3.3   0.1    35   104    11    85     3    95 0.80 -
SOLCI003934000       -            602 EOG093606KR          -            576  1.9e-145  487.6   0.1   2   3   4.1e-11   5.8e-09   37.0   0.0   168   284    63   190    53   196 0.75 -
SOLCI003934000       -            602 EOG093606KR          -            576  1.9e-145  487.6   0.1   3   3  9.7e-135  1.4e-132  445.2   0.5   178   576   195   602   190   602 0.97 -
SOLCI006099100       -            782 EOG093606KR          -            576    7e-145  485.7   1.2   1   4   4.5e-20   6.2e-18   66.6   0.0   212   334     5   129     1   134 0.93 -
SOLCI006099100       -            782 EOG093606KR          -            576    7e-145  485.7   1.2   2   4   2.2e-32   3.1e-30  107.2   0.0   147   318   140   314   124   318 0.91 -
SOLCI006099100       -            782 EOG093606KR          -            576    7e-145  485.7   1.2   3   4   2.6e-20   3.7e-18   67.4   0.0   209   319   306   416   305   420 0.98 -
SOLCI006099100       -            782 EOG093606KR          -            576    7e-145  485.7   1.2   4   4   1.9e-74   2.6e-72  246.1   0.6   222   479   420   677   416   717 0.94 -
SOLCI003956600       -            581 EOG093606KR          -            576  1.2e-144  485.0   3.9   1   2     6e-29   8.3e-27   95.9   0.0   133   324    14   223     1   224 0.82 -
SOLCI003956600       -            581 EOG093606KR          -            576  1.2e-144  485.0   3.9   2   2  2.4e-119  3.3e-117  394.4   4.9   211   576   211   581   210   581 0.97 -
SOLCI006320100       -            758 EOG093606KR          -            576  2.6e-144  483.8  19.3   1   4       4.8   6.7e+02    0.5   0.0    60   102    15    57     8    75 0.78 -
SOLCI006320100       -            758 EOG093606KR          -            576  2.6e-144  483.8  19.3   2   4   1.5e-29     2e-27   97.9   4.6   112   327    92   312    88   314 0.88 -
SOLCI006320100       -            758 EOG093606KR          -            576  2.6e-144  483.8  19.3   3   4   9.3e-14   1.3e-11   45.8   1.8   213   319   298   406   295   406 0.88 -
SOLCI006320100       -            758 EOG093606KR          -            576  2.6e-144  483.8  19.3   4   4  8.2e-111  1.2e-108  366.2   0.2   178   576   361   758   359   758 0.96 -
SOLCI007220200       -            850 EOG093606KR          -            576  3.2e-144  483.5  14.5   1   4   2.9e-28     4e-26   93.6   0.2   111   322    21   238     9   250 0.86 -
SOLCI007220200       -            850 EOG093606KR          -            576  3.2e-144  483.5  14.5   2   4   1.1e-26   1.6e-24   88.4   0.2   145   315   263   439   241   453 0.90 -
SOLCI007220200       -            850 EOG093606KR          -            576  3.2e-144  483.5  14.5   3   4   1.3e-08   1.8e-06   28.7   0.0   146   203   471   528   442   530 0.87 -
SOLCI007220200       -            850 EOG093606KR          -            576  3.2e-144  483.5  14.5   4   4   3.9e-86   5.4e-84  284.7   2.2   168   479   523   840   521   846 0.95 -
SOLCI003478900       -            616 EOG093606KR          -            576  9.5e-144  482.0  10.9   1   4   0.00046     0.064   13.7   0.0   222   315    14   106     4   111 0.89 -
SOLCI003478900       -            616 EOG093606KR          -            576  9.5e-144  482.0  10.9   2   4   2.1e-22   2.9e-20   74.3   0.1   167   301    54   194    48   206 0.84 -
SOLCI003478900       -            616 EOG093606KR          -            576  9.5e-144  482.0  10.9   3   4   5.8e-31   8.1e-29  102.5   1.1   133   287   119   273   113   276 0.90 -
SOLCI003478900       -            616 EOG093606KR          -            576  9.5e-144  482.0  10.9   4   4   7.8e-97   1.1e-94  320.0   0.2   160   479   272   598   270   610 0.97 -
SOLCI003417500       -            751 EOG093606KR          -            576  9.3e-143  478.7  11.2   1   4   3.2e-14   4.5e-12   47.3   0.1   215   328    50   163     9   165 0.86 -
SOLCI003417500       -            751 EOG093606KR          -            576  9.3e-143  478.7  11.2   2   4   2.1e-35   2.9e-33  117.2   0.1   133   319   163   356   155   358 0.91 -
SOLCI003417500       -            751 EOG093606KR          -            576  9.3e-143  478.7  11.2   3   4   3.5e-20   4.8e-18   67.0   0.0   227   322   365   460   362   469 0.94 -
SOLCI003417500       -            751 EOG093606KR          -            576  9.3e-143  478.7  11.2   4   4   8.2e-77   1.1e-74  253.9   0.8   225   476   464   717   458   733 0.95 -
SOLCI003929300       -            742 EOG093606KR          -            576  1.2e-142  478.4  17.7   1   5   1.4e-12   1.9e-10   41.9   0.1   240   300    39    99    17   103 0.88 -
SOLCI003929300       -            742 EOG093606KR          -            576  1.2e-142  478.4  17.7   2   5   1.1e-05    0.0015   19.1   0.0   247   291   108   153   100   154 0.86 -
SOLCI003929300       -            742 EOG093606KR          -            576  1.2e-142  478.4  17.7   3   5   6.2e-15   8.7e-13   49.6   0.2   153   284   205   332   198   340 0.89 -
SOLCI003929300       -            742 EOG093606KR          -            576  1.2e-142  478.4  17.7   4   5     2e-07   2.8e-05   24.8   0.0   163   209   337   384   332   389 0.89 -
SOLCI003929300       -            742 EOG093606KR          -            576  1.2e-142  478.4  17.7   5   5   1.6e-97   2.3e-95  322.3   5.0   147   497   385   741   384   742 0.95 -
SOLCI001040500       -            727 EOG093606KR          -            576  9.9e-141  472.0  10.8   1   6    0.0054      0.76   10.2   0.0   213   300    26   113    13   115 0.90 -
SOLCI001040500       -            727 EOG093606KR          -            576  9.9e-141  472.0  10.8   2   6    0.0018      0.26   11.8   0.0    79   103   104   128    96   130 0.88 -
SOLCI001040500       -            727 EOG093606KR          -            576  9.9e-141  472.0  10.8   3   6   2.1e-13   2.9e-11   44.6   0.0   245   322   120   197   114   202 0.92 -
SOLCI001040500       -            727 EOG093606KR          -            576  9.9e-141  472.0  10.8   4   6   6.6e-16   9.3e-14   52.8   0.6   179   282   150   258   150   259 0.94 -
SOLCI001040500       -            727 EOG093606KR          -            576  9.9e-141  472.0  10.8   5   6   2.8e-34   3.8e-32  113.5   0.5   151   298   255   406   255   408 0.95 -
SOLCI001040500       -            727 EOG093606KR          -            576  9.9e-141  472.0  10.8   6   6   2.6e-85   3.6e-83  282.0   0.0   161   479   395   720   392   724 0.96 -
SOLCI002784600       -            727 EOG093606KR          -            576  1.6e-138  464.7   6.0   1   4   6.7e-25   9.3e-23   82.5   0.1   151   299    43   195    33   198 0.87 -
SOLCI002784600       -            727 EOG093606KR          -            576  1.6e-138  464.7   6.0   2   4   1.2e-16   1.6e-14   55.3   0.0   165   301   187   331   181   334 0.92 -
SOLCI002784600       -            727 EOG093606KR          -            576  1.6e-138  464.7   6.0   3   4   1.2e-07   1.7e-05   25.6   0.1   145   203   333   390   329   394 0.92 -
SOLCI002784600       -            727 EOG093606KR          -            576  1.6e-138  464.7   6.0   4   4   2.7e-93   3.7e-91  308.4   0.7   175   483   394   707   390   720 0.96 -
SOLCI003282300       -            649 EOG093606KR          -            576  4.2e-138  463.4  10.6   1   4   2.3e-24   3.2e-22   80.8   0.0   135   319    23   212    10   216 0.84 -
SOLCI003282300       -            649 EOG093606KR          -            576  4.2e-138  463.4  10.6   2   4   2.3e-19   3.2e-17   64.3   0.3   223   328   217   322   214   323 0.97 -
SOLCI003282300       -            649 EOG093606KR          -            576  4.2e-138  463.4  10.6   3   4     9e-12   1.3e-09   39.2   0.0    35   102   307   378   304   379 0.93 -
SOLCI003282300       -            649 EOG093606KR          -            576  4.2e-138  463.4  10.6   4   4   1.2e-92   1.7e-90  306.2   2.7   147   452   339   649   339   649 0.95 -
SOLCI002631500       -            704 EOG093606KR          -            576  1.4e-137  461.6   7.4   1   4   4.5e-13   6.3e-11   43.5   0.0   220   327    12   119     3   119 0.92 -
SOLCI002631500       -            704 EOG093606KR          -            576  1.4e-137  461.6   7.4   2   4   1.5e-23     2e-21   78.1   0.0   205   314    98   207    96   212 0.95 -
SOLCI002631500       -            704 EOG093606KR          -            576  1.4e-137  461.6   7.4   3   4   1.1e-13   1.5e-11   45.5   0.0   211   321   205   316   202   324 0.88 -
SOLCI002631500       -            704 EOG093606KR          -            576  1.4e-137  461.6   7.4   4   4   4.4e-93   6.2e-91  307.6   0.5   132   486   322   685   317   703 0.95 -
SOLCI002862400       -            700 EOG093606KR          -            576  2.6e-137  460.7  14.0   1   4   4.1e-12   5.7e-10   40.3   0.2   211   300    62   151    56   154 0.94 -
SOLCI002862400       -            700 EOG093606KR          -            576  2.6e-137  460.7  14.0   2   4   6.2e-27   8.6e-25   89.3   1.9   145   298   123   281   120   282 0.94 -
SOLCI002862400       -            700 EOG093606KR          -            576  2.6e-137  460.7  14.0   3   4   3.2e-21   4.5e-19   70.4   0.1   149   282   260   397   260   401 0.94 -
SOLCI002862400       -            700 EOG093606KR          -            576  2.6e-137  460.7  14.0   4   4     2e-88   2.8e-86  292.3   0.0   160   450   401   699   398   700 0.97 -
SOLCI003074500       -            721 EOG093606KR          -            576  7.2e-136  456.0   9.7   1   6    0.0019      0.27   11.7   0.0   253   284    55    86    39    88 0.82 -
SOLCI003074500       -            721 EOG093606KR          -            576  7.2e-136  456.0   9.7   2   6   4.5e-19   6.3e-17   63.3   0.1   158   296    86   225    84   225 0.89 -
SOLCI003074500       -            721 EOG093606KR          -            576  7.2e-136  456.0   9.7   3   6   2.7e-22   3.7e-20   74.0   0.0   166   297   221   359   218   361 0.92 -
SOLCI003074500       -            721 EOG093606KR          -            576  7.2e-136  456.0   9.7   4   6   2.2e-05     0.003   18.1   0.0   254   298   347   391   345   394 0.92 -
SOLCI003074500       -            721 EOG093606KR          -            576  7.2e-136  456.0   9.7   5   6   7.2e-13     1e-10   42.8   0.0   239   328   363   452   361   453 0.97 -
SOLCI003074500       -            721 EOG093606KR          -            576  7.2e-136  456.0   9.7   6   6   2.6e-87   3.6e-85  288.6   0.1   166   486   385   711   382   719 0.96 -
SOLCI000248800       -            602 EOG093606KR          -            576  1.1e-134  452.0   8.3   1   5   2.5e-10   3.4e-08   34.4   0.0   227   321    36   130    26   136 0.93 -
SOLCI000248800       -            602 EOG093606KR          -            576  1.1e-134  452.0   8.3   2   5     2e-15   2.9e-13   51.2   0.1   225   300   135   212   129   215 0.91 -
SOLCI000248800       -            602 EOG093606KR          -            576  1.1e-134  452.0   8.3   3   5   2.2e-08   3.1e-06   28.0   0.1   149   208   189   247   189   254 0.86 -
SOLCI000248800       -            602 EOG093606KR          -            576  1.1e-134  452.0   8.3   4   5   1.1e-21   1.5e-19   72.0   0.2   241   327   246   332   242   333 0.94 -
SOLCI000248800       -            602 EOG093606KR          -            576  1.1e-134  452.0   8.3   5   5   2.4e-87   3.3e-85  288.7   2.1   216   482   322   588   322   600 0.98 -
SOLCI003725300       -            685 EOG093606KR          -            576  2.5e-134  450.9   2.9   1   5   7.2e-12     1e-09   39.5   0.0   213   300    11    99     4   111 0.88 -
SOLCI003725300       -            685 EOG093606KR          -            576  2.5e-134  450.9   2.9   2   5   1.8e-15   2.5e-13   51.4   0.0   161   283   117   252   103   253 0.89 -
SOLCI003725300       -            685 EOG093606KR          -            576  2.5e-134  450.9   2.9   3   5   2.3e-14   3.2e-12   47.7   0.0   246   323   246   323   236   327 0.90 -
SOLCI003725300       -            685 EOG093606KR          -            576  2.5e-134  450.9   2.9   4   5   2.8e-11     4e-09   37.5   0.0   207   283   308   384   304   385 0.95 -
SOLCI003725300       -            685 EOG093606KR          -            576  2.5e-134  450.9   2.9   5   5     1e-88   1.4e-86  293.2   1.1   148   449   377   682   374   685 0.96 -
SOLCI005287700       -            761 EOG093606KR          -            576  2.8e-134  450.8  13.8   1   4   4.4e-13   6.1e-11   43.5   0.4   164   303    15   156     8   158 0.86 -
SOLCI005287700       -            761 EOG093606KR          -            576  2.8e-134  450.8  13.8   2   4   4.4e-27   6.1e-25   89.8   0.2   169   320   120   275   120   280 0.88 -
SOLCI005287700       -            761 EOG093606KR          -            576  2.8e-134  450.8  13.8   3   4   7.2e-18     1e-15   59.3   1.6   216   324   272   375   270   380 0.90 -
SOLCI005287700       -            761 EOG093606KR          -            576  2.8e-134  450.8  13.8   4   4   1.2e-83   1.6e-81  276.5   0.1   133   477   379   736   366   745 0.91 -
SOLCI007024700       -            739 EOG093606KR          -            576  3.9e-134  450.3   0.6   1   4   2.5e-12   3.5e-10   41.0   0.0   209   319   103   213    89   217 0.95 -
SOLCI007024700       -            739 EOG093606KR          -            576  3.9e-134  450.3   0.6   2   4   6.1e-19   8.6e-17   62.8   0.2   222   324   217   319   212   331 0.92 -
SOLCI007024700       -            739 EOG093606KR          -            576  3.9e-134  450.3   0.6   3   4   5.5e-27   7.6e-25   89.4   0.0   174   338   300   469   297   473 0.92 -
SOLCI007024700       -            739 EOG093606KR          -            576  3.9e-134  450.3   0.6   4   4     3e-81   4.2e-79  268.6   0.0   212   491   444   727   442   735 0.95 -
SOLCI003177800       -            637 EOG093606KR          -            576  6.1e-134  449.6   4.4   1   3   1.2e-14   1.6e-12   48.7   0.0   212   319    39   148    17   153 0.86 -
SOLCI003177800       -            637 EOG093606KR          -            576  6.1e-134  449.6   4.4   2   3     4e-13   5.5e-11   43.7   0.0   227   325   154   253   150   257 0.93 -
SOLCI003177800       -            637 EOG093606KR          -            576  6.1e-134  449.6   4.4   3   3  2.2e-108    3e-106  358.2   1.7   120   489   243   630   242   635 0.93 -
SOLCI000019300       -            622 EOG093606KR          -            576  8.1e-134  449.2   6.5   1   4     0.077        11    6.4   0.1    45   107    47   109    39   116 0.89 -
SOLCI000019300       -            622 EOG093606KR          -            576  8.1e-134  449.2   6.5   2   4   1.3e-23   1.8e-21   78.3   0.1   205   320   128   243   109   246 0.91 -
SOLCI000019300       -            622 EOG093606KR          -            576  8.1e-134  449.2   6.5   3   4   5.3e-32   7.4e-30  106.0   0.3   209   327   233   351   230   352 0.98 -
SOLCI000019300       -            622 EOG093606KR          -            576  8.1e-134  449.2   6.5   4   4   6.2e-85   8.7e-83  280.7   0.0   216   490   341   620   340   622 0.96 -
SOLCI003386000       -            719 EOG093606KR          -            576  8.4e-134  449.2   6.9   1   5   2.5e-14   3.5e-12   47.6   0.0   216   319    17   123     4   129 0.83 -
SOLCI003386000       -            719 EOG093606KR          -            576  8.4e-134  449.2   6.9   2   5   1.3e-19   1.8e-17   65.1   0.1   225   320   130   225   125   229 0.97 -
SOLCI003386000       -            719 EOG093606KR          -            576  8.4e-134  449.2   6.9   3   5   8.2e-17   1.1e-14   55.8   0.0   225   317   231   324   227   331 0.92 -
SOLCI003386000       -            719 EOG093606KR          -            576  8.4e-134  449.2   6.9   4   5   3.8e-18   5.2e-16   60.2   0.1   213   319   321   427   317   430 0.92 -
SOLCI003386000       -            719 EOG093606KR          -            576  8.4e-134  449.2   6.9   5   5     2e-69   2.8e-67  229.5   0.2   207   482   416   691   413   706 0.96 -
SOLCI003575300       -            729 EOG093606KR          -            576  2.2e-133  447.8  18.4   1   4   4.5e-10   6.3e-08   33.6   0.1   223   319    64   163    53   166 0.91 -
SOLCI003575300       -            729 EOG093606KR          -            576  2.2e-133  447.8  18.4   2   4   5.9e-18   8.2e-16   59.6   0.2   213   345   158   289   149   296 0.92 -
SOLCI003575300       -            729 EOG093606KR          -            576  2.2e-133  447.8  18.4   3   4   1.1e-20   1.5e-18   68.6   0.7   178   335   254   419   254   421 0.89 -
SOLCI003575300       -            729 EOG093606KR          -            576  2.2e-133  447.8  18.4   4   4   3.7e-96   5.2e-94  317.8   4.2   172   480   387   700   381   724 0.94 -
SOLCI003665000       -            522 EOG093606KR          -            576  5.3e-133  446.5   6.3   1   2   1.8e-29   2.5e-27   97.6   1.2   134   287    20   180    19   182 0.92 -
SOLCI003665000       -            522 EOG093606KR          -            576  5.3e-133  446.5   6.3   2   2  7.2e-106    1e-103  349.9   0.3   155   481   176   506   176   519 0.94 -
SOLCI002236600       -            691 EOG093606KR          -            576  7.1e-133  446.1  10.2   1   4   1.5e-23   2.1e-21   78.1   0.1   150   333    90   285    70   295 0.83 -
SOLCI002236600       -            691 EOG093606KR          -            576  7.1e-133  446.1  10.2   2   4   3.4e-11   4.7e-09   37.3   0.0   216   299   269   352   269   352 0.97 -
SOLCI002236600       -            691 EOG093606KR          -            576  7.1e-133  446.1  10.2   3   4   2.4e-17   3.3e-15   57.6   0.0   252   327   336   411   336   411 0.97 -
SOLCI002236600       -            691 EOG093606KR          -            576  7.1e-133  446.1  10.2   4   4   2.7e-91   3.8e-89  301.7   1.1   208   481   393   666   392   684 0.97 -
SOLCI004080700       -            597 EOG093606KR          -            576    1e-132  445.6  10.6   1   3   1.4e-07   1.9e-05   25.4   0.0   220   318    24   123    20   128 0.94 -
SOLCI004080700       -            597 EOG093606KR          -            576    1e-132  445.6  10.6   2   3   8.9e-32   1.2e-29  105.2   4.8   120   284   120   291   119   293 0.92 -
SOLCI004080700       -            597 EOG093606KR          -            576    1e-132  445.6  10.6   3   3   7.2e-97     1e-94  320.1   2.2   155   454   290   593   290   596 0.97 -
SOLCI006954000       -            616 EOG093606KR          -            576    2e-131  441.3  12.6   1   4   1.8e-14   2.6e-12   48.1   0.0   227   319    49   142    17   145 0.93 -
SOLCI006954000       -            616 EOG093606KR          -            576    2e-131  441.3  12.6   2   4   1.4e-14   1.9e-12   48.5   0.1   204   283   128   209   126   211 0.89 -
SOLCI006954000       -            616 EOG093606KR          -            576    2e-131  441.3  12.6   3   4   2.7e-30   3.7e-28  100.4   0.3   159   328   211   393   210   393 0.88 -
SOLCI006954000       -            616 EOG093606KR          -            576    2e-131  441.3  12.6   4   4   5.8e-83   8.1e-81  274.2   1.5   174   448   335   614   327   616 0.96 -
SOLCI002635400       -            608 EOG093606KR          -            576  6.2e-131  439.7  11.2   1   4   7.8e-26   1.1e-23   85.6   0.1   209   319    53   163    32   168 0.93 -
SOLCI002635400       -            608 EOG093606KR          -            576  6.2e-131  439.7  11.2   2   4   9.5e-21   1.3e-18   68.8   0.1   213   319   158   264   157   270 0.97 -
SOLCI002635400       -            608 EOG093606KR          -            576  6.2e-131  439.7  11.2   3   4   4.8e-14   6.7e-12   46.7   0.5   221   318   270   368   264   368 0.93 -
SOLCI002635400       -            608 EOG093606KR          -            576  6.2e-131  439.7  11.2   4   4   1.1e-76   1.5e-74  253.5   1.1   206   451   357   602   352   607 0.98 -
SOLCI004023700       -            541 EOG093606KR          -            576  2.3e-130  437.8   9.3   1   4   1.5e-24   2.2e-22   81.3   0.4   162   296     5   146     2   148 0.89 -
SOLCI004023700       -            541 EOG093606KR          -            576  2.3e-130  437.8   9.3   2   4      0.04       5.6    7.3   0.0   161   187   137   164   134   167 0.83 -
SOLCI004023700       -            541 EOG093606KR          -            576  2.3e-130  437.8   9.3   3   4   7.1e-07   9.9e-05   23.0   0.0   148   191   157   199   153   203 0.91 -
SOLCI004023700       -            541 EOG093606KR          -            576  2.3e-130  437.8   9.3   4   4  4.4e-101   6.1e-99  334.1   1.4   163   482   201   527   200   536 0.97 -
SOLCI002277900       -            656 EOG093606KR          -            576  1.4e-129  435.3   1.3   1   4   9.8e-22   1.4e-19   72.1   0.0   158   299    73   212    63   215 0.90 -
SOLCI002277900       -            656 EOG093606KR          -            576  1.4e-129  435.3   1.3   2   4   4.8e-09   6.7e-07   30.2   0.0   239   302   214   277   211   290 0.92 -
SOLCI002277900       -            656 EOG093606KR          -            576  1.4e-129  435.3   1.3   3   4   8.4e-07   0.00012   22.8   0.0   160   203   292   336   280   338 0.85 -
SOLCI002277900       -            656 EOG093606KR          -            576  1.4e-129  435.3   1.3   4   4   1.8e-94   2.5e-92  312.3   0.1   166   479   329   646   327   653 0.94 -
SOLCI002661400       -            530 EOG093606KR          -            576  2.8e-129  434.2   6.5   1   3   2.9e-19     4e-17   63.9   0.0   214   319    18   123     3   126 0.95 -
SOLCI002661400       -            530 EOG093606KR          -            576  2.8e-129  434.2   6.5   2   3   1.3e-22   1.8e-20   75.0   0.2   209   319   114   224   112   232 0.96 -
SOLCI002661400       -            530 EOG093606KR          -            576  2.8e-129  434.2   6.5   3   3     2e-92   2.8e-90  305.5   0.9   166   452   236   529   217   530 0.92 -
SOLCI005889400       -            673 EOG093606KR          -            576  3.3e-129  434.0   9.7   1   4   3.1e-20   4.3e-18   67.1   1.1   157   283    44   166    25   166 0.90 -
SOLCI005889400       -            673 EOG093606KR          -            576  3.3e-129  434.0   9.7   2   4   5.7e-17     8e-15   56.3   0.3   164   301   142   277   140   280 0.93 -
SOLCI005889400       -            673 EOG093606KR          -            576  3.3e-129  434.0   9.7   3   4   1.7e-07   2.4e-05   25.1   0.0   159   213   261   317   260   324 0.71 -
SOLCI005889400       -            673 EOG093606KR          -            576  3.3e-129  434.0   9.7   4   4   3.5e-91   4.9e-89  301.4   0.1   159   479   323   645   310   660 0.95 -
SOLCI002884000       -            602 EOG093606KR          -            576  4.8e-128  430.2   6.2   1   3   2.4e-12   3.3e-10   41.1   0.0   205   289    54   139    28   142 0.87 -
SOLCI002884000       -            602 EOG093606KR          -            576  4.8e-128  430.2   6.2   2   3   9.4e-30   1.3e-27   98.6   0.4   149   284   127   266   127   267 0.94 -
SOLCI002884000       -            602 EOG093606KR          -            576  4.8e-128  430.2   6.2   3   3   5.5e-90   7.7e-88  297.4   0.4   158   457   268   572   267   594 0.95 -
SOLCI002775000       -            651 EOG093606KR          -            576  7.1e-128  429.6   0.6   1   3   2.9e-11     4e-09   37.5   0.0   211   319    23   136     2   141 0.86 -
SOLCI002775000       -            651 EOG093606KR          -            576  7.1e-128  429.6   0.6   2   3   3.7e-40   5.2e-38  132.9   0.2   112   301   124   322   120   326 0.91 -
SOLCI002775000       -            651 EOG093606KR          -            576  7.1e-128  429.6   0.6   3   3   3.6e-79     5e-77  261.7   0.1   170   486   317   641   317   648 0.95 -
SOLCI002661500       -            536 EOG093606KR          -            576  1.7e-127  428.3   1.3   1   3   9.4e-23   1.3e-20   75.4   0.0   221   307     2    88     1    91 0.97 -
SOLCI002661500       -            536 EOG093606KR          -            576  1.7e-127  428.3   1.3   2   3     1e-27   1.5e-25   91.8   0.1   209   321    91   203    88   211 0.95 -
SOLCI002661500       -            536 EOG093606KR          -            576  1.7e-127  428.3   1.3   3   3   6.6e-78   9.2e-76  257.5   0.1   147   449   227   535   209   536 0.92 -
SOLCI002052500       -            534 EOG093606KR          -            576    2e-127  428.1   9.0   1   4   3.1e-10   4.3e-08   34.1   0.4   227   319    29   121    18   126 0.96 -
SOLCI002052500       -            534 EOG093606KR          -            576    2e-127  428.1   9.0   2   4   2.8e-10   3.9e-08   34.2   0.2   224   283   127   186   123   189 0.93 -
SOLCI002052500       -            534 EOG093606KR          -            576    2e-127  428.1   9.0   3   4   3.2e-16   4.4e-14   53.9   0.0   257   322   191   256   186   258 0.95 -
SOLCI002052500       -            534 EOG093606KR          -            576    2e-127  428.1   9.0   4   4   5.2e-96   7.2e-94  317.3   0.1   213   481   248   516   248   526 0.98 -
SOLCI006836000       -            638 EOG093606KR          -            576    4e-127  427.1   6.0   1   4     5e-14     7e-12   46.6   0.0   210   319    26   135    10   136 0.94 -
SOLCI006836000       -            638 EOG093606KR          -            576    4e-127  427.1   6.0   2   4   9.5e-21   1.3e-18   68.8   0.1   212   317   129   234   123   234 0.96 -
SOLCI006836000       -            638 EOG093606KR          -            576    4e-127  427.1   6.0   3   4   8.5e-14   1.2e-11   45.9   0.0   247   324   230   308   227   322 0.91 -
SOLCI006836000       -            638 EOG093606KR          -            576    4e-127  427.1   6.0   4   4   7.2e-84     1e-81  277.2   0.5   109   450   288   634   286   637 0.93 -
SOLCI000591500       -            508 EOG093606KR          -            576  4.3e-126  423.7   0.1   1   2   2.1e-23   2.9e-21   77.6   0.0   162   299    31   174     4   176 0.88 -
SOLCI000591500       -            508 EOG093606KR          -            576  4.3e-126  423.7   0.1   2   2  2.4e-106  3.3e-104  351.5   0.6   161   478   162   487   160   504 0.96 -
SOLCI001011300       -            607 EOG093606KR          -            576    8e-126  422.8   8.3   1   3   2.9e-20     4e-18   67.2   0.2   161   322    61   231    51   234 0.88 -
SOLCI001011300       -            607 EOG093606KR          -            576    8e-126  422.8   8.3   2   3   1.2e-27   1.6e-25   91.7   0.1   211   329   221   339   217   344 0.96 -
SOLCI001011300       -            607 EOG093606KR          -            576    8e-126  422.8   8.3   3   3   4.5e-85   6.3e-83  281.2   1.7   220   480   331   591   329   602 0.98 -
SOLCI004421600       -            720 EOG093606KR          -            576    1e-125  422.5  11.5   1   4   3.8e-07   5.3e-05   23.9   0.0   181   280    12   117     3   120 0.60 -
SOLCI004421600       -            720 EOG093606KR          -            576    1e-125  422.5  11.5   2   4   5.7e-22   7.9e-20   72.9   0.8   150   319   115   289   115   290 0.89 -
SOLCI004421600       -            720 EOG093606KR          -            576    1e-125  422.5  11.5   3   4   2.1e-17     3e-15   57.8   0.1   222   317   290   385   289   393 0.96 -
SOLCI004421600       -            720 EOG093606KR          -            576    1e-125  422.5  11.5   4   4   2.7e-82   3.7e-80  272.0   1.1   135   449   395   717   387   719 0.94 -
SOLCI002323000       -            564 EOG093606KR          -            576  1.3e-125  422.1   1.9   1   1  2.4e-127  3.4e-125  420.8   1.9    49   576     6   564     1   564 0.91 -
SOLCI005079900       -            558 EOG093606KR          -            576  2.5e-125  421.2   4.4   1   2   3.2e-21   4.4e-19   70.4   0.0   114   300     5   198     1   203 0.86 -
SOLCI005079900       -            558 EOG093606KR          -            576  2.5e-125  421.2   4.4   2   2  4.8e-106  6.7e-104  350.5   3.0   147   486   204   551   199   558 0.95 -
SOLCI007166700       -            607 EOG093606KR          -            576  6.1e-125  419.9   6.9   1   3   9.4e-05     0.013   16.0   0.0   227   317     5    98     1   103 0.81 -
SOLCI007166700       -            607 EOG093606KR          -            576  6.1e-125  419.9   6.9   2   3   3.5e-27   4.9e-25   90.1   0.8   120   303    96   286    94   292 0.87 -
SOLCI007166700       -            607 EOG093606KR          -            576  6.1e-125  419.9   6.9   3   3   2.6e-96   3.6e-94  318.3   0.8   148   461   289   606   285   607 0.96 -
SOLCI004841700       -            661 EOG093606KR          -            576  6.4e-125  419.8   7.9   1   4     5e-18     7e-16   59.8   0.1   163   301    62   201    59   214 0.86 -
SOLCI004841700       -            661 EOG093606KR          -            576  6.4e-125  419.8   7.9   2   4     0.083        12    6.3   0.0   269   299   237   267   231   278 0.87 -
SOLCI004841700       -            661 EOG093606KR          -            576  6.4e-125  419.8   7.9   3   4   2.1e-09   2.9e-07   31.4   0.1   239   299   282   342   274   348 0.60 -
SOLCI004841700       -            661 EOG093606KR          -            576  6.4e-125  419.8   7.9   4   4   1.2e-94   1.6e-92  312.8   0.2   149   450   351   656   349   659 0.96 -
SOLCI004420700       -            667 EOG093606KR          -            576    2e-124  418.2  10.3   1   2   1.1e-33   1.5e-31  111.5   1.4   146   321    87   267    36   275 0.85 -
SOLCI004420700       -            667 EOG093606KR          -            576    2e-124  418.2  10.3   2   2   1.6e-93   2.2e-91  309.1   2.2   132   502   273   653   267   659 0.95 -
SOLCI006585300       -            584 EOG093606KR          -            576  3.3e-124  417.5   6.4   1   4   1.7e-17   2.4e-15   58.1   0.0   210   299    19   108    11   110 0.95 -
SOLCI006585300       -            584 EOG093606KR          -            576  3.3e-124  417.5   6.4   2   4   6.3e-21   8.8e-19   69.4   0.0   149   299    86   243    86   243 0.93 -
SOLCI006585300       -            584 EOG093606KR          -            576  3.3e-124  417.5   6.4   3   4   9.4e-17   1.3e-14   55.6   0.1   246   329   221   304   221   307 0.97 -
SOLCI006585300       -            584 EOG093606KR          -            576  3.3e-124  417.5   6.4   4   4   2.2e-78   3.1e-76  259.1   0.5   216   493   292   576   292   582 0.95 -
SOLCI003135400       -            590 EOG093606KR          -            576  3.6e-124  417.3  14.2   1   4   9.3e-20   1.3e-17   65.6   0.3   210   299     6    95     3    99 0.96 -
SOLCI003135400       -            590 EOG093606KR          -            576  3.6e-124  417.3  14.2   2   4   2.1e-18   2.9e-16   61.1   0.2   189   325    81   219    81   222 0.93 -
SOLCI003135400       -            590 EOG093606KR          -            576  3.6e-124  417.3  14.2   3   4   3.9e-15   5.4e-13   50.3   0.2   224   320   219   316   214   318 0.93 -
SOLCI003135400       -            590 EOG093606KR          -            576  3.6e-124  417.3  14.2   4   4   1.3e-79   1.7e-77  263.2   0.9   208   479   305   576   300   579 0.98 -
SOLCI004428300       -            605 EOG093606KR          -            576  3.7e-124  417.3   5.1   1   3    0.0084       1.2    9.6   0.0   261   317    59   117    55   124 0.84 -
SOLCI004428300       -            605 EOG093606KR          -            576  3.7e-124  417.3   5.1   2   3   9.5e-41   1.3e-38  134.9   0.1   145   335   138   333   123   339 0.90 -
SOLCI004428300       -            605 EOG093606KR          -            576  3.7e-124  417.3   5.1   3   3     1e-87   1.4e-85  289.9   0.6   202   483   301   582   300   595 0.98 -
SOLCI006508900       -            600 EOG093606KR          -            576  3.9e-124  417.3   6.0   1   3   3.4e-23   4.7e-21   76.9   0.1   134   319    27   221    18   224 0.87 -
SOLCI006508900       -            600 EOG093606KR          -            576  3.9e-124  417.3   6.0   2   3   4.3e-16     6e-14   53.5   0.1   222   297   225   299   221   300 0.95 -
SOLCI006508900       -            600 EOG093606KR          -            576  3.9e-124  417.3   6.0   3   3   7.5e-89   1.1e-86  293.7   0.2   161   462   289   599   285   600 0.96 -
SOLCI000130800       -            698 EOG093606KR          -            576  8.9e-124  416.1   3.2   1   3   4.8e-28   6.7e-26   92.9   0.0   134   300     2   187     1   194 0.86 -
SOLCI000130800       -            698 EOG093606KR          -            576  8.9e-124  416.1   3.2   2   3   2.8e-20   3.8e-18   67.3   0.2   111   299   194   398   188   400 0.84 -
SOLCI000130800       -            698 EOG093606KR          -            576  8.9e-124  416.1   3.2   3   3   2.6e-79   3.6e-77  262.2   0.2   163   449   388   692   383   696 0.92 -
SOLCI006452300       -            624 EOG093606KR          -            576  2.4e-123  414.7   6.0   1   5   4.7e-10   6.5e-08   33.5   0.0   237   298    47   108    40   113 0.91 -
SOLCI006452300       -            624 EOG093606KR          -            576  2.4e-123  414.7   6.0   2   5   6.9e-06   0.00096   19.8   0.0   252   299    93   141    93   142 0.92 -
SOLCI006452300       -            624 EOG093606KR          -            576  2.4e-123  414.7   6.0   3   5   1.2e-25   1.7e-23   85.0   0.1   150   301   120   267   113   277 0.93 -
SOLCI006452300       -            624 EOG093606KR          -            576  2.4e-123  414.7   6.0   4   5   7.3e-17     1e-14   56.0   0.0   248   326   276   355   267   358 0.87 -
SOLCI006452300       -            624 EOG093606KR          -            576  2.4e-123  414.7   6.0   5   5   8.9e-73   1.2e-70  240.6   0.5   223   481   353   613   350   623 0.96 -
SOLCI004518700       -            597 EOG093606KR          -            576  8.2e-123  412.9   7.3   1   3     2e-22   2.9e-20   74.3   0.0   187   327    30   174    21   177 0.90 -
SOLCI004518700       -            597 EOG093606KR          -            576  8.2e-123  412.9   7.3   2   3   1.8e-32   2.5e-30  107.5   0.0   130   300   172   350   168   355 0.90 -
SOLCI004518700       -            597 EOG093606KR          -            576  8.2e-123  412.9   7.3   3   3   2.4e-71   3.4e-69  235.9   2.6   197   448   343   595   342   597 0.97 -
SOLCI006161000       -            581 EOG093606KR          -            576  3.9e-122  410.6  10.2   1   4   4.6e-11   6.4e-09   36.9   0.1   153   219    44   110    35   118 0.82 -
SOLCI006161000       -            581 EOG093606KR          -            576  3.9e-122  410.6  10.2   2   4   2.2e-07   3.1e-05   24.7   0.2   258   301   114   157   102   160 0.87 -
SOLCI006161000       -            581 EOG093606KR          -            576  3.9e-122  410.6  10.2   3   4   2.3e-10   3.2e-08   34.5   0.1   240   301   158   219   156   228 0.94 -
SOLCI006161000       -            581 EOG093606KR          -            576  3.9e-122  410.6  10.2   4   4   9.4e-97   1.3e-94  319.8   0.5   150   482   229   565   222   576 0.95 -
SOLCI002358300       -            602 EOG093606KR          -            576  1.6e-121  408.6   2.6   1   3   2.8e-29   3.9e-27   97.0   0.1   151   319    49   223    43   226 0.91 -
SOLCI002358300       -            602 EOG093606KR          -            576  1.6e-121  408.6   2.6   2   3   6.3e-20   8.8e-18   66.1   0.0   206   326   211   330   209   332 0.93 -
SOLCI002358300       -            602 EOG093606KR          -            576  1.6e-121  408.6   2.6   3   3   3.1e-79   4.3e-77  261.9   0.2   206   488   311   596   311   600 0.97 -
SOLCI004671100       -            639 EOG093606KR          -            576  2.9e-121  407.8   6.6   1   3   1.5e-16   2.1e-14   55.0   0.1   162   287   109   241    78   242 0.86 -
SOLCI004671100       -            639 EOG093606KR          -            576  2.9e-121  407.8   6.6   2   3   1.1e-09   1.5e-07   32.3   0.0   148   203   230   284   226   292 0.86 -
SOLCI004671100       -            639 EOG093606KR          -            576  2.9e-121  407.8   6.6   3   3  2.6e-101   3.6e-99  334.8   1.3   148   479   292   629   288   638 0.95 -
SOLCI001668200       -            599 EOG093606KR          -            576  4.4e-121  407.2   6.6   1   4   2.4e-07   3.3e-05   24.6   0.0   269   318    59   108    50   112 0.92 -
SOLCI001668200       -            599 EOG093606KR          -            576  4.4e-121  407.2   6.6   2   4   1.4e-15   1.9e-13   51.8   0.1   227   320   116   208   112   210 0.95 -
SOLCI001668200       -            599 EOG093606KR          -            576  4.4e-121  407.2   6.6   3   4   1.2e-18   1.7e-16   61.8   0.1   210   306   199   295   197   299 0.95 -
SOLCI001668200       -            599 EOG093606KR          -            576  4.4e-121  407.2   6.6   4   4   5.5e-84   7.7e-82  277.6   0.3   116   407   300   599   296   599 0.94 -
SOLCI006245500       -            603 EOG093606KR          -            576    1e-120  405.9   5.3   1   4   2.9e-18   4.1e-16   60.6   0.2   190   319    29   162    17   164 0.86 -
SOLCI006245500       -            603 EOG093606KR          -            576    1e-120  405.9   5.3   2   4     8e-21   1.1e-18   69.1   0.0   211   319   155   264   151   268 0.95 -
SOLCI006245500       -            603 EOG093606KR          -            576    1e-120  405.9   5.3   3   4   3.9e-19   5.4e-17   63.5   0.1   223   319   266   364   264   368 0.93 -
SOLCI006245500       -            603 EOG093606KR          -            576    1e-120  405.9   5.3   4   4   1.1e-68   1.6e-66  227.1   0.1   206   456   352   602   352   603 0.99 -
SOLCI006353400       -            401 EOG093606KR          -            576  7.1e-119  399.9   2.6   1   1  1.2e-120  1.7e-118  398.6   2.6   183   576     1   401     1   401 0.97 -
SOLCI003479000       -            528 EOG093606KR          -            576    3e-118  397.8  10.3   1   4   5.5e-22   7.7e-20   72.9   0.3   210   302    43   135     8   139 0.86 -
SOLCI003479000       -            528 EOG093606KR          -            576    3e-118  397.8  10.3   2   4   2.2e-07   3.1e-05   24.7   0.0   245   301   140   198   133   201 0.86 -
SOLCI003479000       -            528 EOG093606KR          -            576    3e-118  397.8  10.3   3   4     1e-21   1.5e-19   72.0   0.1   240   328   199   287   195   288 0.97 -
SOLCI003479000       -            528 EOG093606KR          -            576    3e-118  397.8  10.3   4   4     5e-72   6.9e-70  238.1   0.6   223   456   283   519   280   525 0.95 -
SOLCI004171700       -            633 EOG093606KR          -            576    7e-118  396.6   3.7   1   4   3.8e-10   5.3e-08   33.8   0.0   213   314    31   132    11   138 0.90 -
SOLCI004171700       -            633 EOG093606KR          -            576    7e-118  396.6   3.7   2   4   3.1e-10   4.3e-08   34.1   0.2   225   283   144   202   137   214 0.92 -
SOLCI004171700       -            633 EOG093606KR          -            576    7e-118  396.6   3.7   3   4   8.2e-26   1.1e-23   85.5   0.0   199   319   223   350   218   356 0.89 -
SOLCI004171700       -            633 EOG093606KR          -            576    7e-118  396.6   3.7   4   4   4.6e-73   6.4e-71  241.6   0.1   223   482   355   615   350   627 0.97 -
SOLCI001866000       -            507 EOG093606KR          -            576  8.7e-118  396.3   5.7   1   4   2.8e-10   3.9e-08   34.3   0.0   261   320    32    91    27    96 0.91 -
SOLCI001866000       -            507 EOG093606KR          -            576  8.7e-118  396.3   5.7   2   4   3.7e-15   5.1e-13   50.4   0.1   222   299    96   174    92   176 0.94 -
SOLCI001866000       -            507 EOG093606KR          -            576  8.7e-118  396.3   5.7   3   4   1.9e-16   2.6e-14   54.6   0.0   249   324   155   230   155   235 0.96 -
SOLCI001866000       -            507 EOG093606KR          -            576  8.7e-118  396.3   5.7   4   4   3.1e-84   4.4e-82  278.4   0.6   215   493   222   503   221   506 0.97 -
SOLCI004636700       -            698 EOG093606KR          -            576  2.9e-117  394.6  10.2   1   4   2.2e-16   3.1e-14   54.4   0.0   213   320    69   176    50   181 0.92 -
SOLCI004636700       -            698 EOG093606KR          -            576  2.9e-117  394.6  10.2   2   4   4.6e-36   6.4e-34  119.4   0.3   131   299   182   357   178   357 0.92 -
SOLCI004636700       -            698 EOG093606KR          -            576  2.9e-117  394.6  10.2   3   4   1.2e-30   1.7e-28  101.5   0.5   165   319   349   509   347   512 0.93 -
SOLCI004636700       -            698 EOG093606KR          -            576  2.9e-117  394.6  10.2   4   4   8.1e-45   1.1e-42  148.3   0.1   175   402   462   693   459   698 0.94 -
SOLCI006336700       -            522 EOG093606KR          -            576  4.8e-117  393.8   1.5   1   3   4.8e-10   6.7e-08   33.5   0.0   223   327    31   139    21   141 0.90 -
SOLCI006336700       -            522 EOG093606KR          -            576  4.8e-117  393.8   1.5   2   3     2e-11   2.7e-09   38.1   0.0   215   299   128   212   126   212 0.91 -
SOLCI006336700       -            522 EOG093606KR          -            576  4.8e-117  393.8   1.5   3   3   2.7e-99   3.7e-97  328.2   2.2   156   476   197   521   195   522 0.97 -
SOLCI001655700       -            472 EOG093606KR          -            576  6.6e-117  393.4   0.7   1   2   1.2e-26   1.7e-24   88.3   0.0   211   321    14   124     6   127 0.97 -
SOLCI001655700       -            472 EOG093606KR          -            576  6.6e-117  393.4   0.7   2   2   3.4e-90   4.8e-88  298.1   0.4   135   449   133   456   132   459 0.96 -
SOLCI001074300       -            601 EOG093606KR          -            576  4.4e-116  390.7   7.4   1   4   5.9e-16   8.2e-14   53.0   0.7   210   318    45   155    21   159 0.88 -
SOLCI001074300       -            601 EOG093606KR          -            576  4.4e-116  390.7   7.4   2   4   1.7e-18   2.4e-16   61.4   0.0   218   329   157   268   154   270 0.96 -
SOLCI001074300       -            601 EOG093606KR          -            576  4.4e-116  390.7   7.4   3   4     1e-22   1.4e-20   75.3   0.1   226   321   266   361   265   368 0.96 -
SOLCI001074300       -            601 EOG093606KR          -            576  4.4e-116  390.7   7.4   4   4   2.6e-62   3.6e-60  206.1   0.1   227   449   368   590   362   597 0.97 -
SOLCI006161400       -            527 EOG093606KR          -            576  5.1e-116  390.5   4.3   1   3   1.3e-25   1.8e-23   84.9   0.2   132   298    48   225    41   228 0.87 -
SOLCI006161400       -            527 EOG093606KR          -            576  5.1e-116  390.5   4.3   2   3   1.9e-14   2.7e-12   48.0   0.1   241   319   199   278   197   281 0.94 -
SOLCI006161400       -            527 EOG093606KR          -            576  5.1e-116  390.5   4.3   3   3   7.3e-83     1e-80  273.9   0.1   222   464   282   526   279   527 0.97 -
SOLCI000091600       -            538 EOG093606KR          -            576  6.7e-116  390.1   1.1   1   3     8e-20   1.1e-17   65.8   0.0   161   283    60   191    51   196 0.87 -
SOLCI000091600       -            538 EOG093606KR          -            576  6.7e-116  390.1   1.1   2   3   1.2e-12   1.7e-10   42.0   0.0   254   318   193   260   191   260 0.94 -
SOLCI000091600       -            538 EOG093606KR          -            576  6.7e-116  390.1   1.1   3   3   1.1e-87   1.5e-85  289.8   0.8   206   492   249   536   243   538 0.97 -
SOLCI002632800       -            605 EOG093606KR          -            576  9.4e-116  389.6   3.5   1   3   1.2e-19   1.6e-17   65.2   0.0   134   283    34   195    23   212 0.82 -
SOLCI002632800       -            605 EOG093606KR          -            576  9.4e-116  389.6   3.5   2   3     2e-06   0.00028   21.5   0.1   239   292   213   266   202   266 0.84 -
SOLCI002632800       -            605 EOG093606KR          -            576  9.4e-116  389.6   3.5   3   3   1.7e-92   2.3e-90  305.7   0.4   158   481   258   587   256   600 0.96 -
SOLCI005434400       -            615 EOG093606KR          -            576  1.3e-115  389.1   3.5   1   4   1.7e-22   2.4e-20   74.6   0.0   184   319     5   145     2   149 0.93 -
SOLCI005434400       -            615 EOG093606KR          -            576  1.3e-115  389.1   3.5   2   4     3e-16   4.2e-14   54.0   1.0   223   318   147   241   145   245 0.95 -
SOLCI005434400       -            615 EOG093606KR          -            576  1.3e-115  389.1   3.5   3   4   9.1e-18   1.3e-15   59.0   0.1   206   308   230   333   226   335 0.96 -
SOLCI005434400       -            615 EOG093606KR          -            576  1.3e-115  389.1   3.5   4   4   2.2e-63     3e-61  209.6   0.0   174   451   330   613   329   615 0.94 -
SOLCI000194500       -            625 EOG093606KR          -            576  3.2e-115  387.8  10.0   1   4   7.4e-17     1e-14   56.0   0.3   175   299    85   214    78   216 0.92 -
SOLCI000194500       -            625 EOG093606KR          -            576  3.2e-115  387.8  10.0   2   4   1.4e-06    0.0002   22.0   0.1   236   283   183   231   182   237 0.68 -
SOLCI000194500       -            625 EOG093606KR          -            576  3.2e-115  387.8  10.0   3   4   2.8e-05    0.0039   17.8   0.0   149   204   225   280   224   290 0.89 -
SOLCI000194500       -            625 EOG093606KR          -            576  3.2e-115  387.8  10.0   4   4   5.5e-95   7.7e-93  313.9   2.6   150   477   289   621   282   624 0.95 -
SOLCI006293100       -            584 EOG093606KR          -            576  1.1e-114  386.1   1.5   1   4   7.8e-22   1.1e-19   72.4   0.0   213   321    42   151    38   163 0.92 -
SOLCI006293100       -            584 EOG093606KR          -            576  1.1e-114  386.1   1.5   2   4   3.5e-09   4.9e-07   30.6   0.0   228   319   161   251   152   260 0.90 -
SOLCI006293100       -            584 EOG093606KR          -            576  1.1e-114  386.1   1.5   3   4   8.3e-17   1.2e-14   55.8   0.1   223   327   256   360   249   362 0.95 -
SOLCI006293100       -            584 EOG093606KR          -            576  1.1e-114  386.1   1.5   4   4   1.6e-71   2.3e-69  236.4   0.1   206   448   340   582   340   584 0.99 -
SOLCI002952600       -            627 EOG093606KR          -            576  2.3e-114  385.0   0.4   1   3   1.2e-07   1.7e-05   25.6   0.0   226   322    52   144     9   148 0.89 -
SOLCI002952600       -            627 EOG093606KR          -            576  2.3e-114  385.0   0.4   2   3   8.6e-35   1.2e-32  115.2   0.3   133   335   150   369   145   375 0.86 -
SOLCI002952600       -            627 EOG093606KR          -            576  2.3e-114  385.0   0.4   3   3   7.9e-73   1.1e-70  240.8   0.1   239   483   378   622   372   626 0.98 -
SOLCI000357500       -            662 EOG093606KR          -            576  2.6e-114  384.8   6.7   1   3   7.1e-33   9.9e-31  108.9   0.1   149   329    44   228    24   230 0.92 -
SOLCI000357500       -            662 EOG093606KR          -            576  2.6e-114  384.8   6.7   2   3   4.7e-22   6.5e-20   73.1   0.1   135   300   229   403   227   406 0.87 -
SOLCI000357500       -            662 EOG093606KR          -            576  2.6e-114  384.8   6.7   3   3   4.5e-67   6.2e-65  221.8   0.5   131   452   327   658   319   661 0.91 -
SOLCI002282800       -            559 EOG093606KR          -            576  7.2e-114  383.4   6.5   1   3   2.7e-07   3.7e-05   24.4   0.0   218   314    22   120     2   125 0.84 -
SOLCI002282800       -            559 EOG093606KR          -            576  7.2e-114  383.4   6.5   2   3   2.1e-21     3e-19   71.0   0.1   135   287    33   194    32   196 0.88 -
SOLCI002282800       -            559 EOG093606KR          -            576  7.2e-114  383.4   6.5   3   3   3.9e-92   5.5e-90  304.5   2.3   149   480   184   520   184   528 0.96 -
SOLCI001076200       -            753 EOG093606KR          -            576  1.1e-113  382.7   9.1   1   5   1.1e-19   1.5e-17   65.3   0.0   132   316    45   237    30   242 0.84 -
SOLCI001076200       -            753 EOG093606KR          -            576  1.1e-113  382.7   9.1   2   5   9.9e-20   1.4e-17   65.5   0.2   224   320   246   342   235   350 0.94 -
SOLCI001076200       -            753 EOG093606KR          -            576  1.1e-113  382.7   9.1   3   5   5.7e-17     8e-15   56.3   0.1   225   304   348   426   341   444 0.91 -
SOLCI001076200       -            753 EOG093606KR          -            576  1.1e-113  382.7   9.1   4   5   0.00032     0.045   14.2   0.1   194   263   412   482   411   501 0.81 -
SOLCI001076200       -            753 EOG093606KR          -            576  1.1e-113  382.7   9.1   5   5   1.3e-56   1.9e-54  187.2   0.1   149   392   497   745   483   752 0.91 -
SOLCI006582300       -            682 EOG093606KR          -            576  5.8e-113  380.4   6.4   1   4   1.1e-12   1.5e-10   42.2   0.1   248   319    74   145    64   150 0.92 -
SOLCI006582300       -            682 EOG093606KR          -            576  5.8e-113  380.4   6.4   2   4   2.5e-17   3.4e-15   57.6   0.0   224   320   151   247   144   250 0.94 -
SOLCI006582300       -            682 EOG093606KR          -            576  5.8e-113  380.4   6.4   3   4   2.2e-29     3e-27   97.4   2.1   120   299   242   428   238   434 0.91 -
SOLCI006582300       -            682 EOG093606KR          -            576  5.8e-113  380.4   6.4   4   4   3.2e-56   4.4e-54  186.0   0.0   204   450   435   678   427   681 0.94 -
SOLCI000669300       -            552 EOG093606KR          -            576  8.5e-113  379.8   0.4   1   2   3.4e-21   4.7e-19   70.3   0.0   131   299    34   211    21   213 0.84 -
SOLCI000669300       -            552 EOG093606KR          -            576  8.5e-113  379.8   0.4   2   2   9.5e-95   1.3e-92  313.1   0.2   168   487   206   543   206   548 0.91 -
SOLCI007500900       -            577 EOG093606KR          -            576  2.3e-112  378.4  12.9   1   5   1.4e-18     2e-16   61.6   1.7   131   284    18   182     3   185 0.84 -
SOLCI007500900       -            577 EOG093606KR          -            576  2.3e-112  378.4  12.9   2   5   1.6e-09   2.3e-07   31.7   0.1   150   203   176   228   175   234 0.58 -
SOLCI007500900       -            577 EOG093606KR          -            576  2.3e-112  378.4  12.9   3   5    0.0013      0.18   12.2   0.0   252   283   212   243   211   245 0.96 -
SOLCI007500900       -            577 EOG093606KR          -            576  2.3e-112  378.4  12.9   4   5   8.2e-08   1.1e-05   26.1   0.1   247   300   238   291   231   292 0.93 -
SOLCI007500900       -            577 EOG093606KR          -            576  2.3e-112  378.4  12.9   5   5     1e-83   1.4e-81  276.7   0.2   160   451   277   573   275   576 0.97 -
SOLCI002443800       -            566 EOG093606KR          -            576  4.8e-112  377.3   6.6   1   2   3.2e-18   4.5e-16   60.5   0.2   136   283    52   204    40   208 0.77 -
SOLCI002443800       -            566 EOG093606KR          -            576  4.8e-112  377.3   6.6   2   2   1.2e-96   1.7e-94  319.4   2.1   160   481   207   536   205   544 0.96 -
SOLCI007491700       -            539 EOG093606KR          -            576  6.8e-112  376.8   4.0   1   3   2.1e-17   2.9e-15   57.8   0.0   133   287    30   193    15   196 0.89 -
SOLCI007491700       -            539 EOG093606KR          -            576  6.8e-112  376.8   4.0   2   3   1.8e-05    0.0026   18.4   0.0   155   191   189   224   189   225 0.86 -
SOLCI007491700       -            539 EOG093606KR          -            576  6.8e-112  376.8   4.0   3   3   6.4e-91     9e-89  300.5   0.6   163   452   226   522   224   531 0.96 -
SOLCI005997200       -            564 EOG093606KR          -            576  1.3e-111  375.9   6.1   1   4   4.8e-09   6.7e-07   30.2   0.1   214   327    18   133     5   134 0.87 -
SOLCI005997200       -            564 EOG093606KR          -            576  1.3e-111  375.9   6.1   2   4   2.6e-19   3.6e-17   64.1   0.0   217   302   124   209   123   214 0.95 -
SOLCI005997200       -            564 EOG093606KR          -            576  1.3e-111  375.9   6.1   3   4     3e-06   0.00042   20.9   0.1   148   191   214   256   210   256 0.92 -
SOLCI005997200       -            564 EOG093606KR          -            576  1.3e-111  375.9   6.1   4   4   4.3e-83     6e-81  274.7   0.5   150   449   247   551   246   559 0.95 -
SOLCI006011700       -            536 EOG093606KR          -            576  1.8e-111  375.5   1.4   1   3   7.6e-19   1.1e-16   62.5   0.0   162   301    60   207    28   211 0.91 -
SOLCI006011700       -            536 EOG093606KR          -            576  1.8e-111  375.5   1.4   2   3   6.6e-05    0.0092   16.5   0.0   250   291   187   228   185   229 0.85 -
SOLCI006011700       -            536 EOG093606KR          -            576  1.8e-111  375.5   1.4   3   3   6.5e-93   9.1e-91  307.1   0.3   149   463   214   532   213   534 0.97 -
SOLCI005477300       -            449 EOG093606KR          -            576  2.2e-110  371.9   0.1   1   2   2.9e-15   4.1e-13   50.7   0.0   176   281    24   139    17   142 0.83 -
SOLCI005477300       -            449 EOG093606KR          -            576  2.2e-110  371.9   0.1   2   2   1.4e-95     2e-93  315.9   3.2   149   456   135   448   135   449 0.96 -
SOLCI007478000       -            589 EOG093606KR          -            576  3.6e-109  367.8   5.4   1   4   3.6e-06    0.0005   20.7   0.0   189   266     8    89     1    96 0.78 -
SOLCI007478000       -            589 EOG093606KR          -            576  3.6e-109  367.8   5.4   2   4   1.3e-26   1.8e-24   88.2   0.0   146   298    98   256    91   258 0.92 -
SOLCI007478000       -            589 EOG093606KR          -            576  3.6e-109  367.8   5.4   3   4   1.4e-11     2e-09   38.6   0.0   235   322   224   313   218   319 0.88 -
SOLCI007478000       -            589 EOG093606KR          -            576  3.6e-109  367.8   5.4   4   4   1.4e-73   1.9e-71  243.3   1.4   166   485   250   576   248   586 0.96 -
SOLCI003109000       -            456 EOG093606KR          -            576  6.2e-109  367.1   8.2   1   2   4.2e-28   5.8e-26   93.1   0.0   165   332    59   231    48   241 0.90 -
SOLCI003109000       -            456 EOG093606KR          -            576  6.2e-109  367.1   8.2   2   2   5.6e-83   7.8e-81  274.3   7.3   226   449   226   451   220   454 0.94 -
SOLCI006180800       -            554 EOG093606KR          -            576  5.1e-108  364.0   2.2   1   2   5.1e-27   7.1e-25   89.5   0.0   132   299    57   237    28   241 0.87 -
SOLCI006180800       -            554 EOG093606KR          -            576  5.1e-108  364.0   2.2   2   2   5.3e-83   7.3e-81  274.4   0.8   175   473   240   547   237   553 0.94 -
SOLCI006110800       -            484 EOG093606KR          -            576  9.7e-108  363.1   0.8   1   3     5e-09   6.9e-07   30.1   0.0   227   319    26   118    11   122 0.91 -
SOLCI006110800       -            484 EOG093606KR          -            576  9.7e-108  363.1   0.8   2   3   3.7e-13   5.1e-11   43.8   0.0   210   300   110   200   109   202 0.96 -
SOLCI006110800       -            484 EOG093606KR          -            576  9.7e-108  363.1   0.8   3   3   1.5e-90   2.1e-88  299.3   0.0   162   450   188   483   184   484 0.96 -
SOLCI007384300       -            560 EOG093606KR          -            576  1.1e-107  363.0   9.6   1   3   4.3e-10     6e-08   33.6   0.0   212   319    49   157    28   162 0.88 -
SOLCI007384300       -            560 EOG093606KR          -            576  1.1e-107  363.0   9.6   2   3   4.1e-19   5.7e-17   63.4   0.2   223   310   162   249   158   250 0.97 -
SOLCI007384300       -            560 EOG093606KR          -            576  1.1e-107  363.0   9.6   3   3   1.2e-80   1.7e-78  266.5   2.6   149   448   251   558   250   560 0.94 -
SOLCI004636900       -            632 EOG093606KR          -            576  3.3e-107  361.4   2.9   1   4   1.5e-07   2.1e-05   25.3   0.0   229   278    35    84    20    89 0.90 -
SOLCI004636900       -            632 EOG093606KR          -            576  3.3e-107  361.4   2.9   2   4   9.6e-27   1.3e-24   88.6   0.1   160   327    92   260    87   261 0.91 -
SOLCI004636900       -            632 EOG093606KR          -            576  3.3e-107  361.4   2.9   3   4   4.1e-17   5.7e-15   56.8   0.1   177   317   206   351   206   355 0.93 -
SOLCI004636900       -            632 EOG093606KR          -            576  3.3e-107  361.4   2.9   4   4   2.7e-64   3.8e-62  212.6   0.0   177   469   307   603   305   625 0.92 -
SOLCI002658500       -            512 EOG093606KR          -            576  8.2e-107  360.1   0.5   1   2   2.8e-22   3.9e-20   73.9   0.0   121   319    25   235    10   235 0.86 -
SOLCI002658500       -            512 EOG093606KR          -            576  8.2e-107  360.1   0.5   2   2   1.6e-88   2.2e-86  292.6   0.2   134   477   143   500   141   506 0.92 -
SOLCI001933400       -            674 EOG093606KR          -            576  2.6e-106  358.4  11.0   1   5   4.5e-17   6.3e-15   56.7   0.0   202   312    95   207    68   211 0.89 -
SOLCI001933400       -            674 EOG093606KR          -            576  2.6e-106  358.4  11.0   2   5     1e-20   1.4e-18   68.7   0.1   205   316   201   312   198   317 0.95 -
SOLCI001933400       -            674 EOG093606KR          -            576  2.6e-106  358.4  11.0   3   5   6.5e-25     9e-23   82.6   0.0   203   319   300   417   296   420 0.96 -
SOLCI001933400       -            674 EOG093606KR          -            576  2.6e-106  358.4  11.0   4   5   9.5e-21   1.3e-18   68.8   0.6   208   327   407   526   406   527 0.96 -
SOLCI001933400       -            674 EOG093606KR          -            576  2.6e-106  358.4  11.0   5   5   5.1e-32   7.1e-30  106.0   0.3   205   366   505   666   500   673 0.95 -
SOLCI002318700       -            617 EOG093606KR          -            576  1.1e-105  356.3   8.4   1   5     4e-16   5.5e-14   53.6   0.0   218   318    92   192    72   199 0.89 -
SOLCI002318700       -            617 EOG093606KR          -            576  1.1e-105  356.3   8.4   2   5   2.2e-20   3.1e-18   67.6   0.0   224   319   199   293   192   295 0.96 -
SOLCI002318700       -            617 EOG093606KR          -            576  1.1e-105  356.3   8.4   3   5   2.3e-29   3.2e-27   97.3   0.5   206   319   281   394   281   399 0.98 -
SOLCI002318700       -            617 EOG093606KR          -            576  1.1e-105  356.3   8.4   4   5   4.5e-27   6.2e-25   89.7   0.0   202   319   378   495   377   499 0.98 -
SOLCI002318700       -            617 EOG093606KR          -            576  1.1e-105  356.3   8.4   5   5   4.7e-24   6.5e-22   79.7   0.2   209   319   486   596   485   611 0.95 -
SOLCI000302400       -            476 EOG093606KR          -            576  4.3e-104  351.1   4.4   1   3      0.78   1.1e+02    3.1   0.0   228   317    34   127    13   130 0.76 -
SOLCI000302400       -            476 EOG093606KR          -            576  4.3e-104  351.1   4.4   2   3   4.1e-30   5.8e-28   99.7   0.1   184   327    95   238    88   239 0.93 -
SOLCI000302400       -            476 EOG093606KR          -            576  4.3e-104  351.1   4.4   3   3   6.9e-79   9.6e-77  260.8   0.8   214   456   226   469   224   474 0.98 -
SOLCI006898400       -            451 EOG093606KR          -            576  2.3e-103  348.7   0.9   1   2   3.3e-13   4.6e-11   43.9   0.0   229   299    53   124     1   128 0.90 -
SOLCI006898400       -            451 EOG093606KR          -            576  2.3e-103  348.7   0.9   2   2   1.5e-91   2.1e-89  302.6   0.4   175   478   129   444   124   448 0.97 -
SOLCI002836800       -            596 EOG093606KR          -            576  5.4e-103  347.5   5.2   1   2   5.6e-41   7.8e-39  135.6   1.8    60   335    77   355    20   363 0.77 -
SOLCI002836800       -            596 EOG093606KR          -            576  5.4e-103  347.5   5.2   2   2   5.3e-67   7.5e-65  221.5   0.1   206   449   327   569   327   575 0.96 -
SOLCI002514300       -            555 EOG093606KR          -            576  5.2e-102  344.2   3.9   1   3   7.3e-23     1e-20   75.8   0.0   132   316    22   213     7   218 0.88 -
SOLCI002514300       -            555 EOG093606KR          -            576  5.2e-102  344.2   3.9   2   3   2.6e-19   3.7e-17   64.1   0.1   211   320   209   318   205   320 0.96 -
SOLCI002514300       -            555 EOG093606KR          -            576  5.2e-102  344.2   3.9   3   3   8.8e-65   1.2e-62  214.2   1.3   210   440   309   539   304   553 0.95 -
SOLCI000005400       -            477 EOG093606KR          -            576  1.9e-101  342.3   3.0   1   1  2.6e-101   3.7e-99  334.8   3.0    43   451    39   474    35   476 0.90 -
SOLCI006210600       -            498 EOG093606KR          -            576  1.9e-101  342.3   0.5   1   3   1.5e-17   2.1e-15   58.3   0.0   165   297    30   168    21   171 0.92 -
SOLCI006210600       -            498 EOG093606KR          -            576  1.9e-101  342.3   0.5   2   3   1.7e-11   2.3e-09   38.3   0.0   252   319   154   221   154   223 0.94 -
SOLCI006210600       -            498 EOG093606KR          -            576  1.9e-101  342.3   0.5   3   3     5e-78     7e-76  257.9   0.5   174   483   172   486   170   494 0.96 -
SOLCI006982000       -            615 EOG093606KR          -            576  5.3e-101  340.9  10.9   1   2   4.9e-34   6.8e-32  112.7   1.8   148   317   101   273    70   285 0.89 -
SOLCI006982000       -            615 EOG093606KR          -            576  5.3e-101  340.9  10.9   2   2   2.5e-69   3.5e-67  229.2   1.6   134   451   291   613   283   615 0.92 -
SOLCI005437800       -            530 EOG093606KR          -            576  2.7e-100  338.6   4.7   1   2   3.9e-17   5.4e-15   56.9   0.0   166   298    58   198    22   199 0.82 -
SOLCI005437800       -            530 EOG093606KR          -            576  2.7e-100  338.6   4.7   2   2   9.7e-87   1.4e-84  286.7   3.0   155   490   183   522   183   530 0.93 -
SOLCI002665900       -            528 EOG093606KR          -            576  3.9e-100  338.0   7.0   1   3   1.1e-13   1.5e-11   45.6   0.0   165   289    63   195    57   198 0.88 -
SOLCI002665900       -            528 EOG093606KR          -            576  3.9e-100  338.0   7.0   2   3     3e-21   4.2e-19   70.5   0.0   241   339   178   275   176   277 0.94 -
SOLCI002665900       -            528 EOG093606KR          -            576  3.9e-100  338.0   7.0   3   3   3.2e-72   4.4e-70  238.8   2.4   213   479   251   520   250   526 0.97 -
SOLCI003466100       -            531 EOG093606KR          -            576  6.4e-100  337.3   3.6   1   2     1e-11   1.4e-09   39.0   0.0    34   101   123   194   112   194 0.89 -
SOLCI003466100       -            531 EOG093606KR          -            576  6.4e-100  337.3   3.6   2   2   4.1e-91   5.7e-89  301.1   1.7   149   480   189   524   186   530 0.97 -
SOLCI003435600       -            529 EOG093606KR          -            576     1e-98  333.3   0.9   1   3     0.017       2.3    8.6   0.0   159   195    30    68    13    72 0.76 -
SOLCI003435600       -            529 EOG093606KR          -            576     1e-98  333.3   0.9   2   3   7.6e-12   1.1e-09   39.4   0.0   163   299    66   209    62   214 0.85 -
SOLCI003435600       -            529 EOG093606KR          -            576     1e-98  333.3   0.9   3   3   4.2e-84   5.8e-82  278.0   1.4   151   445   220   518   219   525 0.95 -
SOLCI002114100       -            727 EOG093606KR          -            576   2.4e-96  325.5   2.0   1   1   7.2e-98     1e-95  323.5   2.0   189   576   342   727   335   727 0.92 -
SOLCI002438100       -            614 EOG093606KR          -            576   4.1e-96  324.7  19.9   1   5   3.5e-20   4.9e-18   67.0   0.2   183   324    63   210    42   211 0.85 -
SOLCI002438100       -            614 EOG093606KR          -            576   4.1e-96  324.7  19.9   2   5   9.7e-19   1.3e-16   62.2   0.3   205   301   192   288   189   302 0.92 -
SOLCI002438100       -            614 EOG093606KR          -            576   4.1e-96  324.7  19.9   3   5     0.022         3    8.2   0.0   157   203   270   317   267   324 0.86 -
SOLCI002438100       -            614 EOG093606KR          -            576   4.1e-96  324.7  19.9   4   5   8.3e-09   1.2e-06   29.4   0.0   248   315   297   364   288   365 0.92 -
SOLCI002438100       -            614 EOG093606KR          -            576   4.1e-96  324.7  19.9   5   5     1e-59   1.4e-57  197.5   5.4   177   454   322   606   319   613 0.94 -
SOLCI004915200       -            542 EOG093606KR          -            576   1.6e-93  316.1   0.1   1   3   3.7e-16   5.1e-14   53.7   0.0   209   327   102   222    92   223 0.94 -
SOLCI004915200       -            542 EOG093606KR          -            576   1.6e-93  316.1   0.1   2   3   5.5e-23   7.6e-21   76.2   0.1   214   317   210   313   208   315 0.96 -
SOLCI004915200       -            542 EOG093606KR          -            576   1.6e-93  316.1   0.1   3   3   2.2e-58   3.1e-56  193.1   0.1   208   447   305   539   303   541 0.95 -
SOLCI004636500       -            458 EOG093606KR          -            576   3.7e-93  315.0  12.5   1   3   1.8e-06   0.00025   21.7   0.1   218   320    15   117     4   123 0.85 -
SOLCI004636500       -            458 EOG093606KR          -            576   3.7e-93  315.0  12.5   2   3   1.4e-19     2e-17   65.0   0.7   215   322   113   220   110   223 0.96 -
SOLCI004636500       -            458 EOG093606KR          -            576   3.7e-93  315.0  12.5   3   3   3.3e-74   4.6e-72  245.3   2.3   211   451   210   453   208   457 0.96 -
SOLCI004518400       -            428 EOG093606KR          -            576   2.3e-92  312.3   1.7   1   3   3.5e-18   4.8e-16   60.4   0.0   177   317    11   154     4   172 0.86 -
SOLCI004518400       -            428 EOG093606KR          -            576   2.3e-92  312.3   1.7   2   3   1.6e-07   2.2e-05   25.2   0.0   247   319   118   192   118   197 0.87 -
SOLCI004518400       -            428 EOG093606KR          -            576   2.3e-92  312.3   1.7   3   3   1.3e-72   1.8e-70  240.1   0.1   180   450   148   424   145   427 0.93 -
SOLCI005755800       -            441 EOG093606KR          -            576   5.2e-92  311.2   2.4   1   2   1.7e-11   2.3e-09   38.3   0.0   195   299    41   149    26   151 0.87 -
SOLCI005755800       -            441 EOG093606KR          -            576   5.2e-92  311.2   2.4   2   2   8.6e-85   1.2e-82  280.3   0.9   149   450   127   436   127   440 0.94 -
SOLCI003556900       -            534 EOG093606KR          -            576   8.3e-92  310.5   0.6   1   2   1.3e-20   1.8e-18   68.4   0.0   162   285    80   209    48   212 0.88 -
SOLCI003556900       -            534 EOG093606KR          -            576   8.3e-92  310.5   0.6   2   2   1.1e-74   1.5e-72  247.0   0.5   149   457   201   529   201   532 0.91 -
SOLCI004901500       -            466 EOG093606KR          -            576   4.5e-91  308.1   0.8   1   2   1.6e-15   2.2e-13   51.6   0.0   180   282    51   161    47   166 0.80 -
SOLCI004901500       -            466 EOG093606KR          -            576   4.5e-91  308.1   0.8   2   2     4e-76   5.6e-74  251.6   0.8   161   448   166   464   164   466 0.95 -
SOLCI002934700       -            481 EOG093606KR          -            576   1.3e-87  296.7   7.5   1   2   1.1e-17   1.5e-15   58.8   1.3   211   328    91   208    78   209 0.94 -
SOLCI002934700       -            481 EOG093606KR          -            576   1.3e-87  296.7   7.5   2   2   1.7e-75   2.4e-73  249.6   0.6   206   480   187   460   186   468 0.97 -
SOLCI004114400       -            466 EOG093606KR          -            576     2e-87  296.0   0.2   1   2   3.3e-44   4.6e-42  146.3   0.0   210   408   120   319    96   323 0.95 -
SOLCI004114400       -            466 EOG093606KR          -            576     2e-87  296.0   0.2   2   2     1e-44   1.5e-42  147.9   0.2   466   576   353   466   332   466 0.88 -
SOLCI006221800       -            453 EOG093606KR          -            576   1.2e-86  293.4   2.7   1   1   9.8e-88   1.4e-85  290.0   2.5    51   450    21   442    20   447 0.91 -
SOLCI005040000       -            636 EOG093606KR          -            576   1.6e-86  293.1   0.4   1   2   4.2e-45   5.9e-43  149.2   0.0   188   409   273   495   262   499 0.95 -
SOLCI005040000       -            636 EOG093606KR          -            576   1.6e-86  293.1   0.4   2   2   5.7e-43     8e-41  142.2   0.1   476   576   536   636   520   636 0.96 -
SOLCI000669400       -            426 EOG093606KR          -            576     7e-86  291.0   5.2   1   2     2e-24   2.8e-22   80.9   0.1   207   332    63   188    44   194 0.91 -
SOLCI000669400       -            426 EOG093606KR          -            576     7e-86  291.0   5.2   2   2   1.9e-66   2.6e-64  219.7   1.2   208   455   165   423   165   426 0.91 -
SOLCI007508800       -            478 EOG093606KR          -            576     3e-84  285.6   1.6   1   1   3.1e-86   4.3e-84  285.1   1.6    97   452   102   476    72   478 0.92 -
SOLCI000074000       -            467 EOG093606KR          -            576   7.2e-84  284.3   4.7   1   3     1e-11   1.4e-09   39.0   0.0   177   287    46   164    31   167 0.85 -
SOLCI000074000       -            467 EOG093606KR          -            576   7.2e-84  284.3   4.7   2   3   1.2e-09   1.6e-07   32.2   0.3   249   320   157   234   156   242 0.83 -
SOLCI000074000       -            467 EOG093606KR          -            576   7.2e-84  284.3   4.7   3   3   5.5e-65   7.7e-63  214.9   1.9   222   450   240   467   235   467 0.98 -
SOLCI003829900       -           1169 EOG093606KR          -            576   1.4e-67  230.5   0.5   1   7   8.2e-16   1.1e-13   52.5   0.0   177   335   249   416   193   419 0.92 -
SOLCI003829900       -           1169 EOG093606KR          -            576   1.4e-67  230.5   0.5   2   7   1.5e-07   2.1e-05   25.2   0.0   237   312   419   498   414   503 0.88 -
SOLCI003829900       -           1169 EOG093606KR          -            576   1.4e-67  230.5   0.5   3   7   6.1e-07   8.5e-05   23.2   0.1   279   370   500   590   496   593 0.85 -
SOLCI003829900       -           1169 EOG093606KR          -            576   1.4e-67  230.5   0.5   4   7   1.5e-15     2e-13   51.7   0.1   206   383   563   745   561   757 0.92 -
SOLCI003829900       -           1169 EOG093606KR          -            576   1.4e-67  230.5   0.5   5   7   2.3e-10   3.2e-08   34.5   0.0   149   373   673   910   673   935 0.77 -
SOLCI003829900       -           1169 EOG093606KR          -            576   1.4e-67  230.5   0.5   6   7   1.7e-13   2.4e-11   44.9   0.0   245   373   954  1085   916  1086 0.82 -
SOLCI003829900       -           1169 EOG093606KR          -            576   1.4e-67  230.5   0.5   7   7   1.3e-12   1.8e-10   42.0   0.0   241   372  1020  1154  1014  1164 0.91 -
SOLCI002464900       -            240 EOG093606KR          -            576   1.9e-63  216.9   0.0   1   1   1.6e-65   2.3e-63  216.6   0.0   241   476     7   238     2   240 0.96 -
SOLCI007314000       -            759 EOG093606KR          -            576   3.5e-59  202.8  10.9   1   5   1.7e-16   2.4e-14   54.8   0.1   181   371   193   391   189   392 0.87 -
SOLCI007314000       -            759 EOG093606KR          -            576   3.5e-59  202.8  10.9   2   5   5.2e-14   7.2e-12   46.6   0.2   176   308   328   469   327   474 0.91 -
SOLCI007314000       -            759 EOG093606KR          -            576   3.5e-59  202.8  10.9   3   5   3.6e-17   5.1e-15   57.0   0.2   205   384   432   617   430   622 0.89 -
SOLCI007314000       -            759 EOG093606KR          -            576   3.5e-59  202.8  10.9   4   5   1.2e-15   1.7e-13   52.0   0.1   182   372   474   672   472   674 0.88 -
SOLCI007314000       -            759 EOG093606KR          -            576   3.5e-59  202.8  10.9   5   5   7.3e-09     1e-06   29.6   0.0   205   334   607   740   603   752 0.60 -
SOLCI006476700       -           1035 EOG093606KR          -            576   2.7e-58  199.9   6.2   1   4     6e-17   8.4e-15   56.3   2.1    70   383   124   456   116   462 0.79 -
SOLCI006476700       -           1035 EOG093606KR          -            576   2.7e-58  199.9   6.2   2   4   1.2e-14   1.7e-12   48.6   0.0   190   370   462   650   451   656 0.84 -
SOLCI006476700       -           1035 EOG093606KR          -            576   2.7e-58  199.9   6.2   3   4   1.9e-13   2.6e-11   44.7   0.0   272   386   658   774   651   775 0.94 -
SOLCI006476700       -           1035 EOG093606KR          -            576   2.7e-58  199.9   6.2   4   4     9e-13   1.3e-10   42.5   0.1   253   386   775   913   774   927 0.90 -
SOLCI006753400       -            911 EOG093606KR          -            576   9.4e-54  184.9   9.5   1   7         2   2.8e+02    1.7   0.0   294   352   159   216   148   223 0.77 -
SOLCI006753400       -            911 EOG093606KR          -            576   9.4e-54  184.9   9.5   2   7     8e-14   1.1e-11   46.0   0.2   226   383   227   390   191   392 0.84 -
SOLCI006753400       -            911 EOG093606KR          -            576   9.4e-54  184.9   9.5   3   7   5.2e-11   7.2e-09   36.7   0.0   244   370   315   443   308   445 0.90 -
SOLCI006753400       -            911 EOG093606KR          -            576   9.4e-54  184.9   9.5   4   7   9.5e-10   1.3e-07   32.5   0.0   178   382   384   528   383   530 0.47 -
SOLCI006753400       -            911 EOG093606KR          -            576   9.4e-54  184.9   9.5   5   7   6.9e-09   9.6e-07   29.7   0.1   276   372   525   620   521   625 0.91 -
SOLCI006753400       -            911 EOG093606KR          -            576   9.4e-54  184.9   9.5   6   7   3.4e-12   4.7e-10   40.6   0.1   275   408   629   764   624   768 0.88 -
SOLCI006753400       -            911 EOG093606KR          -            576   9.4e-54  184.9   9.5   7   7   5.6e-13   7.8e-11   43.2   0.2   205   374   695   867   693   892 0.91 -
SOLCI003803600       -           1035 EOG093606KR          -            576   4.4e-52  179.4  16.1   1   6    0.0018      0.25   11.8   0.0   247   318    61   137    53   144 0.84 -
SOLCI003803600       -           1035 EOG093606KR          -            576   4.4e-52  179.4  16.1   2   6     2e-05    0.0028   18.2   0.0   235   311   321   401   314   408 0.91 -
SOLCI003803600       -           1035 EOG093606KR          -            576   4.4e-52  179.4  16.1   3   6   4.6e-15   6.5e-13   50.0   0.4   200   371   421   600   407   603 0.83 -
SOLCI003803600       -           1035 EOG093606KR          -            576   4.4e-52  179.4  16.1   4   6   8.3e-12   1.2e-09   39.3   0.0   150   308   578   747   571   761 0.81 -
SOLCI003803600       -           1035 EOG093606KR          -            576   4.4e-52  179.4  16.1   5   6   8.5e-15   1.2e-12   49.2   0.7   225   372   765   915   752   919 0.91 -
SOLCI003803600       -           1035 EOG093606KR          -            576   4.4e-52  179.4  16.1   6   6     0.017       2.3    8.6   0.0   272   337   886   951   884   963 0.88 -
SOLCI002522700       -           1014 EOG093606KR          -            576   4.9e-52  179.2  14.1   1   6   2.4e-07   3.3e-05   24.6   0.0   290   373   159   242   155   261 0.87 -
SOLCI002522700       -           1014 EOG093606KR          -            576   4.9e-52  179.2  14.1   2   6   4.2e-12   5.8e-10   40.3   0.0   274   385   330   443   317   463 0.84 -
SOLCI002522700       -           1014 EOG093606KR          -            576   4.9e-52  179.2  14.1   3   6   2.8e-06   0.00039   21.1   0.1   243   334   506   600   464   605 0.79 -
SOLCI002522700       -           1014 EOG093606KR          -            576   4.9e-52  179.2  14.1   4   6   5.6e-10   7.8e-08   33.3   0.0   246   336   578   672   575   677 0.90 -
SOLCI002522700       -           1014 EOG093606KR          -            576   4.9e-52  179.2  14.1   5   6   1.5e-12   2.1e-10   41.8   1.2   204   336   676   811   673   872 0.85 -
SOLCI002522700       -           1014 EOG093606KR          -            576   4.9e-52  179.2  14.1   6   6   1.3e-10   1.9e-08   35.3   0.2   175   375   781   987   780   992 0.82 -
SOLCI007287600       -            842 EOG093606KR          -            576   6.3e-52  178.9  11.0   1   4   1.3e-17   1.9e-15   58.4   0.1   241   385   229   380   215   382 0.87 -
SOLCI007287600       -            842 EOG093606KR          -            576   6.3e-52  178.9  11.0   2   4   7.3e-23     1e-20   75.8   2.6   177   432   336   603   335   603 0.88 -
SOLCI007287600       -            842 EOG093606KR          -            576   6.3e-52  178.9  11.0   3   4   1.2e-09   1.7e-07   32.1   0.0   175   371   509   713   505   722 0.84 -
SOLCI007287600       -            842 EOG093606KR          -            576   6.3e-52  178.9  11.0   4   4   2.1e-12     3e-10   41.2   0.1   236   391   680   839   670   841 0.86 -
SOLCI007328400       -           1121 EOG093606KR          -            576   8.3e-52  178.4  16.1   1   6     2e-08   2.8e-06   28.1   0.2   249   384   123   260    99   264 0.85 -
SOLCI007328400       -           1121 EOG093606KR          -            576   8.3e-52  178.4  16.1   2   6    0.0001     0.015   15.9   0.2   272   372   216   315   210   319 0.90 -
SOLCI007328400       -           1121 EOG093606KR          -            576   8.3e-52  178.4  16.1   3   6   4.1e-13   5.7e-11   43.6   0.3   208   373   253   421   251   439 0.77 -
SOLCI007328400       -           1121 EOG093606KR          -            576   8.3e-52  178.4  16.1   4   6   1.1e-18   1.5e-16   62.0   2.8   166   394   450   691   422   707 0.85 -
SOLCI007328400       -           1121 EOG093606KR          -            576   8.3e-52  178.4  16.1   5   6   1.9e-05    0.0027   18.3   0.0   206   330   707   835   703   841 0.85 -
SOLCI007328400       -           1121 EOG093606KR          -            576   8.3e-52  178.4  16.1   6   6   5.1e-10   7.1e-08   33.4   0.2   169   385   840  1067   832  1086 0.81 -
SOLCI003635200       -            819 EOG093606KR          -            576     2e-51  177.2  11.4   1   5   1.7e-07   2.3e-05   25.1   0.1   243   322   176   259   163   263 0.88 -
SOLCI003635200       -            819 EOG093606KR          -            576     2e-51  177.2  11.4   2   5   1.5e-07   2.1e-05   25.3   0.0   283   373   255   345   251   349 0.86 -
SOLCI003635200       -            819 EOG093606KR          -            576     2e-51  177.2  11.4   3   5   1.6e-23   2.3e-21   78.0   0.1   177   393   351   578   348   590 0.90 -
SOLCI003635200       -            819 EOG093606KR          -            576     2e-51  177.2  11.4   4   5   4.1e-13   5.8e-11   43.6   0.0   148   321   494   679   488   689 0.88 -
SOLCI003635200       -            819 EOG093606KR          -            576     2e-51  177.2  11.4   5   5   5.1e-13   7.1e-11   43.3   0.3   155   319   606   782   600   800 0.81 -
SOLCI001596600       -           1475 EOG093606KR          -            576   3.4e-50  173.1   7.9   1   7   1.3e-11   1.9e-09   38.6   0.0   236   370   254   393   205   395 0.81 -
SOLCI001596600       -           1475 EOG093606KR          -            576   3.4e-50  173.1   7.9   2   7   2.5e-28   3.4e-26   93.9   1.4   161   405   346   606   344   615 0.88 -
SOLCI001596600       -           1475 EOG093606KR          -            576   3.4e-50  173.1   7.9   3   7    0.0028      0.39   11.2   0.0   246   371   647   774   625   781 0.84 -
SOLCI001596600       -           1475 EOG093606KR          -            576   3.4e-50  173.1   7.9   4   7   0.00068     0.096   13.2   0.1   238   313   779   858   764   872 0.81 -
SOLCI001596600       -           1475 EOG093606KR          -            576   3.4e-50  173.1   7.9   5   7    0.0034      0.47   10.9   0.1   295   384   875   966   867   979 0.88 -
SOLCI001596600       -           1475 EOG093606KR          -            576   3.4e-50  173.1   7.9   6   7   3.1e-07   4.3e-05   24.2   0.0   183   371   894  1090   890  1092 0.81 -
SOLCI001596600       -           1475 EOG093606KR          -            576   3.4e-50  173.1   7.9   7   7    0.0002     0.028   15.0   0.0   248   367  1069  1191  1067  1196 0.83 -
SOLCI004247500       -            843 EOG093606KR          -            576   7.1e-50  172.1   7.6   1   5   4.4e-12   6.1e-10   40.2   0.1   180   312   150   291   136   293 0.86 -
SOLCI004247500       -            843 EOG093606KR          -            576   7.1e-50  172.1   7.6   2   5   4.9e-08   6.8e-06   26.9   0.1   235   307   280   352   269   354 0.92 -
SOLCI004247500       -            843 EOG093606KR          -            576   7.1e-50  172.1   7.6   3   5   4.5e-17   6.3e-15   56.7   0.1   228   393   339   512   338   515 0.86 -
SOLCI004247500       -            843 EOG093606KR          -            576   7.1e-50  172.1   7.6   4   5   2.7e-12   3.7e-10   40.9   0.1   176   370   457   660   453   675 0.86 -
SOLCI004247500       -            843 EOG093606KR          -            576   7.1e-50  172.1   7.6   5   5   1.8e-09   2.6e-07   31.6   0.0   204   335   701   836   685   841 0.84 -
SOLCI002312000       -            829 EOG093606KR          -            576   1.9e-48  167.3   9.3   1   7       7.5   1.1e+03   -0.2   0.0   289   322    78   111    49   131 0.77 -
SOLCI002312000       -            829 EOG093606KR          -            576   1.9e-48  167.3   9.3   2   7   9.2e-08   1.3e-05   26.0   0.1   238   320   186   273   163   288 0.80 -
SOLCI002312000       -            829 EOG093606KR          -            576   1.9e-48  167.3   9.3   3   7   1.9e-05    0.0027   18.3   0.2   238   335   291   392   281   403 0.84 -
SOLCI002312000       -            829 EOG093606KR          -            576   1.9e-48  167.3   9.3   4   7   1.8e-20   2.5e-18   67.9   0.1   175   346   328   508   326   515 0.86 -
SOLCI002312000       -            829 EOG093606KR          -            576   1.9e-48  167.3   9.3   5   7   4.9e-05    0.0068   16.9   0.0   245   304   508   567   499   585 0.88 -
SOLCI002312000       -            829 EOG093606KR          -            576   1.9e-48  167.3   9.3   6   7   6.9e-10   9.7e-08   33.0   0.1   170   319   528   687   527   693 0.85 -
SOLCI002312000       -            829 EOG093606KR          -            576   1.9e-48  167.3   9.3   7   7   5.3e-09   7.4e-07   30.0   0.1   226   311   710   799   703   813 0.86 -
SOLCI001336900       -            834 EOG093606KR          -            576   1.9e-47  164.1  13.1   1   5     4e-06   0.00056   20.5   0.0   246   322   162   242   127   243 0.83 -
SOLCI001336900       -            834 EOG093606KR          -            576   1.9e-47  164.1  13.1   2   5   4.6e-06   0.00064   20.3   0.1   275   376   230   330   227   336 0.92 -
SOLCI001336900       -            834 EOG093606KR          -            576   1.9e-47  164.1  13.1   3   5   3.3e-23   4.6e-21   77.0   0.1   241   397   334   497   329   503 0.90 -
SOLCI001336900       -            834 EOG093606KR          -            576   1.9e-47  164.1  13.1   4   5   2.6e-16   3.7e-14   54.2   0.1   242   389   405   559   404   567 0.86 -
SOLCI001336900       -            834 EOG093606KR          -            576   1.9e-47  164.1  13.1   5   5     2e-09   2.8e-07   31.4   0.8   173   312   506   654   503   665 0.85 -
SOLCI003435400       -            841 EOG093606KR          -            576   4.6e-47  162.8   7.3   1   4   8.9e-14   1.2e-11   45.8   0.1   240   322   169   255   161   259 0.89 -
SOLCI003435400       -            841 EOG093606KR          -            576   4.6e-47  162.8   7.3   2   4   3.6e-14   5.1e-12   47.1   0.0   290   373   259   341   256   344 0.96 -
SOLCI003435400       -            841 EOG093606KR          -            576   4.6e-47  162.8   7.3   3   4   1.1e-16   1.5e-14   55.4   0.6   202   385   342   531   341   534 0.92 -
SOLCI003435400       -            841 EOG093606KR          -            576   4.6e-47  162.8   7.3   4   4   0.00012     0.016   15.7   0.0   293   371   594   669   577   686 0.76 -
SOLCI002894100       -            860 EOG093606KR          -            576     5e-46  159.4   6.8   1   6   8.5e-05     0.012   16.2   0.0   325   373   117   165   103   170 0.89 -
SOLCI002894100       -            860 EOG093606KR          -            576     5e-46  159.4   6.8   2   6   2.1e-06   0.00029   21.5   0.0   272   327   170   225   167   227 0.94 -
SOLCI002894100       -            860 EOG093606KR          -            576     5e-46  159.4   6.8   3   6   1.9e-11   2.7e-09   38.1   0.0   293   371   227   304   224   309 0.95 -
SOLCI002894100       -            860 EOG093606KR          -            576     5e-46  159.4   6.8   4   6   2.1e-12   2.9e-10   41.3   0.0   210   335   315   444   308   452 0.90 -
SOLCI002894100       -            860 EOG093606KR          -            576     5e-46  159.4   6.8   5   6   0.00015      0.02   15.4   0.1   274   332   453   512   449   516 0.91 -
SOLCI002894100       -            860 EOG093606KR          -            576     5e-46  159.4   6.8   6   6   1.2e-07   1.7e-05   25.6   0.1   272   378   521   626   518   771 0.73 -
SOLCI003872100       -            916 EOG093606KR          -            576   7.4e-44  152.2   8.8   1   4   5.7e-15     8e-13   49.7   0.3   180   372   184   384   180   396 0.85 -
SOLCI003872100       -            916 EOG093606KR          -            576   7.4e-44  152.2   8.8   2   4   2.1e-20     3e-18   67.7   0.2   148   385   394   645   390   645 0.82 -
SOLCI003872100       -            916 EOG093606KR          -            576   7.4e-44  152.2   8.8   3   4   1.2e-09   1.7e-07   32.2   0.1   291   370   619   697   615   712 0.94 -
SOLCI003872100       -            916 EOG093606KR          -            576   7.4e-44  152.2   8.8   4   4    0.0078       1.1    9.7   0.0   254   363   737   849   720   875 0.80 -
SOLCI005620200       -            417 EOG093606KR          -            576     2e-43  150.8   2.3   1   3   2.2e-09   3.1e-07   31.3   0.0   248   302   126   180   102   186 0.90 -
SOLCI005620200       -            417 EOG093606KR          -            576     2e-43  150.8   2.3   2   3   5.6e-16   7.8e-14   53.1   0.1   210   327   196   311   188   313 0.94 -
SOLCI005620200       -            417 EOG093606KR          -            576     2e-43  150.8   2.3   3   3   9.9e-20   1.4e-17   65.5   0.2   225   321   313   410   307   416 0.92 -
SOLCI004565600       -            980 EOG093606KR          -            576   2.5e-43  150.5  12.3   1   6      0.01       1.4    9.3   0.0   236   384   147   295   138   299 0.81 -
SOLCI004565600       -            980 EOG093606KR          -            576   2.5e-43  150.5  12.3   2   6    0.0004     0.056   13.9   0.6   198   372   311   496   299   502 0.78 -
SOLCI004565600       -            980 EOG093606KR          -            576   2.5e-43  150.5  12.3   3   6   4.3e-13     6e-11   43.5   0.1   237   339   498   604   496   620 0.92 -
SOLCI004565600       -            980 EOG093606KR          -            576   2.5e-43  150.5  12.3   4   6   1.5e-06   0.00021   21.9   0.0   269   370   620   720   613   725 0.90 -
SOLCI004565600       -            980 EOG093606KR          -            576   2.5e-43  150.5  12.3   5   6   2.7e-17   3.7e-15   57.4   0.5   240   336   727   827   718   833 0.95 -
SOLCI004565600       -            980 EOG093606KR          -            576   2.5e-43  150.5  12.3   6   6     0.091        13    6.2   0.0   247   315   872   946   859   957 0.86 -
SOLCI000892300       -            913 EOG093606KR          -            576   3.1e-43  150.2   0.1   1   6   1.9e-13   2.6e-11   44.7   0.1   209   372   176   342   164   346 0.90 -
SOLCI000892300       -            913 EOG093606KR          -            576   3.1e-43  150.2   0.1   2   6   2.2e-05    0.0031   18.1   0.0   270   370   346   445   342   445 0.83 -
SOLCI000892300       -            913 EOG093606KR          -            576   3.1e-43  150.2   0.1   3   6   6.6e-11   9.2e-09   36.3   0.0   206   366   418   581   413   587 0.91 -
SOLCI000892300       -            913 EOG093606KR          -            576   3.1e-43  150.2   0.1   4   6   1.6e-08   2.2e-06   28.5   0.0   227   315   579   671   573   674 0.89 -
SOLCI000892300       -            913 EOG093606KR          -            576   3.1e-43  150.2   0.1   5   6     0.092        13    6.1   0.0   277   315   668   706   667   719 0.88 -
SOLCI000892300       -            913 EOG093606KR          -            576   3.1e-43  150.2   0.1   6   6   0.00079      0.11   13.0   0.0   275   391   760   878   749   907 0.75 -
SOLCI002498400       -            654 EOG093606KR          -            576   3.4e-42  146.7  10.8   1   5   0.00041     0.057   13.9   2.3   180   305   105   239    94   246 0.74 -
SOLCI002498400       -            654 EOG093606KR          -            576   3.4e-42  146.7  10.8   2   5   5.6e-12   7.8e-10   39.9   0.2   227   373   227   376   207   393 0.86 -
SOLCI002498400       -            654 EOG093606KR          -            576   3.4e-42  146.7  10.8   3   5   1.5e-11   2.1e-09   38.5   0.1   175   310   345   489   342   494 0.83 -
SOLCI002498400       -            654 EOG093606KR          -            576   3.4e-42  146.7  10.8   4   5     8e-10   1.1e-07   32.7   0.1   246   322   493   573   487   577 0.90 -
SOLCI002498400       -            654 EOG093606KR          -            576   3.4e-42  146.7  10.8   5   5   8.5e-10   1.2e-07   32.7   0.0   241   309   574   646   572   652 0.91 -
SOLCI005484700       -            754 EOG093606KR          -            576   1.1e-41  145.0   1.2   1   4   6.5e-07     9e-05   23.2   0.0   283   372   199   287   144   292 0.93 -
SOLCI005484700       -            754 EOG093606KR          -            576   1.1e-41  145.0   1.2   2   4     3e-12   4.2e-10   40.7   0.0   248   372   300   427   288   434 0.89 -
SOLCI005484700       -            754 EOG093606KR          -            576   1.1e-41  145.0   1.2   3   4   2.7e-11   3.8e-09   37.6   0.0   176   327   398   558   398   566 0.86 -
SOLCI005484700       -            754 EOG093606KR          -            576   1.1e-41  145.0   1.2   4   4   1.7e-14   2.3e-12   48.2   0.0   181   357   543   727   542   736 0.87 -
SOLCI002498300       -            514 EOG093606KR          -            576   2.5e-41  143.9   6.1   1   4    0.0043       0.6   10.5   0.2   336   441    12   118     5   119 0.83 -
SOLCI002498300       -            514 EOG093606KR          -            576   2.5e-41  143.9   6.1   2   4     5e-13     7e-11   43.3   0.4   234   371    79   219    51   239 0.84 -
SOLCI002498300       -            514 EOG093606KR          -            576   2.5e-41  143.9   6.1   3   4   1.1e-20   1.6e-18   68.6   0.1   180   371   195   394   194   400 0.87 -
SOLCI002498300       -            514 EOG093606KR          -            576   2.5e-41  143.9   6.1   4   4     1e-09   1.4e-07   32.4   0.0   238   307   398   471   394   487 0.90 -
SOLCI004169300       -            609 EOG093606KR          -            576   1.1e-39  138.4  15.1   1   5   2.6e-06   0.00037   21.1   0.1   180   310    13   152     5   155 0.80 -
SOLCI004169300       -            609 EOG093606KR          -            576   1.1e-39  138.4  15.1   2   5     2e-14   2.8e-12   47.9   0.4   148   313   118   295   110   299 0.81 -
SOLCI004169300       -            609 EOG093606KR          -            576   1.1e-39  138.4  15.1   3   5   2.2e-09   3.1e-07   31.3   0.1   248   373   261   389   259   390 0.94 -
SOLCI004169300       -            609 EOG093606KR          -            576   1.1e-39  138.4  15.1   4   5   7.8e-16   1.1e-13   52.6   0.2   207   382   325   506   324   507 0.89 -
SOLCI004169300       -            609 EOG093606KR          -            576   1.1e-39  138.4  15.1   5   5   1.6e-07   2.2e-05   25.2   0.0   287   372   444   529   443   542 0.88 -
SOLCI004945500       -            663 EOG093606KR          -            576   1.4e-39  138.1  11.7   1   5    0.0012      0.17   12.3   0.0   278   373   118   212    82   226 0.79 -
SOLCI004945500       -            663 EOG093606KR          -            576   1.4e-39  138.1  11.7   2   5   9.6e-08   1.3e-05   25.9   0.0   245   322   221   297   212   303 0.91 -
SOLCI004945500       -            663 EOG093606KR          -            576   1.4e-39  138.1  11.7   3   5   0.00015     0.021   15.3   0.0   260   315   305   360   298   361 0.89 -
SOLCI004945500       -            663 EOG093606KR          -            576   1.4e-39  138.1  11.7   4   5   1.2e-12   1.7e-10   42.0   0.2   272   373   352   452   351   456 0.93 -
SOLCI004945500       -            663 EOG093606KR          -            576   1.4e-39  138.1  11.7   5   5     2e-15   2.7e-13   51.3   1.7   206   370   457   624   453   642 0.92 -
SOLCI001441700       -            839 EOG093606KR          -            576   2.2e-39  137.4   4.5   1   4   1.9e-08   2.6e-06   28.2   0.1   233   318   250   338   204   358 0.85 -
SOLCI001441700       -            839 EOG093606KR          -            576   2.2e-39  137.4   4.5   2   4   0.00011     0.015   15.8   0.1   250   343   337   435   332   463 0.67 -
SOLCI001441700       -            839 EOG093606KR          -            576   2.2e-39  137.4   4.5   3   4     1e-13   1.4e-11   45.6   0.6   147   373   366   603   363   618 0.78 -
SOLCI001441700       -            839 EOG093606KR          -            576   2.2e-39  137.4   4.5   4   4   4.6e-18   6.5e-16   59.9   0.0   158   315   620   791   612   832 0.82 -
SOLCI004716200       -            932 EOG093606KR          -            576   4.9e-39  136.3   7.6   1   4   5.1e-09   7.1e-07   30.1   0.2   262   400   281   421   275   439 0.75 -
SOLCI004716200       -            932 EOG093606KR          -            576   4.9e-39  136.3   7.6   2   4   9.6e-13   1.3e-10   42.4   0.4   149   314   436   613   425   618 0.80 -
SOLCI004716200       -            932 EOG093606KR          -            576   4.9e-39  136.3   7.6   3   4   1.9e-09   2.7e-07   31.5   0.1   248   373   578   706   578   707 0.91 -
SOLCI004716200       -            932 EOG093606KR          -            576   4.9e-39  136.3   7.6   4   4   6.7e-18   9.3e-16   59.4   0.2   236   385   671   826   664   836 0.91 -
SOLCI001725900       -            891 EOG093606KR          -            576   1.7e-38  134.5  12.4   1   5   1.3e-05    0.0018   18.9   0.1   180   385   149   365   134   377 0.81 -
SOLCI001725900       -            891 EOG093606KR          -            576   1.7e-38  134.5  12.4   2   5   3.3e-19   4.6e-17   63.8   0.3   163   373   337   561   321   576 0.78 -
SOLCI001725900       -            891 EOG093606KR          -            576   1.7e-38  134.5  12.4   3   5   5.4e-09   7.5e-07   30.0   0.1   231   365   556   693   552   694 0.86 -
SOLCI001725900       -            891 EOG093606KR          -            576   1.7e-38  134.5  12.4   4   5   5.7e-10     8e-08   33.2   0.4   275   370   674   768   660   772 0.92 -
SOLCI001725900       -            891 EOG093606KR          -            576   1.7e-38  134.5  12.4   5   5    0.0037      0.52   10.8   0.0   272   371   775   873   766   889 0.79 -
SOLCI004438800       -            786 EOG093606KR          -            576   3.2e-38  133.6   4.8   1   5   4.9e-09   6.9e-07   30.1   0.1   241   360   200   322   149   328 0.80 -
SOLCI004438800       -            786 EOG093606KR          -            576   3.2e-38  133.6   4.8   2   5   4.7e-17   6.6e-15   56.6   0.0   209   385   308   490   301   499 0.89 -
SOLCI004438800       -            786 EOG093606KR          -            576   3.2e-38  133.6   4.8   3   5   1.3e-08   1.7e-06   28.8   0.0   264   370   437   542   435   542 0.89 -
SOLCI004438800       -            786 EOG093606KR          -            576   3.2e-38  133.6   4.8   4   5   7.6e-13   1.1e-10   42.7   0.1   206   383   480   664   477   669 0.89 -
SOLCI004438800       -            786 EOG093606KR          -            576   3.2e-38  133.6   4.8   5   5     0.019       2.6    8.4   0.0   279   370   663   753   660   773 0.67 -
SOLCI001270900       -           1047 EOG093606KR          -            576   5.7e-38  132.8   5.6   1   5   0.00028      0.04   14.4   0.1   180   366   130   257   112   267 0.49 -
SOLCI001270900       -           1047 EOG093606KR          -            576   5.7e-38  132.8   5.6   2   5   1.9e-13   2.7e-11   44.7   0.1   240   398   233   398   230   401 0.81 -
SOLCI001270900       -           1047 EOG093606KR          -            576   5.7e-38  132.8   5.6   3   5   2.3e-07   3.2e-05   24.6   1.0   149   304   379   540   374   552 0.63 -
SOLCI001270900       -           1047 EOG093606KR          -            576   5.7e-38  132.8   5.6   4   5   1.3e-10   1.8e-08   35.4   0.0   271   386   714   831   681   831 0.88 -
SOLCI001270900       -           1047 EOG093606KR          -            576   5.7e-38  132.8   5.6   5   5   5.7e-06    0.0008   20.0   0.0   238   369   817   961   814   988 0.82 -
SOLCI002121800       -            850 EOG093606KR          -            576   2.7e-37  130.6  12.7   1   6      0.24        34    4.8   0.9   250   372   169   294   160   298 0.77 -
SOLCI002121800       -            850 EOG093606KR          -            576   2.7e-37  130.6  12.7   2   6   1.7e-08   2.3e-06   28.4   0.4   209   311   303   409   297   434 0.85 -
SOLCI002121800       -            850 EOG093606KR          -            576   2.7e-37  130.6  12.7   3   6   3.9e-07   5.4e-05   23.9   0.1   239   311   437   513   421   513 0.87 -
SOLCI002121800       -            850 EOG093606KR          -            576   2.7e-37  130.6  12.7   4   6     1e-07   1.4e-05   25.8   0.0   270   370   507   607   503   609 0.88 -
SOLCI002121800       -            850 EOG093606KR          -            576   2.7e-37  130.6  12.7   5   6   3.3e-10   4.6e-08   34.0   0.0   233   379   607   759   602   764 0.88 -
SOLCI002121800       -            850 EOG093606KR          -            576   2.7e-37  130.6  12.7   6   6   2.8e-06   0.00039   21.0   0.0   244   311   758   829   750   835 0.86 -
SOLCI001037900       -            594 EOG093606KR          -            576   4.9e-37  129.7   3.4   1   4   1.1e-13   1.6e-11   45.5   0.2   194   383    56   257    29   263 0.83 -
SOLCI001037900       -            594 EOG093606KR          -            576   4.9e-37  129.7   3.4   2   4   1.1e-19   1.6e-17   65.3   0.1   173   373   246   454   243   458 0.89 -
SOLCI001037900       -            594 EOG093606KR          -            576   4.9e-37  129.7   3.4   3   4   3.7e-05    0.0052   17.3   0.0   286   369   403   485   394   489 0.90 -
SOLCI001037900       -            594 EOG093606KR          -            576   4.9e-37  129.7   3.4   4   4     5e-06    0.0007   20.2   0.0   247   315   465   537   458   562 0.87 -
SOLCI004215000       -            767 EOG093606KR          -            576   4.9e-37  129.7   7.4   1   4   2.5e-11   3.5e-09   37.7   1.4   180   334   147   313   116   317 0.59 -
SOLCI004215000       -            767 EOG093606KR          -            576   4.9e-37  129.7   7.4   2   4   1.5e-19   2.1e-17   64.9   0.1   177   383   287   504   287   508 0.91 -
SOLCI004215000       -            767 EOG093606KR          -            576   4.9e-37  129.7   7.4   3   4   1.2e-08   1.6e-06   28.9   0.0   238   387   458   613   448   617 0.78 -
SOLCI004215000       -            767 EOG093606KR          -            576   4.9e-37  129.7   7.4   4   4   0.00065     0.091   13.2   0.0   247   333   622   712   614   753 0.58 -
SOLCI004840200       -            511 EOG093606KR          -            576   6.1e-37  129.4   1.3   1   3   1.4e-07   1.9e-05   25.4   0.0   149   307    13   183     5   187 0.89 -
SOLCI004840200       -            511 EOG093606KR          -            576   6.1e-37  129.4   1.3   2   3   8.9e-08   1.2e-05   26.0   0.1   253   371   195   317   186   321 0.83 -
SOLCI004840200       -            511 EOG093606KR          -            576   6.1e-37  129.4   1.3   3   3   6.9e-23   9.7e-21   75.9   0.0   175   341   322   498   312   504 0.85 -
SOLCI000699800       -            720 EOG093606KR          -            576   7.1e-37  129.1   1.5   1   4   9.4e-05     0.013   16.0   0.2   291   407   194   316   116   324 0.80 -
SOLCI000699800       -            720 EOG093606KR          -            576   7.1e-37  129.1   1.5   2   4     2e-14   2.8e-12   47.9   0.0   248   374   322   448   311   451 0.92 -
SOLCI000699800       -            720 EOG093606KR          -            576   7.1e-37  129.1   1.5   3   4   0.00015      0.02   15.4   0.0   272   317   452   497   448   518 0.82 -
SOLCI000699800       -            720 EOG093606KR          -            576   7.1e-37  129.1   1.5   4   4   7.1e-14   9.9e-12   46.1   0.0   160   330   505   685   492   703 0.85 -
SOLCI004191200       -            937 EOG093606KR          -            576   8.3e-37  128.9  15.7   1   4     4e-08   5.6e-06   27.1   2.8   270   383   204   320   189   334 0.85 -
SOLCI004191200       -            937 EOG093606KR          -            576   8.3e-37  128.9  15.7   2   4   1.9e-07   2.6e-05   24.9   0.0   248   350   353   458   342   495 0.81 -
SOLCI004191200       -            937 EOG093606KR          -            576   8.3e-37  128.9  15.7   3   4   9.3e-07   0.00013   22.6   0.5   149   370   490   722   467   725 0.71 -
SOLCI004191200       -            937 EOG093606KR          -            576   8.3e-37  128.9  15.7   4   4   9.9e-19   1.4e-16   62.2   0.4   107   335   690   933   683   935 0.84 -
SOLCI003344400       -            690 EOG093606KR          -            576   1.9e-36  127.8   2.5   1   5       1.7   2.4e+02    2.0   0.0   309   371   124   185   107   195 0.75 -
SOLCI003344400       -            690 EOG093606KR          -            576   1.9e-36  127.8   2.5   2   5   1.5e-14   2.1e-12   48.4   0.2   177   312   193   338   171   345 0.87 -
SOLCI003344400       -            690 EOG093606KR          -            576   1.9e-36  127.8   2.5   3   5   2.5e-06   0.00034   21.2   0.0   280   372   341   433   333   438 0.87 -
SOLCI003344400       -            690 EOG093606KR          -            576   1.9e-36  127.8   2.5   4   5   3.7e-11   5.1e-09   37.2   0.1   246   371   444   572   441   573 0.92 -
SOLCI003344400       -            690 EOG093606KR          -            576   1.9e-36  127.8   2.5   5   5   4.4e-07   6.2e-05   23.7   0.0   273   348   545   619   542   640 0.83 -
SOLCI002510100       -            737 EOG093606KR          -            576   1.6e-35  124.7   2.8   1   4      0.12        16    5.8   0.8   229   315   138   229    83   236 0.74 -
SOLCI002510100       -            737 EOG093606KR          -            576   1.6e-35  124.7   2.8   2   4   1.9e-18   2.7e-16   61.2   0.1   204   381   254   439   235   446 0.86 -
SOLCI002510100       -            737 EOG093606KR          -            576   1.6e-35  124.7   2.8   3   4   4.6e-06   0.00064   20.4   0.0   149   271   401   533   399   540 0.81 -
SOLCI002510100       -            737 EOG093606KR          -            576   1.6e-35  124.7   2.8   4   4   2.5e-15   3.5e-13   50.9   0.0   170   383   462   686   445   704 0.84 -
SOLCI003320200       -            775 EOG093606KR          -            576   2.6e-35  124.0   0.7   1   5   0.00016     0.022   15.3   0.1   248   317    91   164    85   183 0.84 -
SOLCI003320200       -            775 EOG093606KR          -            576   2.6e-35  124.0   0.7   2   5     2e-09   2.8e-07   31.4   0.0   271   370   188   286   171   292 0.92 -
SOLCI003320200       -            775 EOG093606KR          -            576   2.6e-35  124.0   0.7   3   5   1.2e-07   1.7e-05   25.6   0.0   245   328   298   385   288   387 0.87 -
SOLCI003320200       -            775 EOG093606KR          -            576   2.6e-35  124.0   0.7   4   5   2.2e-07   3.1e-05   24.7   0.1   275   397   367   489   365   495 0.87 -
SOLCI003320200       -            775 EOG093606KR          -            576   2.6e-35  124.0   0.7   5   5   1.4e-07   1.9e-05   25.4   0.0   247   366   488   610   475   619 0.88 -
SOLCI007117300       -            561 EOG093606KR          -            576     3e-35  123.8   4.6   1   4    0.0033      0.46   10.9   0.0   290   336   110   157   103   163 0.89 -
SOLCI007117300       -            561 EOG093606KR          -            576     3e-35  123.8   4.6   2   4   1.4e-12     2e-10   41.8   0.1   248   371   168   294   154   294 0.88 -
SOLCI007117300       -            561 EOG093606KR          -            576     3e-35  123.8   4.6   3   4   3.1e-18   4.3e-16   60.5   0.0   241   373   266   401   261   409 0.94 -
SOLCI007117300       -            561 EOG093606KR          -            576     3e-35  123.8   4.6   4   4     1e-06   0.00015   22.5   0.2   207   334   407   538   401   551 0.69 -
SOLCI001873300       -            909 EOG093606KR          -            576   5.6e-35  122.9   4.7   1   3   2.8e-12   3.9e-10   40.9   0.1   179   384   208   424   179   430 0.83 -
SOLCI001873300       -            909 EOG093606KR          -            576   5.6e-35  122.9   4.7   2   3   4.5e-19   6.3e-17   63.3   0.1   176   335   485   653   458   655 0.87 -
SOLCI001873300       -            909 EOG093606KR          -            576   5.6e-35  122.9   4.7   3   3       0.7        97    3.2   0.1   249   319   703   778   700   784 0.74 -
SOLCI004586900       -            590 EOG093606KR          -            576   1.1e-34  121.9   7.0   1   5   2.7e-11   3.8e-09   37.6   0.4   194   382    52   252    30   254 0.80 -
SOLCI004586900       -            590 EOG093606KR          -            576   1.1e-34  121.9   7.0   2   5     4e-06   0.00056   20.5   0.0   241   312   245   320   241   323 0.89 -
SOLCI004586900       -            590 EOG093606KR          -            576   1.1e-34  121.9   7.0   3   5   8.6e-11   1.2e-08   35.9   0.0   247   316   321   394   320   400 0.93 -
SOLCI004586900       -            590 EOG093606KR          -            576   1.1e-34  121.9   7.0   4   5   1.4e-05     0.002   18.7   0.1   287   369   400   481   393   485 0.91 -
SOLCI004586900       -            590 EOG093606KR          -            576   1.1e-34  121.9   7.0   5   5   3.4e-06   0.00048   20.8   0.0   246   316   460   534   453   568 0.81 -
SOLCI004840300       -            619 EOG093606KR          -            576   1.4e-34  121.5   0.2   1   2   1.8e-21   2.4e-19   71.3   0.3   175   386   191   410   162   429 0.84 -
SOLCI004840300       -            619 EOG093606KR          -            576   1.4e-34  121.5   0.2   2   2   8.6e-15   1.2e-12   49.2   0.0   177   371   400   602   394   612 0.89 -
SOLCI004689400       -            966 EOG093606KR          -            576   3.3e-34  120.3  14.1   1   6    0.0034      0.48   10.9   0.1   271   368   289   385   269   399 0.54 -
SOLCI004689400       -            966 EOG093606KR          -            576   3.3e-34  120.3  14.1   2   6   8.3e-12   1.2e-09   39.3   0.2   275   425   422   575   418   580 0.85 -
SOLCI004689400       -            966 EOG093606KR          -            576   3.3e-34  120.3  14.1   3   6   4.1e-06   0.00057   20.5   0.2   242   371   560   690   546   693 0.78 -
SOLCI004689400       -            966 EOG093606KR          -            576   3.3e-34  120.3  14.1   4   6   3.8e-10   5.3e-08   33.8   0.3   248   385   600   742   592   744 0.89 -
SOLCI004689400       -            966 EOG093606KR          -            576   3.3e-34  120.3  14.1   5   6   2.3e-06   0.00032   21.3   0.1   179   334   700   794   694   800 0.52 -
SOLCI004689400       -            966 EOG093606KR          -            576   3.3e-34  120.3  14.1   6   6     4e-10   5.5e-08   33.8   0.2   241   374   802   937   795   953 0.89 -
SOLCI003343300       -            526 EOG093606KR          -            576   4.2e-34  120.0   8.0   1   3   2.5e-11   3.5e-09   37.7   0.1   233   373    31   176    19   181 0.89 -
SOLCI003343300       -            526 EOG093606KR          -            576   4.2e-34  120.0   8.0   2   3   5.6e-11   7.9e-09   36.6   0.1   241   343   181   286   175   287 0.90 -
SOLCI003343300       -            526 EOG093606KR          -            576   4.2e-34  120.0   8.0   3   3   1.2e-18   1.7e-16   61.9   1.2   149   371   256   489   255   495 0.90 -
SOLCI003978800       -            716 EOG093606KR          -            576   4.6e-34  119.9  10.2   1   4       5.1   7.1e+02    0.4   0.1   344   377   157   190   148   201 0.76 -
SOLCI003978800       -            716 EOG093606KR          -            576   4.6e-34  119.9  10.2   2   4   8.9e-10   1.2e-07   32.6   3.8   237   371   187   324   159   327 0.85 -
SOLCI003978800       -            716 EOG093606KR          -            576   4.6e-34  119.9  10.2   3   4   4.7e-18   6.5e-16   59.9   0.3   232   389   322   487   321   491 0.89 -
SOLCI003978800       -            716 EOG093606KR          -            576   4.6e-34  119.9  10.2   4   4   5.3e-11   7.4e-09   36.6   0.0   174   314   470   619   466   626 0.90 -
SOLCI004535900       -            814 EOG093606KR          -            576   5.1e-34  119.7   6.3   1   5   1.3e-05    0.0018   18.8   0.0   181   304   139   277   135   283 0.75 -
SOLCI004535900       -            814 EOG093606KR          -            576   5.1e-34  119.7   6.3   2   5     1e-06   0.00015   22.5   0.0   213   313   217   321   207   327 0.85 -
SOLCI004535900       -            814 EOG093606KR          -            576   5.1e-34  119.7   6.3   3   5   3.5e-12   4.9e-10   40.5   0.0   172   315   307   463   287   499 0.75 -
SOLCI004535900       -            814 EOG093606KR          -            576   5.1e-34  119.7   6.3   4   5   1.5e-15   2.1e-13   51.6   1.4   208   373   492   660   474   673 0.91 -
SOLCI004535900       -            814 EOG093606KR          -            576   5.1e-34  119.7   6.3   5   5      0.44        62    3.9   0.0   275   319   714   758   690   790 0.80 -
SOLCI002228800       -            752 EOG093606KR          -            576   1.2e-33  118.5   7.7   1   3   4.7e-14   6.5e-12   46.7   0.2   246   385   261   406   207   416 0.86 -
SOLCI002228800       -            752 EOG093606KR          -            576   1.2e-33  118.5   7.7   2   3   1.7e-16   2.3e-14   54.8   0.0   174   318   394   547   390   552 0.89 -
SOLCI002228800       -            752 EOG093606KR          -            576   1.2e-33  118.5   7.7   3   3     3e-07   4.2e-05   24.3   1.0   243   373   538   671   536   674 0.91 -
SOLCI002498500       -            605 EOG093606KR          -            576   1.4e-33  118.3   9.6   1   4   4.8e-06   0.00067   20.3   0.6   288   397   153   265   139   277 0.85 -
SOLCI002498500       -            605 EOG093606KR          -            576   1.4e-33  118.3   9.6   2   4     2e-11   2.8e-09   38.1   0.1   272   373   277   377   266   382 0.92 -
SOLCI002498500       -            605 EOG093606KR          -            576   1.4e-33  118.3   9.6   3   4   8.7e-10   1.2e-07   32.6   1.1   246   373   387   517   378   522 0.91 -
SOLCI002498500       -            605 EOG093606KR          -            576   1.4e-33  118.3   9.6   4   4   3.8e-09   5.3e-07   30.5   0.0   237   310   518   595   514   604 0.84 -
SOLCI006449600       -            852 EOG093606KR          -            576   1.7e-33  118.0  14.6   1   5   6.2e-08   8.7e-06   26.5   0.2   241   373    10   144     2   158 0.66 -
SOLCI006449600       -            852 EOG093606KR          -            576   1.7e-33  118.0  14.6   2   5   2.4e-08   3.3e-06   27.9   0.4   280   428   157   307   149   321 0.84 -
SOLCI006449600       -            852 EOG093606KR          -            576   1.7e-33  118.0  14.6   3   5     0.033       4.6    7.6   0.0   149   317   293   467   291   489 0.60 -
SOLCI006449600       -            852 EOG093606KR          -            576   1.7e-33  118.0  14.6   4   5   3.9e-08   5.4e-06   27.2   0.1   244   380   494   636   489   639 0.87 -
SOLCI006449600       -            852 EOG093606KR          -            576   1.7e-33  118.0  14.6   5   5   4.5e-05    0.0062   17.1   0.0   274   383   703   813   697   826 0.90 -
SOLCI005303000       -            711 EOG093606KR          -            576   4.8e-33  116.5   9.5   1   4   8.9e-12   1.2e-09   39.2   0.3   245   386   211   358   200   358 0.90 -
SOLCI005303000       -            711 EOG093606KR          -            576   4.8e-33  116.5   9.5   2   4   2.1e-09   2.9e-07   31.4   0.0   258   337   294   377   289   385 0.87 -
SOLCI005303000       -            711 EOG093606KR          -            576   4.8e-33  116.5   9.5   3   4   9.8e-15   1.4e-12   49.0   0.1   246   372   387   516   383   521 0.90 -
SOLCI005303000       -            711 EOG093606KR          -            576   4.8e-33  116.5   9.5   4   4   1.1e-07   1.6e-05   25.7   0.2   240   369   521   652   516   687 0.80 -
SOLCI001309600       -            980 EOG093606KR          -            576   1.1e-32  115.3   2.5   1   4     9e-05     0.013   16.1   0.0   223   370   113   263    79   274 0.75 -
SOLCI001309600       -            980 EOG093606KR          -            576   1.1e-32  115.3   2.5   2   4   1.1e-08   1.6e-06   29.0   0.1   253   396   248   395   243   396 0.81 -
SOLCI001309600       -            980 EOG093606KR          -            576   1.1e-32  115.3   2.5   3   4   3.9e-13   5.4e-11   43.7   0.1   160   385   495   736   470   757 0.79 -
SOLCI001309600       -            980 EOG093606KR          -            576   1.1e-32  115.3   2.5   4   4   0.00015     0.021   15.3   0.0   246   317   847   922   842   948 0.84 -
SOLCI003908300       -            617 EOG093606KR          -            576   1.6e-32  114.8  20.3   1   4     7e-08   9.8e-06   26.3   0.5   207   370   129   291   109   293 0.66 -
SOLCI003908300       -            617 EOG093606KR          -            576   1.6e-32  114.8  20.3   2   4   1.9e-11   2.7e-09   38.1   0.9   172   328   189   355   182   362 0.86 -
SOLCI003908300       -            617 EOG093606KR          -            576   1.6e-32  114.8  20.3   3   4   5.2e-14   7.2e-12   46.6   1.0   199   378   292   475   287   481 0.90 -
SOLCI003908300       -            617 EOG093606KR          -            576   1.6e-32  114.8  20.3   4   4   3.5e-12   4.9e-10   40.5   0.3   149   370   339   571   339   587 0.81 -
SOLCI005641500       -            381 EOG093606KR          -            576     6e-32  112.9   1.2   1   4     5e-06   0.00069   20.2   0.0   248   321     1    78     1    82 0.87 -
SOLCI005641500       -            381 EOG093606KR          -            576     6e-32  112.9   1.2   2   4   1.9e-08   2.6e-06   28.2   0.0   286   384    78   178    72   182 0.84 -
SOLCI005641500       -            381 EOG093606KR          -            576     6e-32  112.9   1.2   3   4   1.9e-16   2.6e-14   54.6   0.1   175   325   168   328   165   333 0.81 -
SOLCI005641500       -            381 EOG093606KR          -            576     6e-32  112.9   1.2   4   4   7.1e-05    0.0099   16.4   0.0   276   336   313   373   312   378 0.84 -
SOLCI005511700       -            678 EOG093606KR          -            576   1.3e-31  111.8   8.1   1   4   1.9e-16   2.7e-14   54.6   1.0   163   352   141   340     8   343 0.79 -
SOLCI005511700       -            678 EOG093606KR          -            576   1.3e-31  111.8   8.1   2   4   7.2e-08     1e-05   26.3   0.1   224   312   349   441   341   444 0.87 -
SOLCI005511700       -            678 EOG093606KR          -            576   1.3e-31  111.8   8.1   3   4   9.1e-09   1.3e-06   29.3   0.0   248   337   443   536   441   552 0.86 -
SOLCI005511700       -            678 EOG093606KR          -            576   1.3e-31  111.8   8.1   4   4      0.59        82    3.5   0.0   272   313   554   595   549   604 0.90 -
SOLCI005896200       -            700 EOG093606KR          -            576   1.6e-31  111.4   0.0   1   4      0.34        47    4.3   0.0   274   312   190   228   162   238 0.78 -
SOLCI005896200       -            700 EOG093606KR          -            576   1.6e-31  111.4   0.0   2   4   3.9e-06   0.00054   20.6   0.0   149   311   193   369   191   373 0.56 -
SOLCI005896200       -            700 EOG093606KR          -            576   1.6e-31  111.4   0.0   3   4   1.9e-14   2.7e-12   48.0   0.0   275   440   368   536   366   538 0.88 -
SOLCI005896200       -            700 EOG093606KR          -            576   1.6e-31  111.4   0.0   4   4     8e-11   1.1e-08   36.1   0.0   272   389   540   660   512   669 0.90 -
SOLCI006700700       -             95 EOG093606KR          -            576   2.6e-31  110.8   0.1   1   1   2.1e-33     3e-31  110.6   0.1   314   395    13    94     6    95 0.97 -
SOLCI005497300       -            647 EOG093606KR          -            576   2.9e-31  110.6   0.3   1   5      0.18        25    5.2   0.0   276   318    87   129    79   135 0.84 -
SOLCI005497300       -            647 EOG093606KR          -            576   2.9e-31  110.6   0.3   2   5   3.1e-10   4.3e-08   34.1   0.1   209   324   121   242   120   247 0.85 -
SOLCI005497300       -            647 EOG093606KR          -            576   2.9e-31  110.6   0.3   3   5   2.7e-08   3.8e-06   27.7   0.0   231   315   249   337   243   341 0.92 -
SOLCI005497300       -            647 EOG093606KR          -            576   2.9e-31  110.6   0.3   4   5   0.00011     0.016   15.7   0.0   280   358   337   414   333   426 0.81 -
SOLCI005497300       -            647 EOG093606KR          -            576   2.9e-31  110.6   0.3   5   5   1.4e-07   1.9e-05   25.4   0.0   228   324   421   521   406   532 0.89 -
SOLCI004441000       -            833 EOG093606KR          -            576   2.9e-31  110.6   1.5   1   3   6.6e-12   9.2e-10   39.6   0.1   210   368   273   435   228   436 0.90 -
SOLCI004441000       -            833 EOG093606KR          -            576   2.9e-31  110.6   1.5   2   3   1.4e-16     2e-14   55.1   0.0   160   316   388   559   380   569 0.85 -
SOLCI004441000       -            833 EOG093606KR          -            576   2.9e-31  110.6   1.5   3   3   8.9e-08   1.2e-05   26.0   0.3   185   369   559   749   555   760 0.83 -
SOLCI004643200       -            761 EOG093606KR          -            576   3.1e-31  110.5   8.6   1   3     4e-07   5.6e-05   23.8   0.5   241   373   266   405   224   409 0.83 -
SOLCI004643200       -            761 EOG093606KR          -            576   3.1e-31  110.5   8.6   2   3   3.1e-13   4.3e-11   44.0   0.2   241   389   411   566   404   568 0.81 -
SOLCI004643200       -            761 EOG093606KR          -            576   3.1e-31  110.5   8.6   3   3   3.4e-14   4.7e-12   47.2   0.2   149   311   556   731   555   751 0.81 -
SOLCI006405400       -            576 EOG093606KR          -            576     4e-31  110.2   4.5   1   4       5.2   7.2e+02    0.4   0.0   173   204   151   182   146   191 0.86 -
SOLCI006405400       -            576 EOG093606KR          -            576     4e-31  110.2   4.5   2   4   2.3e-05    0.0032   18.0   0.0   249   311   197   263   190   266 0.78 -
SOLCI006405400       -            576 EOG093606KR          -            576     4e-31  110.2   4.5   3   4   3.9e-18   5.4e-16   60.2   0.2   246   370   264   391   259   395 0.93 -
SOLCI006405400       -            576 EOG093606KR          -            576     4e-31  110.2   4.5   4   4   5.4e-10   7.5e-08   33.3   0.0   166   336   384   568   382   574 0.81 -
SOLCI004221400       -            762 EOG093606KR          -            576   3.6e-30  107.0   1.4   1   4   1.3e-11   1.8e-09   38.7   0.1   176   395   164   395   136   407 0.74 -
SOLCI004221400       -            762 EOG093606KR          -            576   3.6e-30  107.0   1.4   2   4   8.3e-05     0.012   16.2   0.0   275   370   377   471   372   480 0.59 -
SOLCI004221400       -            762 EOG093606KR          -            576   3.6e-30  107.0   1.4   3   4   1.8e-14   2.5e-12   48.1   0.0   241   373   479   614   473   623 0.92 -
SOLCI004221400       -            762 EOG093606KR          -            576   3.6e-30  107.0   1.4   4   4    0.0054      0.76   10.2   0.0   248   320   591   667   590   689 0.84 -
SOLCI004587800       -            588 EOG093606KR          -            576   4.8e-30  106.6   6.6   1   4   4.6e-08   6.4e-06   26.9   0.5   228   373    89   238    50   247 0.84 -
SOLCI004587800       -            588 EOG093606KR          -            576   4.8e-30  106.6   6.6   2   4   3.8e-08   5.3e-06   27.2   0.0   237   327   239   334   237   339 0.83 -
SOLCI004587800       -            588 EOG093606KR          -            576   4.8e-30  106.6   6.6   3   4   1.3e-12   1.8e-10   42.0   0.1   221   370   328   480   323   484 0.93 -
SOLCI004587800       -            588 EOG093606KR          -            576   4.8e-30  106.6   6.6   4   4    0.0019      0.26   11.7   0.0   272   316   488   532   483   560 0.86 -
SOLCI003834200       -            149 EOG093606KR          -            576     6e-30  106.3   0.7   1   2   2.8e-29   3.9e-27   97.0   0.3   215   324     2   111     1   113 0.98 -
SOLCI003834200       -            149 EOG093606KR          -            576     6e-30  106.3   0.7   2   2    0.0077       1.1    9.7   0.0   402   436   111   145   110   148 0.88 -
SOLCI002768000       -            618 EOG093606KR          -            576   9.8e-30  105.6   0.9   1   3   1.8e-05    0.0026   18.4   0.2   278   372   145   238   128   248 0.87 -
SOLCI002768000       -            618 EOG093606KR          -            576   9.8e-30  105.6   0.9   2   3   7.7e-11   1.1e-08   36.1   0.0   241   373   244   379   238   384 0.88 -
SOLCI002768000       -            618 EOG093606KR          -            576   9.8e-30  105.6   0.9   3   3   5.3e-13   7.4e-11   43.2   0.0   176   371   384   587   381   602 0.82 -
SOLCI004234600       -            611 EOG093606KR          -            576   1.1e-29  105.4   0.2   1   3   1.6e-08   2.2e-06   28.5   0.0   180   315   174   318   140   324 0.87 -
SOLCI004234600       -            611 EOG093606KR          -            576   1.1e-29  105.4   0.2   2   3   4.6e-12   6.4e-10   40.2   0.1   273   389   311   429   310   450 0.83 -
SOLCI004234600       -            611 EOG093606KR          -            576   1.1e-29  105.4   0.2   3   3   6.3e-13   8.8e-11   43.0   0.0   174   351   413   595   408   605 0.78 -
SOLCI000672200       -            552 EOG093606KR          -            576   2.7e-29  104.1   0.2   1   3     6e-07   8.4e-05   23.3   0.0   178   319   107   263    94   274 0.81 -
SOLCI000672200       -            552 EOG093606KR          -            576   2.7e-29  104.1   0.2   2   3   1.3e-15   1.8e-13   51.9   0.0   233   377   279   426   262   433 0.91 -
SOLCI000672200       -            552 EOG093606KR          -            576   2.7e-29  104.1   0.2   3   3   1.2e-07   1.7e-05   25.6   0.3   247   327   434   518   428   523 0.86 -
SOLCI006109700       -            605 EOG093606KR          -            576   3.7e-29  103.7   3.2   1   4   1.4e-12     2e-10   41.8   0.3   150   370   120   356    98   358 0.82 -
SOLCI006109700       -            605 EOG093606KR          -            576   3.7e-29  103.7   3.2   2   4   3.8e-11   5.4e-09   37.1   0.1   270   374   362   465   344   474 0.92 -
SOLCI006109700       -            605 EOG093606KR          -            576   3.7e-29  103.7   3.2   3   4   3.6e-06    0.0005   20.7   0.0   249   319   477   551   465   569 0.80 -
SOLCI006109700       -            605 EOG093606KR          -            576   3.7e-29  103.7   3.2   4   4     0.013       1.9    8.9   0.0   270   311   537   578   536   590 0.94 -
SOLCI007477400       -            710 EOG093606KR          -            576     4e-29  103.5   0.8   1   5   2.1e-08     3e-06   28.1   0.0   276   371   153   248   150   250 0.96 -
SOLCI007477400       -            710 EOG093606KR          -            576     4e-29  103.5   0.8   2   5   6.9e-09   9.6e-07   29.7   0.0   287   371   199   283   195   290 0.89 -
SOLCI007477400       -            710 EOG093606KR          -            576     4e-29  103.5   0.8   3   5   4.6e-14   6.5e-12   46.7   0.0   238   384   252   407   249   412 0.91 -
SOLCI007477400       -            710 EOG093606KR          -            576     4e-29  103.5   0.8   4   5   7.8e-06    0.0011   19.6   0.0   176   315   363   517   358   524 0.83 -
SOLCI007477400       -            710 EOG093606KR          -            576     4e-29  103.5   0.8   5   5     0.088        12    6.2   0.0   182   305   550   679   522   685 0.75 -
SOLCI000174600       -            235 EOG093606KR          -            576   8.9e-29  102.4   3.2   1   4   8.7e-07   0.00012   22.7   0.0   269   319     3    54     1    61 0.91 -
SOLCI000174600       -            235 EOG093606KR          -            576   8.9e-29  102.4   3.2   2   4   2.7e-11   3.7e-09   37.6   0.1   124   190    68   137    56   141 0.78 -
SOLCI000174600       -            235 EOG093606KR          -            576   8.9e-29  102.4   3.2   3   4   0.00017     0.023   15.2   0.0   221   259   140   178   137   182 0.93 -
SOLCI000174600       -            235 EOG093606KR          -            576   8.9e-29  102.4   3.2   4   4   1.1e-07   1.6e-05   25.6   0.2   402   440   197   235   177   235 0.82 -
SOLCI002282700       -            848 EOG093606KR          -            576   9.9e-29  102.3   3.6   1   4   1.3e-11   1.8e-09   38.7   0.2   188   391   175   389   169   405 0.88 -
SOLCI002282700       -            848 EOG093606KR          -            576   9.9e-29  102.3   3.6   2   4   0.00075       0.1   13.0   0.0   305   372   455   521   445   525 0.91 -
SOLCI002282700       -            848 EOG093606KR          -            576   9.9e-29  102.3   3.6   3   4   0.00016     0.023   15.2   0.1   179   315   530   675   522   677 0.85 -
SOLCI002282700       -            848 EOG093606KR          -            576   9.9e-29  102.3   3.6   4   4   5.8e-12   8.2e-10   39.8   0.0   176   335   597   765   597   803 0.74 -
SOLCI006204600       -            575 EOG093606KR          -            576     1e-28  102.2   1.8   1   3   2.7e-09   3.8e-07   31.0   0.1   231   387    81   244    60   246 0.85 -
SOLCI006204600       -            575 EOG093606KR          -            576     1e-28  102.2   1.8   2   3   7.2e-08     1e-05   26.3   0.0   273   384   232   346   228   347 0.87 -
SOLCI006204600       -            575 EOG093606KR          -            576     1e-28  102.2   1.8   3   3   5.8e-14     8e-12   46.4   0.1   238   418   334   521   331   549 0.80 -
SOLCI000725500       -            763 EOG093606KR          -            576   2.3e-28  101.0  12.1   1   5       1.8   2.5e+02    1.9   0.0   330   378    26    74    16    84 0.84 -
SOLCI000725500       -            763 EOG093606KR          -            576   2.3e-28  101.0  12.1   2   5   9.7e-08   1.3e-05   25.9   0.0   205   338   179   317   163   320 0.74 -
SOLCI000725500       -            763 EOG093606KR          -            576   2.3e-28  101.0  12.1   3   5   4.2e-10   5.8e-08   33.7   0.1   173   311   317   464   308   464 0.86 -
SOLCI000725500       -            763 EOG093606KR          -            576   2.3e-28  101.0  12.1   4   5   1.1e-08   1.5e-06   29.0   0.1   248   382   432   572   425   575 0.86 -
SOLCI000725500       -            763 EOG093606KR          -            576   2.3e-28  101.0  12.1   5   5   1.1e-08   1.6e-06   29.0   0.5   149   371   465   699   462   753 0.73 -
SOLCI000296400       -            540 EOG093606KR          -            576   3.1e-28  100.6   0.1   1   3   5.3e-11   7.4e-09   36.7   0.0   290   382   177   271    97   274 0.80 -
SOLCI000296400       -            540 EOG093606KR          -            576   3.1e-28  100.6   0.1   2   3     2e-12   2.8e-10   41.3   0.1   249   373   237   364   237   368 0.92 -
SOLCI000296400       -            540 EOG093606KR          -            576   3.1e-28  100.6   0.1   3   3     3e-10   4.1e-08   34.2   0.0   174   270   367   471   364   476 0.88 -
SOLCI000943300       -            731 EOG093606KR          -            576   3.7e-28  100.4   1.0   1   4   1.5e-06   0.00021   22.0   0.1   248   373   126   254   110   261 0.83 -
SOLCI000943300       -            731 EOG093606KR          -            576   3.7e-28  100.4   1.0   2   4   2.2e-14     3e-12   47.8   0.0   239   370   257   392   253   397 0.89 -
SOLCI000943300       -            731 EOG093606KR          -            576   3.7e-28  100.4   1.0   3   4     0.012       1.6    9.1   0.0   290   370   347   427   339   442 0.87 -
SOLCI000943300       -            731 EOG093606KR          -            576   3.7e-28  100.4   1.0   4   4   5.5e-07   7.6e-05   23.4   0.0   150   317   449   627   443   683 0.75 -
SOLCI006582700       -            770 EOG093606KR          -            576   1.1e-27   98.9   0.4   1   3     3e-06   0.00042   20.9   0.0   249   373   141   271   133   279 0.86 -
SOLCI006582700       -            770 EOG093606KR          -            576   1.1e-27   98.9   0.4   2   3   2.6e-05    0.0036   17.9   0.0   249   370   284   408   276   410 0.61 -
SOLCI006582700       -            770 EOG093606KR          -            576   1.1e-27   98.9   0.4   3   3   1.5e-15   2.1e-13   51.6   0.1   148   366   385   614   381   616 0.84 -
SOLCI002010100       -           1097 EOG093606KR          -            576   1.1e-27   98.8  11.5   1   6   3.6e-06   0.00051   20.7   0.1   252   337   264   353   246   356 0.82 -
SOLCI002010100       -           1097 EOG093606KR          -            576   1.1e-27   98.8  11.5   2   6    0.0039      0.54   10.7   0.1   202   301   354   457   351   473 0.82 -
SOLCI002010100       -           1097 EOG093606KR          -            576   1.1e-27   98.8  11.5   3   6     0.012       1.7    9.0   0.0   236   335   425   525   424   532 0.83 -
SOLCI002010100       -           1097 EOG093606KR          -            576   1.1e-27   98.8  11.5   4   6   0.00031     0.044   14.3   0.3   246   373   467   597   457   606 0.76 -
SOLCI002010100       -           1097 EOG093606KR          -            576   1.1e-27   98.8  11.5   5   6     7e-06   0.00098   19.7   0.0   273   352   779   863   755   879 0.74 -
SOLCI002010100       -           1097 EOG093606KR          -            576   1.1e-27   98.8  11.5   6   6     1e-10   1.4e-08   35.7   0.1   233   334   946  1051   902  1090 0.69 -
SOLCI002658000       -            667 EOG093606KR          -            576   1.2e-27   98.6   2.7   1   3   2.4e-07   3.4e-05   24.6   0.0   259   384   166   297   156   305 0.89 -
SOLCI002658000       -            667 EOG093606KR          -            576   1.2e-27   98.6   2.7   2   3   8.5e-13   1.2e-10   42.6   0.2   246   371   293   421   283   423 0.90 -
SOLCI002658000       -            667 EOG093606KR          -            576   1.2e-27   98.6   2.7   3   3   9.9e-10   1.4e-07   32.4   0.2   174   355   426   611   423   655 0.85 -
SOLCI000411300       -            588 EOG093606KR          -            576   1.8e-27   98.1   0.5   1   5      0.57        80    3.5   0.0   274   318    37    81    25    85 0.83 -
SOLCI000411300       -            588 EOG093606KR          -            576   1.8e-27   98.1   0.5   2   5   4.5e-10   6.3e-08   33.6   0.1   211   371    75   239    72   246 0.80 -
SOLCI000411300       -            588 EOG093606KR          -            576   1.8e-27   98.1   0.5   3   5    0.0019      0.27   11.7   0.1   274   382   178   288   176   289 0.71 -
SOLCI000411300       -            588 EOG093606KR          -            576   1.8e-27   98.1   0.5   4   5   3.3e-09   4.5e-07   30.7   0.0   247   371   252   379   240   383 0.91 -
SOLCI000411300       -            588 EOG093606KR          -            576   1.8e-27   98.1   0.5   5   5   1.9e-07   2.6e-05   24.9   0.0   237   328   382   477   379   480 0.89 -
SOLCI006697300       -            543 EOG093606KR          -            576     3e-27   97.3   4.1   1   3   1.3e-06   0.00018   22.1   0.0   248   339   163   258   159   260 0.92 -
SOLCI006697300       -            543 EOG093606KR          -            576     3e-27   97.3   4.1   2   3   1.2e-16   1.7e-14   55.2   0.1   236   372   255   394   250   401 0.93 -
SOLCI006697300       -            543 EOG093606KR          -            576     3e-27   97.3   4.1   3   3   8.4e-07   0.00012   22.8   0.7   241   370   400   533   390   540 0.81 -
SOLCI003885900       -            709 EOG093606KR          -            576   4.7e-27   96.7   0.3   1   3   2.4e-10   3.4e-08   34.5   0.0   206   366   176   342   163   394 0.80 -
SOLCI003885900       -            709 EOG093606KR          -            576   4.7e-27   96.7   0.3   2   3   4.6e-16   6.4e-14   53.4   0.1   216   392   434   617   402   627 0.87 -
SOLCI003885900       -            709 EOG093606KR          -            576   4.7e-27   96.7   0.3   3   3    0.0032      0.44   11.0   0.0   272   369   599   695   596   701 0.89 -
SOLCI005606200       -            794 EOG093606KR          -            576   6.9e-27   96.2   2.3   1   3   3.7e-14   5.2e-12   47.1   0.0   149   323   205   391   179   394 0.79 -
SOLCI005606200       -            794 EOG093606KR          -            576   6.9e-27   96.2   2.3   2   3   6.6e-12   9.2e-10   39.6   0.1   246   373   345   475   343   488 0.91 -
SOLCI005606200       -            794 EOG093606KR          -            576   6.9e-27   96.2   2.3   3   3   1.6e-07   2.3e-05   25.1   0.1   287   373   390   475   382   585 0.84 -
SOLCI004667900       -            687 EOG093606KR          -            576     8e-27   96.0   8.2   1   4   1.9e-13   2.6e-11   44.7   0.3   182   373    83   284    64   289 0.90 -
SOLCI004667900       -            687 EOG093606KR          -            576     8e-27   96.0   8.2   2   4   8.4e-13   1.2e-10   42.6   1.8   148   368   222   453   219   455 0.83 -
SOLCI004667900       -            687 EOG093606KR          -            576     8e-27   96.0   8.2   3   4   2.6e-06   0.00036   21.2   0.1   176   312   393   538   390   547 0.87 -
SOLCI004667900       -            687 EOG093606KR          -            576     8e-27   96.0   8.2   4   4   0.00031     0.043   14.3   0.1   211   326   538   658   534   681 0.66 -
SOLCI000806300       -            588 EOG093606KR          -            576   2.7e-26   94.2   6.9   1   4   8.1e-08   1.1e-05   26.1   0.1   275   374   131   227   111   240 0.87 -
SOLCI000806300       -            588 EOG093606KR          -            576   2.7e-26   94.2   6.9   2   4   1.8e-11   2.5e-09   38.2   0.0   228   340   253   367   253   372 0.92 -
SOLCI000806300       -            588 EOG093606KR          -            576   2.7e-26   94.2   6.9   3   4   1.8e-06   0.00025   21.7   0.1   240   320   369   452   364   459 0.87 -
SOLCI000806300       -            588 EOG093606KR          -            576   2.7e-26   94.2   6.9   4   4      0.25        36    4.7   0.1   240   302   473   539   460   570 0.78 -
SOLCI006155700       -            798 EOG093606KR          -            576   5.9e-26   93.1   4.5   1   3   1.1e-07   1.5e-05   25.7   0.0   277   371   132   225   125   228 0.92 -
SOLCI006155700       -            798 EOG093606KR          -            576   5.9e-26   93.1   4.5   2   3   1.4e-11     2e-09   38.5   1.0   174   373   230   437   226   452 0.86 -
SOLCI006155700       -            798 EOG093606KR          -            576   5.9e-26   93.1   4.5   3   3   2.8e-08   3.9e-06   27.7   0.0   203   365   462   627   457   675 0.84 -
SOLCI000152500       -            717 EOG093606KR          -            576     1e-25   92.3   5.5   1   3   1.2e-07   1.7e-05   25.5   0.1   247   384   143   288   133   310 0.71 -
SOLCI000152500       -            717 EOG093606KR          -            576     1e-25   92.3   5.5   2   3   4.8e-08   6.7e-06   26.9   0.0   163   315   296   462   285   473 0.78 -
SOLCI000152500       -            717 EOG093606KR          -            576     1e-25   92.3   5.5   3   3   1.7e-12   2.4e-10   41.6   0.6   206   371   454   624   454   643 0.91 -
SOLCI004957900       -            922 EOG093606KR          -            576   1.3e-25   92.0   2.1   1   2   3.8e-14   5.3e-12   47.0   0.2   239   370   423   557   396   563 0.84 -
SOLCI004957900       -            922 EOG093606KR          -            576   1.3e-25   92.0   2.1   2   2   7.7e-13   1.1e-10   42.7   0.1   272   417   565   714   559   722 0.81 -
SOLCI007044800       -           1137 EOG093606KR          -            576   2.6e-25   90.9   1.6   1   3     2e-12   2.8e-10   41.3   0.1   280   388   521   631   488   639 0.80 -
SOLCI007044800       -           1137 EOG093606KR          -            576   2.6e-25   90.9   1.6   2   3   8.6e-09   1.2e-06   29.3   0.1   206   332   655   785   630   791 0.81 -
SOLCI007044800       -           1137 EOG093606KR          -            576   2.6e-25   90.9   1.6   3   3   2.1e-05    0.0029   18.2   0.0   263   353   782   875   772   886 0.78 -
SOLCI004587600       -            470 EOG093606KR          -            576   3.3e-25   90.6   0.6   1   3   1.4e-08     2e-06   28.6   0.1   172   310   112   259    74   260 0.72 -
SOLCI004587600       -            470 EOG093606KR          -            576   3.3e-25   90.6   0.6   2   3   1.2e-13   1.7e-11   45.4   0.0   229   371   244   385   234   388 0.87 -
SOLCI004587600       -            470 EOG093606KR          -            576   3.3e-25   90.6   0.6   3   3   7.7e-05     0.011   16.3   0.0   248   312   394   462   390   468 0.89 -
SOLCI002303500       -            577 EOG093606KR          -            576   4.6e-25   90.1   3.2   1   4   1.4e-09     2e-07   31.9   0.5   248   391   147   299   142   301 0.86 -
SOLCI002303500       -            577 EOG093606KR          -            576   4.6e-25   90.1   3.2   2   4   0.00021     0.029   14.9   0.1   247   311   254   319   244   321 0.85 -
SOLCI002303500       -            577 EOG093606KR          -            576   4.6e-25   90.1   3.2   3   4   1.3e-08   1.9e-06   28.7   0.0   273   350   316   392   314   395 0.90 -
SOLCI002303500       -            577 EOG093606KR          -            576   4.6e-25   90.1   3.2   4   4     3e-07   4.2e-05   24.2   0.2   245   336   389   484   381   490 0.91 -
SOLCI007422500       -            622 EOG093606KR          -            576   5.2e-25   90.0   2.5   1   5     0.046       6.4    7.1   0.0   314   374    94   152    78   162 0.90 -
SOLCI007422500       -            622 EOG093606KR          -            576   5.2e-25   90.0   2.5   2   5   8.3e-07   0.00012   22.8   0.0   224   311   175   265   160   269 0.67 -
SOLCI007422500       -            622 EOG093606KR          -            576   5.2e-25   90.0   2.5   3   5   9.6e-11   1.3e-08   35.8   0.1   246   371   231   359   226   362 0.92 -
SOLCI007422500       -            622 EOG093606KR          -            576   5.2e-25   90.0   2.5   4   5   5.4e-14   7.5e-12   46.5   0.1   176   370   261   463   261   469 0.89 -
SOLCI007422500       -            622 EOG093606KR          -            576   5.2e-25   90.0   2.5   5   5       0.1        14    6.0   0.0   270   314   506   550   478   555 0.82 -
SOLCI006352600       -            419 EOG093606KR          -            576   2.9e-24   87.5   0.0   1   3   1.5e-05    0.0021   18.6   0.0   274   372    17   114    13   123 0.93 -
SOLCI006352600       -            419 EOG093606KR          -            576   2.9e-24   87.5   0.0   2   3   2.4e-13   3.4e-11   44.4   0.0   206   372   120   289   116   294 0.90 -
SOLCI006352600       -            419 EOG093606KR          -            576   2.9e-24   87.5   0.0   3   3   9.5e-09   1.3e-06   29.2   0.1   245   371   264   393   255   416 0.82 -
SOLCI000358700       -            460 EOG093606KR          -            576   5.8e-24   86.5   2.1   1   4   7.6e-05     0.011   16.3   0.0   225   308    28   115     7   124 0.68 -
SOLCI000358700       -            460 EOG093606KR          -            576   5.8e-24   86.5   2.1   2   4   1.9e-10   2.7e-08   34.8   0.0   175   311    43   188    41   193 0.79 -
SOLCI000358700       -            460 EOG093606KR          -            576   5.8e-24   86.5   2.1   3   4   1.4e-06   0.00019   22.1   0.1   275   366   187   277   185   288 0.86 -
SOLCI000358700       -            460 EOG093606KR          -            576   5.8e-24   86.5   2.1   4   4   8.5e-08   1.2e-05   26.1   0.0   174   305   287   423   280   446 0.85 -
SOLCI002323100       -            664 EOG093606KR          -            576   1.3e-23   85.3   8.8   1   6     0.073        10    6.5   0.0   291   374    69   157    40   176 0.79 -
SOLCI002323100       -            664 EOG093606KR          -            576   1.3e-23   85.3   8.8   2   6     2e-06   0.00027   21.6   0.2   253   376   173   302   157   310 0.77 -
SOLCI002323100       -            664 EOG093606KR          -            576   1.3e-23   85.3   8.8   3   6    0.0037      0.51   10.8   0.0   273   371   232   329   230   342 0.90 -
SOLCI002323100       -            664 EOG093606KR          -            576   1.3e-23   85.3   8.8   4   6    0.0049      0.68   10.3   0.0   247   334   272   363   266   373 0.85 -
SOLCI002323100       -            664 EOG093606KR          -            576   1.3e-23   85.3   8.8   5   6   0.00043     0.059   13.8   0.0   220   314   315   413   307   426 0.82 -
SOLCI002323100       -            664 EOG093606KR          -            576   1.3e-23   85.3   8.8   6   6   8.1e-13   1.1e-10   42.7   1.7   197   396   432   646   411   661 0.81 -
SOLCI006142500       -            460 EOG093606KR          -            576   4.4e-23   83.6   5.1   1   3   3.4e-09   4.8e-07   30.7   0.0   173   311    41   188    13   191 0.82 -
SOLCI006142500       -            460 EOG093606KR          -            576   4.4e-23   83.6   5.1   2   3   1.3e-07   1.8e-05   25.5   0.2   275   365   187   276   184   283 0.88 -
SOLCI006142500       -            460 EOG093606KR          -            576   4.4e-23   83.6   5.1   3   3   8.7e-09   1.2e-06   29.3   0.3   173   301   286   419   279   424 0.72 -
SOLCI000557300       -            511 EOG093606KR          -            576   4.8e-23   83.5   2.8   1   3   2.3e-06   0.00032   21.3   0.0   180   311   131   275    87   281 0.76 -
SOLCI000557300       -            511 EOG093606KR          -            576   4.8e-23   83.5   2.8   2   3   9.4e-14   1.3e-11   45.7   0.1   248   369   278   402   270   406 0.88 -
SOLCI000557300       -            511 EOG093606KR          -            576   4.8e-23   83.5   2.8   3   3   2.2e-09   3.1e-07   31.3   0.1   246   372   311   440   311   456 0.86 -
SOLCI003833500       -            148 EOG093606KR          -            576   1.7e-22   81.7   0.2   1   2    0.0036       0.5   10.8   0.0   170   206     6    43     1    49 0.66 -
SOLCI003833500       -            148 EOG093606KR          -            576   1.7e-22   81.7   0.2   2   2   4.3e-21     6e-19   70.0   0.0   372   474    45   147    41   148 0.97 -
SOLCI006090100       -            680 EOG093606KR          -            576   2.1e-22   81.4   1.3   1   5       2.7   3.8e+02    1.3   0.0   284   334    58   109    16   125 0.77 -
SOLCI006090100       -            680 EOG093606KR          -            576   2.1e-22   81.4   1.3   2   5   1.6e-07   2.2e-05   25.2   0.1   255   388   168   313   122   323 0.82 -
SOLCI006090100       -            680 EOG093606KR          -            576   2.1e-22   81.4   1.3   3   5      0.14        19    5.6   0.2   203   314   261   376   252   405 0.72 -
SOLCI006090100       -            680 EOG093606KR          -            576   2.1e-22   81.4   1.3   4   5   2.3e-10   3.3e-08   34.5   0.1   238   354   436   557   423   566 0.84 -
SOLCI006090100       -            680 EOG093606KR          -            576   2.1e-22   81.4   1.3   5   5   5.8e-05    0.0081   16.7   0.1   195   311   530   655   528   660 0.81 -
SOLCI004372400       -            657 EOG093606KR          -            576   2.1e-22   81.4   0.1   1   2   2.8e-09   3.9e-07   31.0   0.0   163   369   150   371   133   387 0.77 -
SOLCI004372400       -            657 EOG093606KR          -            576   2.1e-22   81.4   0.1   2   2   3.4e-14   4.7e-12   47.2   0.0   176   377   412   624   379   632 0.82 -
SOLCI007296100       -            819 EOG093606KR          -            576     3e-22   80.9   5.7   1   3      0.03       4.3    7.7   0.0   261   347   240   333   177   338 0.75 -
SOLCI007296100       -            819 EOG093606KR          -            576     3e-22   80.9   5.7   2   3     2e-10   2.8e-08   34.7   0.2   247   437   299   499   299   505 0.83 -
SOLCI007296100       -            819 EOG093606KR          -            576     3e-22   80.9   5.7   3   3   4.1e-12   5.8e-10   40.3   0.7   149   370   616   778   576   793 0.60 -
SOLCI002464800       -            234 EOG093606KR          -            576     4e-22   80.5   0.2   1   2   2.5e-08   3.5e-06   27.8   0.0   207   321    25   138    14   142 0.89 -
SOLCI002464800       -            234 EOG093606KR          -            576     4e-22   80.5   0.2   2   2   3.1e-17   4.3e-15   57.2   0.6   210   301   128   221   126   230 0.93 -
SOLCI004445500       -            492 EOG093606KR          -            576   8.4e-22   79.4   2.4   1   3         2   2.8e+02    1.7   0.0   272   304   136   168   102   177 0.72 -
SOLCI004445500       -            492 EOG093606KR          -            576   8.4e-22   79.4   2.4   2   3   3.4e-14   4.8e-12   47.2   0.1   247   370   177   302   170   306 0.93 -
SOLCI004445500       -            492 EOG093606KR          -            576   8.4e-22   79.4   2.4   3   3   1.7e-08   2.3e-06   28.4   0.0   177   316   311   462   307   477 0.78 -
SOLCI003864000       -            857 EOG093606KR          -            576   1.4e-21   78.6   3.6   1   4   9.8e-05     0.014   16.0   0.2   277   427   231   386   225   388 0.81 -
SOLCI003864000       -            857 EOG093606KR          -            576   1.4e-21   78.6   3.6   2   4   1.2e-09   1.6e-07   32.2   0.1   273   371   369   466   366   475 0.91 -
SOLCI003864000       -            857 EOG093606KR          -            576   1.4e-21   78.6   3.6   3   4   1.3e-09   1.8e-07   32.0   0.0   260   365   536   644   516   656 0.83 -
SOLCI003864000       -            857 EOG093606KR          -            576   1.4e-21   78.6   3.6   4   4       2.3   3.2e+02    1.5   0.0   283   308   636   661   634   684 0.88 -
SOLCI005834900       -            168 EOG093606KR          -            576   2.3e-21   77.9   0.0   1   1   2.1e-23     3e-21   77.6   0.0   304   458     9   164     2   167 0.88 -
SOLCI000710400       -            478 EOG093606KR          -            576   2.4e-21   77.9   7.9   1   4   1.5e-07   2.1e-05   25.3   0.0   238   370    91   224    86   226 0.93 -
SOLCI000710400       -            478 EOG093606KR          -            576   2.4e-21   77.9   7.9   2   4   5.8e-06    0.0008   20.0   0.1   337   385   226   277   221   288 0.81 -
SOLCI000710400       -            478 EOG093606KR          -            576   2.4e-21   77.9   7.9   3   4   0.00053     0.074   13.5   0.1   276   370   271   364   267   372 0.70 -
SOLCI000710400       -            478 EOG093606KR          -            576   2.4e-21   77.9   7.9   4   4   9.2e-09   1.3e-06   29.3   1.8   174   311   300   445   299   450 0.83 -
SOLCI000216500       -            102 EOG093606KR          -            576   3.3e-21   77.4   0.2   1   1   2.8e-23   3.9e-21   77.2   0.2   362   432    28    98    16   100 0.95 -
SOLCI004734200       -            707 EOG093606KR          -            576   3.7e-21   77.2   3.3   1   3   3.9e-08   5.4e-06   27.2   0.1   172   307   289   434   253   435 0.83 -
SOLCI004734200       -            707 EOG093606KR          -            576   3.7e-21   77.2   3.3   2   3   1.5e-13   2.1e-11   45.0   0.1   250   370   408   532   403   550 0.80 -
SOLCI004734200       -            707 EOG093606KR          -            576   3.7e-21   77.2   3.3   3   3     0.046       6.4    7.1   0.0   174   336   573   639   538   663 0.44 -
SOLCI005151200       -            711 EOG093606KR          -            576   8.6e-21   76.1   0.1   1   2     0.019       2.6    8.4   0.0   291   336   208   253   176   258 0.84 -
SOLCI005151200       -            711 EOG093606KR          -            576   8.6e-21   76.1   0.1   2   2   9.3e-20   1.3e-17   65.6   0.0   175   413   258   512   253   526 0.84 -
SOLCI006298800       -            134 EOG093606KR          -            576   9.4e-21   75.9   0.0   1   1   8.5e-23   1.2e-20   75.6   0.0   165   284     3   128     1   133 0.90 -
SOLCI000591300       -            558 EOG093606KR          -            576   1.9e-20   74.9   0.2   1   3   0.00036      0.05   14.1   0.0   243   372   111   244    81   245 0.87 -
SOLCI000591300       -            558 EOG093606KR          -            576   1.9e-20   74.9   0.2   2   3   4.7e-11   6.5e-09   36.8   0.1   211   382   220   397   215   399 0.83 -
SOLCI000591300       -            558 EOG093606KR          -            576   1.9e-20   74.9   0.2   3   3   1.2e-07   1.7e-05   25.5   0.0   242   337   391   489   386   505 0.86 -
SOLCI003800800       -            105 EOG093606KR          -            576     9e-20   72.7   0.3   1   1   7.4e-22     1e-19   72.5   0.3   204   300     7   103     3   105 0.96 -
SOLCI005396300       -            601 EOG093606KR          -            576   1.2e-19   72.3   0.7   1   3    0.0053      0.74   10.2   0.0   278   367   160   248   136   252 0.83 -
SOLCI005396300       -            601 EOG093606KR          -            576   1.2e-19   72.3   0.7   2   3   9.4e-08   1.3e-05   25.9   0.4   205   335   293   427   258   429 0.85 -
SOLCI005396300       -            601 EOG093606KR          -            576   1.2e-19   72.3   0.7   3   3   1.3e-10   1.7e-08   35.4   0.1   178   327   401   559   400   578 0.56 -
SOLCI006868500       -            142 EOG093606KR          -            576   3.4e-19   70.8   0.4   1   2     5e-19     7e-17   63.1   0.3   294   382     2    95     1   107 0.90 -
SOLCI006868500       -            142 EOG093606KR          -            576   3.4e-19   70.8   0.4   2   2     0.083        12    6.3   0.0   416   449   108   141   102   142 0.93 -
SOLCI000010500       -            742 EOG093606KR          -            576   5.3e-19   70.1   0.4   1   4   0.00058     0.081   13.4   0.0   148   209   228   292   216   306 0.63 -
SOLCI000010500       -            742 EOG093606KR          -            576   5.3e-19   70.1   0.4   2   4       1.8   2.5e+02    1.9   0.0   260   337   405   493   393   501 0.67 -
SOLCI000010500       -            742 EOG093606KR          -            576   5.3e-19   70.1   0.4   3   4   1.1e-08   1.6e-06   29.0   0.1   263   370   485   595   471   595 0.90 -
SOLCI000010500       -            742 EOG093606KR          -            576   5.3e-19   70.1   0.4   4   4   1.8e-09   2.6e-07   31.6   0.0   271   366   567   661   565   682 0.93 -
SOLCI003619400       -            591 EOG093606KR          -            576     7e-19   69.7   3.5   1   4   3.2e-09   4.5e-07   30.8   0.3   238   359   135   259   131   262 0.73 -
SOLCI003619400       -            591 EOG093606KR          -            576     7e-19   69.7   3.5   2   4   0.00047     0.066   13.7   0.1   272   340   243   311   241   332 0.90 -
SOLCI003619400       -            591 EOG093606KR          -            576     7e-19   69.7   3.5   3   4       1.8   2.6e+02    1.9   0.0   244   266   400   422   383   464 0.86 -
SOLCI003619400       -            591 EOG093606KR          -            576     7e-19   69.7   3.5   4   4   5.5e-07   7.6e-05   23.4   0.0   261   341   487   568   471   576 0.86 -
SOLCI004685900       -            464 EOG093606KR          -            576   7.7e-19   69.6   0.0   1   2   1.1e-05    0.0015   19.1   0.0   235   373    86   228    78   234 0.86 -
SOLCI004685900       -            464 EOG093606KR          -            576   7.7e-19   69.6   0.0   2   2   1.2e-13   1.6e-11   45.4   0.0   206   381   233   405   229   442 0.73 -
SOLCI004600900       -            642 EOG093606KR          -            576   7.8e-19   69.6   9.0   1   3   9.4e-06    0.0013   19.3   0.1   256   320   140   204   107   211 0.78 -
SOLCI004600900       -            642 EOG093606KR          -            576   7.8e-19   69.6   9.0   2   3   3.5e-07   4.8e-05   24.0   0.2   289   371   209   290   204   296 0.92 -
SOLCI004600900       -            642 EOG093606KR          -            576   7.8e-19   69.6   9.0   3   3   4.6e-09   6.4e-07   30.3   1.5   177   372   298   501   292   530 0.82 -
SOLCI000383600       -            739 EOG093606KR          -            576   8.5e-19   69.5   0.4   1   3    0.0085       1.2    9.6   0.0   304   357   219   271   194   281 0.91 -
SOLCI000383600       -            739 EOG093606KR          -            576   8.5e-19   69.5   0.4   2   3   1.9e-06   0.00026   21.6   0.0   198   370   294   471   286   475 0.79 -
SOLCI000383600       -            739 EOG093606KR          -            576   8.5e-19   69.5   0.4   3   3     5e-10     7e-08   33.4   0.0   173   301   476   614   472   620 0.82 -
SOLCI006091900       -            457 EOG093606KR          -            576   9.2e-19   69.3   7.2   1   4   3.9e-06   0.00054   20.6   0.1   248   362   111   229   100   243 0.82 -
SOLCI006091900       -            457 EOG093606KR          -            576   9.2e-19   69.3   7.2   2   4   4.5e-08   6.3e-06   27.0   1.5   210   362   179   335   177   338 0.88 -
SOLCI006091900       -            457 EOG093606KR          -            576   9.2e-19   69.3   7.2   3   4   2.2e-07   3.1e-05   24.7   0.1   294   384   338   430   333   431 0.86 -
SOLCI006091900       -            457 EOG093606KR          -            576   9.2e-19   69.3   7.2   4   4      0.06       8.4    6.8   0.1   175   207   420   452   417   456 0.88 -
SOLCI006474500       -            499 EOG093606KR          -            576   9.9e-19   69.2   3.3   1   3   3.5e-06   0.00049   20.7   0.0   290   388   114   216    85   232 0.88 -
SOLCI006474500       -            499 EOG093606KR          -            576   9.9e-19   69.2   3.3   2   3   1.2e-06   0.00017   22.3   0.4   248   371   210   337   203   344 0.82 -
SOLCI006474500       -            499 EOG093606KR          -            576   9.9e-19   69.2   3.3   3   3   4.8e-08   6.6e-06   26.9   0.5   247   369   350   475   343   485 0.89 -
SOLCI001092000       -            257 EOG093606KR          -            576   2.2e-18   68.1   0.0   1   3     2e-06   0.00028   21.5   0.0   271   319    48    96    42   102 0.94 -
SOLCI001092000       -            257 EOG093606KR          -            576   2.2e-18   68.1   0.0   2   3    0.0019      0.26   11.7   0.0   298   370   105   178    96   180 0.86 -
SOLCI001092000       -            257 EOG093606KR          -            576   2.2e-18   68.1   0.0   3   3   3.6e-11     5e-09   37.2   0.0   181   271   156   251   145   255 0.87 -
SOLCI004260400       -            461 EOG093606KR          -            576   3.1e-18   67.6   0.1   1   3   4.3e-11     6e-09   37.0   0.1   287   384   107   206    90   211 0.86 -
SOLCI004260400       -            461 EOG093606KR          -            576   3.1e-18   67.6   0.1   2   3     1e-07   1.4e-05   25.8   0.0   272   388   197   316   191   324 0.63 -
SOLCI004260400       -            461 EOG093606KR          -            576   3.1e-18   67.6   0.1   3   3      0.17        24    5.3   0.0   248   311   349   416   325   439 0.66 -
SOLCI004294500       -            577 EOG093606KR          -            576   5.7e-18   66.7   0.2   1   3   1.1e-06   0.00015   22.4   0.1   218   318   116   220   105   232 0.87 -
SOLCI004294500       -            577 EOG093606KR          -            576   5.7e-18   66.7   0.2   2   3   3.9e-05    0.0054   17.3   0.0   271   372   243   343   232   360 0.90 -
SOLCI004294500       -            577 EOG093606KR          -            576   5.7e-18   66.7   0.2   3   3   7.7e-07   0.00011   22.9   0.0   158   320   362   537   354   558 0.81 -
SOLCI003331200       -            579 EOG093606KR          -            576   7.8e-18   66.3   6.1   1   3   7.9e-08   1.1e-05   26.2   0.1   213   334   130   255   116   263 0.86 -
SOLCI003331200       -            579 EOG093606KR          -            576   7.8e-18   66.3   6.1   2   3   1.1e-08   1.5e-06   29.0   0.6   149   324   271   458   251   468 0.82 -
SOLCI003331200       -            579 EOG093606KR          -            576   7.8e-18   66.3   6.1   3   3   0.00039     0.054   14.0   0.1   201   300   471   539   444   570 0.53 -
SOLCI001204300       -            532 EOG093606KR          -            576   1.2e-17   65.6   0.4   1   4      0.48        66    3.8   0.0   248   300   126   182   114   185 0.81 -
SOLCI001204300       -            532 EOG093606KR          -            576   1.2e-17   65.6   0.4   2   4   5.7e-07     8e-05   23.3   0.0   248   359   201   324   188   336 0.80 -
SOLCI001204300       -            532 EOG093606KR          -            576   1.2e-17   65.6   0.4   3   4   3.3e-05    0.0046   17.5   0.0   259   356   291   392   288   409 0.74 -
SOLCI001204300       -            532 EOG093606KR          -            576   1.2e-17   65.6   0.4   4   4   2.9e-06   0.00041   21.0   0.0   248   320   421   497   412   525 0.84 -
SOLCI004681700       -            601 EOG093606KR          -            576   1.4e-17   65.4   3.3   1   2   5.1e-16   7.1e-14   53.2   1.0   168   385   173   403   158   409 0.85 -
SOLCI004681700       -            601 EOG093606KR          -            576   1.4e-17   65.4   3.3   2   2     0.004      0.55   10.6   0.0   274   374   466   563   412   574 0.63 -
SOLCI002643900       -            467 EOG093606KR          -            576   1.7e-17   65.2   0.1   1   3   0.00017     0.023   15.2   0.0   286   382   176   275   162   277 0.81 -
SOLCI002643900       -            467 EOG093606KR          -            576   1.7e-17   65.2   0.1   2   3   1.7e-07   2.4e-05   25.1   0.1   276   349   272   345   266   353 0.89 -
SOLCI002643900       -            467 EOG093606KR          -            576   1.7e-17   65.2   0.1   3   3   2.1e-09   2.9e-07   31.4   0.2   253   384   315   452   311   462 0.83 -
SOLCI005629100       -            493 EOG093606KR          -            576   1.8e-17   65.1   0.3   1   3     0.054       7.5    6.9   0.0   248   326     7    85     2    95 0.91 -
SOLCI005629100       -            493 EOG093606KR          -            576   1.8e-17   65.1   0.3   2   3   1.1e-06   0.00016   22.4   0.2   250   391    75   222    73   231 0.82 -
SOLCI005629100       -            493 EOG093606KR          -            576   1.8e-17   65.1   0.3   3   3   2.9e-10   4.1e-08   34.2   0.0   173   316   235   387   231   401 0.86 -
SOLCI005911000       -            652 EOG093606KR          -            576   3.1e-17   64.3   0.3   1   2   4.6e-06   0.00064   20.4   0.1   173   352   167   364   139   364 0.82 -
SOLCI005911000       -            652 EOG093606KR          -            576   3.1e-17   64.3   0.3   2   2   3.1e-15   4.3e-13   50.6   0.0   176   370   278   487   274   506 0.83 -
SOLCI002689000       -            518 EOG093606KR          -            576   3.5e-17   64.1   7.0   1   2   4.6e-12   6.4e-10   40.2   0.7   166   365    65   272    27   281 0.80 -
SOLCI002689000       -            518 EOG093606KR          -            576   3.5e-17   64.1   7.0   2   2   1.1e-10   1.6e-08   35.6   0.8   173   396   142   377   142   400 0.82 -
SOLCI004536100       -            550 EOG093606KR          -            576   3.5e-17   64.1   1.1   1   3   7.3e-09     1e-06   29.6   0.0   251   336   217   305   179   339 0.82 -
SOLCI004536100       -            550 EOG093606KR          -            576   3.5e-17   64.1   1.1   2   3   9.9e-11   1.4e-08   35.7   0.6   287   439   291   446   290   449 0.82 -
SOLCI004536100       -            550 EOG093606KR          -            576   3.5e-17   64.1   1.1   3   3    0.0079       1.1    9.7   0.1   247   306   422   486   405   491 0.87 -
SOLCI006295600       -            654 EOG093606KR          -            576   8.7e-17   62.8   4.6   1   3   0.00093      0.13   12.7   0.1   293   389   256   358   216   371 0.53 -
SOLCI006295600       -            654 EOG093606KR          -            576   8.7e-17   62.8   4.6   2   3   1.1e-12   1.5e-10   42.2   0.4   172   315   375   527   356   533 0.81 -
SOLCI006295600       -            654 EOG093606KR          -            576   8.7e-17   62.8   4.6   3   3    0.0082       1.1    9.6   0.0   277   372   524   618   519   636 0.77 -
SOLCI006204500       -            581 EOG093606KR          -            576     2e-16   61.6   4.1   1   3   0.00093      0.13   12.7   0.0   243   334   128   223   121   228 0.77 -
SOLCI006204500       -            581 EOG093606KR          -            576     2e-16   61.6   4.1   2   3   2.6e-11   3.6e-09   37.7   0.1   174   386   194   417   176   424 0.83 -
SOLCI006204500       -            581 EOG093606KR          -            576     2e-16   61.6   4.1   3   3   8.7e-06    0.0012   19.4   1.9   290   378   424   511   419   580 0.71 -
SOLCI003691000       -            488 EOG093606KR          -            576   2.3e-16   61.4   4.9   1   3   1.8e-06   0.00025   21.7   0.1   246   375   142   275   115   276 0.79 -
SOLCI003691000       -            488 EOG093606KR          -            576   2.3e-16   61.4   4.9   2   3   6.3e-08   8.7e-06   26.5   0.4   235   385   237   394   227   395 0.84 -
SOLCI003691000       -            488 EOG093606KR          -            576   2.3e-16   61.4   4.9   3   3   1.5e-07   2.1e-05   25.2   0.1   241   327   384   474   380   483 0.87 -
SOLCI001339000       -            105 EOG093606KR          -            576   8.6e-16   59.5   0.2   1   1   6.6e-18   9.1e-16   59.5   0.2   207   301    10   102     2   105 0.93 -
SOLCI000848000       -            479 EOG093606KR          -            576     9e-16   59.5   0.6   1   4   0.00042     0.058   13.9   0.0   258   372    66   184    55   197 0.78 -
SOLCI000848000       -            479 EOG093606KR          -            576     9e-16   59.5   0.6   2   4     1e-07   1.4e-05   25.8   0.1   275   370   193   287   187   293 0.90 -
SOLCI000848000       -            479 EOG093606KR          -            576     9e-16   59.5   0.6   3   4   5.9e-07   8.2e-05   23.3   0.0   237   307   256   330   254   339 0.87 -
SOLCI000848000       -            479 EOG093606KR          -            576     9e-16   59.5   0.6   4   4      0.29        41    4.5   0.0   279   381   337   448   333   469 0.68 -
SOLCI006787700       -            602 EOG093606KR          -            576     1e-15   59.3   0.0   1   3       1.4     2e+02    2.2   0.0   279   365   154   242   150   244 0.74 -
SOLCI006787700       -            602 EOG093606KR          -            576     1e-15   59.3   0.0   2   3   5.7e-09     8e-07   29.9   0.0   236   371   217   355   202   366 0.85 -
SOLCI006787700       -            602 EOG093606KR          -            576     1e-15   59.3   0.0   3   3   1.2e-07   1.7e-05   25.6   0.0   180   334   366   529   361   535 0.76 -
SOLCI004925700       -            213 EOG093606KR          -            576     1e-15   59.3   0.5   1   2   4.1e-06   0.00058   20.5   0.0   290   373     3    86     1    95 0.69 -
SOLCI004925700       -            213 EOG093606KR          -            576     1e-15   59.3   0.5   2   2   3.4e-11   4.7e-09   37.3   0.1   241   351    91   204    85   212 0.81 -
SOLCI006707800       -             84 EOG093606KR          -            576     1e-15   59.3   0.1   1   1   7.5e-18     1e-15   59.3   0.1   308   382    10    83     1    84 0.87 -
SOLCI002568200       -            491 EOG093606KR          -            576   1.4e-15   58.8   1.5   1   3      0.17        24    5.2   0.0   251   371   207   333   170   335 0.79 -
SOLCI002568200       -            491 EOG093606KR          -            576   1.4e-15   58.8   1.5   2   3   0.00022     0.031   14.8   0.0   292   370   290   367   266   373 0.78 -
SOLCI002568200       -            491 EOG093606KR          -            576   1.4e-15   58.8   1.5   3   3   3.6e-15     5e-13   50.4   1.2   232   373   331   475   324   481 0.91 -
SOLCI000650600       -            493 EOG093606KR          -            576   1.6e-15   58.6   3.8   1   1   5.4e-17   7.6e-15   56.4   3.8   126   383   197   464   179   482 0.77 -
SOLCI004861100       -            370 EOG093606KR          -            576   1.6e-15   58.6   0.2   1   3   3.5e-06   0.00048   20.7   0.3   230   374    11   159     5   171 0.83 -
SOLCI004861100       -            370 EOG093606KR          -            576   1.6e-15   58.6   0.2   2   3   1.6e-07   2.2e-05   25.2   0.0   205   370   162   322   158   326 0.92 -
SOLCI004861100       -            370 EOG093606KR          -            576   1.6e-15   58.6   0.2   3   3    0.0065      0.91    9.9   0.0   271   311   329   369   324   370 0.95 -
SOLCI001725400       -            484 EOG093606KR          -            576   2.1e-15   58.3   7.2   1   2   1.3e-13   1.8e-11   45.3   2.8   181   383   136   349   102   353 0.83 -
SOLCI001725400       -            484 EOG093606KR          -            576   2.1e-15   58.3   7.2   2   2     4e-05    0.0056   17.2   0.3   275   374   344   442   339   481 0.84 -
SOLCI002673900       -            530 EOG093606KR          -            576   2.9e-15   57.8   2.3   1   3   0.00027     0.037   14.5   0.1   290   384   184   280   169   294 0.76 -
SOLCI002673900       -            530 EOG093606KR          -            576   2.9e-15   57.8   2.3   2   3   4.4e-13   6.2e-11   43.5   0.4   176   317   271   421   266   473 0.85 -
SOLCI002673900       -            530 EOG093606KR          -            576   2.9e-15   57.8   2.3   3   3     0.023       3.2    8.1   0.0   240   318   375   457   372   516 0.61 -
SOLCI005873300       -            492 EOG093606KR          -            576   2.9e-15   57.8   0.8   1   3   2.1e-05    0.0029   18.2   0.0   269   386    85   210    69   211 0.73 -
SOLCI005873300       -            492 EOG093606KR          -            576   2.9e-15   57.8   0.8   2   3   4.8e-05    0.0067   17.0   0.2   241   371   199   333   195   337 0.85 -
SOLCI005873300       -            492 EOG093606KR          -            576   2.9e-15   57.8   0.8   3   3     3e-06   0.00042   21.0   0.1   247   373   346   475   334   481 0.87 -
SOLCI006344900       -            107 EOG093606KR          -            576   3.5e-15   57.5   0.3   1   1   2.8e-17   3.9e-15   57.4   0.3   207   300    10   103     3   107 0.93 -
SOLCI004749700       -            720 EOG093606KR          -            576     8e-15   56.3   6.4   1   3     2e-10   2.8e-08   34.8   0.6   229   395   208   380   190   391 0.84 -
SOLCI004749700       -            720 EOG093606KR          -            576     8e-15   56.3   6.4   2   3   0.00072       0.1   13.1   0.1   250   367   474   593   394   600 0.75 -
SOLCI004749700       -            720 EOG093606KR          -            576     8e-15   56.3   6.4   3   3   7.6e-07   0.00011   22.9   0.5   159   347   478   681   469   692 0.76 -
SOLCI001092100       -            101 EOG093606KR          -            576   8.1e-15   56.3   0.1   1   1   2.7e-16   3.8e-14   54.1   0.1   347   432    13    97     1    99 0.83 -
SOLCI006707600       -            417 EOG093606KR          -            576   1.2e-14   55.8   0.1   1   3   2.1e-05    0.0029   18.2   0.0   277   350   112   185    94   187 0.92 -
SOLCI006707600       -            417 EOG093606KR          -            576   1.2e-14   55.8   0.1   2   3   0.00067     0.094   13.2   0.0   275   344   181   249   178   276 0.70 -
SOLCI006707600       -            417 EOG093606KR          -            576   1.2e-14   55.8   0.1   3   3   8.4e-07   0.00012   22.8   0.1   174   278   280   393   260   403 0.85 -
SOLCI005915100       -            293 EOG093606KR          -            576   1.2e-14   55.8   1.8   1   2   4.8e-06   0.00067   20.3   0.2   274   373     7   106     4   142 0.80 -
SOLCI005915100       -            293 EOG093606KR          -            576   1.2e-14   55.8   1.8   2   2   7.5e-11     1e-08   36.2   0.2   148   311   116   291   101   293 0.76 -
SOLCI007024500       -            574 EOG093606KR          -            576   1.3e-14   55.7   1.8   1   2   1.3e-14   1.8e-12   48.6   1.5   148   381   181   428   170   433 0.83 -
SOLCI007024500       -            574 EOG093606KR          -            576   1.3e-14   55.7   1.8   2   2     0.086        12    6.2   0.0   275   356   425   505   421   518 0.76 -
SOLCI003063200       -            529 EOG093606KR          -            576     4e-14   54.0   1.8   1   3     5e-07     7e-05   23.5   0.1   231   356   201   329   174   346 0.79 -
SOLCI003063200       -            529 EOG093606KR          -            576     4e-14   54.0   1.8   2   3   0.00011     0.015   15.8   0.1   272   353   351   432   331   435 0.92 -
SOLCI003063200       -            529 EOG093606KR          -            576     4e-14   54.0   1.8   3   3   9.7e-05     0.014   16.0   0.0   247   307   428   492   420   508 0.88 -
SOLCI005451600       -            478 EOG093606KR          -            576   4.1e-14   54.0   2.7   1   2   2.5e-05    0.0035   17.9   0.1   276   376   127   234   109   241 0.85 -
SOLCI005451600       -            478 EOG093606KR          -            576   4.1e-14   54.0   2.7   2   2   6.5e-11   9.1e-09   36.3   0.4   242   441   234   441   225   452 0.81 -
SOLCI007106000       -            467 EOG093606KR          -            576   5.8e-14   53.5   0.7   1   2       2.7   3.8e+02    1.3   0.0   331   372    87   128    77   158 0.77 -
SOLCI007106000       -            467 EOG093606KR          -            576   5.8e-14   53.5   0.7   2   2   8.9e-15   1.2e-12   49.1   0.1   173   372   240   444   209   462 0.87 -
SOLCI000814100       -            405 EOG093606KR          -            576   7.3e-14   53.2   0.1   1   3   5.7e-06    0.0008   20.0   0.0   277   350   106   179    98   181 0.94 -
SOLCI000814100       -            405 EOG093606KR          -            576   7.3e-14   53.2   0.1   2   3   0.00033     0.046   14.2   0.1   247   307   178   242   165   253 0.81 -
SOLCI000814100       -            405 EOG093606KR          -            576   7.3e-14   53.2   0.1   3   3   5.1e-05    0.0072   16.9   0.0   173   271   273   376   251   395 0.79 -
SOLCI007385800       -            583 EOG093606KR          -            576   7.7e-14   53.1   4.0   1   3   1.5e-08     2e-06   28.6   0.2   217   364   199   349   133   359 0.49 -
SOLCI007385800       -            583 EOG093606KR          -            576   7.7e-14   53.1   4.0   2   3   1.6e-05    0.0022   18.6   0.1   246   306   363   427   352   441 0.83 -
SOLCI007385800       -            583 EOG093606KR          -            576   7.7e-14   53.1   4.0   3   3      0.18        26    5.2   0.1   213   317   470   578   446   583 0.60 -
SOLCI001122100       -            548 EOG093606KR          -            576   1.7e-13   52.0   1.5   1   3    0.0018      0.26   11.8   0.0   294   387    88   182    82   237 0.67 -
SOLCI001122100       -            548 EOG093606KR          -            576   1.7e-13   52.0   1.5   2   3   1.5e-09   2.2e-07   31.8   0.0   219   350   256   390   227   397 0.87 -
SOLCI001122100       -            548 EOG093606KR          -            576   1.7e-13   52.0   1.5   3   3      0.12        16    5.8   0.1   289   373   397   480   395   485 0.82 -
SOLCI000805900       -             98 EOG093606KR          -            576   1.7e-13   52.0   0.1   1   1   1.4e-15   1.9e-13   51.8   0.1   242   328     2    88     1    95 0.94 -
SOLCI004995400       -            104 EOG093606KR          -            576   2.2e-13   51.6   0.3   1   1   1.8e-15   2.5e-13   51.4   0.3   169   266     1   104     1   104 0.91 -
SOLCI004820900       -            522 EOG093606KR          -            576   2.7e-13   51.3   0.4   1   3       1.3   1.8e+02    2.3   0.0   339   372   133   166   123   180 0.82 -
SOLCI004820900       -            522 EOG093606KR          -            576   2.7e-13   51.3   0.4   2   3   5.1e-09   7.1e-07   30.1   0.1   217   382   182   352   168   353 0.85 -
SOLCI004820900       -            522 EOG093606KR          -            576   2.7e-13   51.3   0.4   3   3   2.4e-06   0.00033   21.3   0.0   246   382   315   461   315   520 0.72 -
SOLCI002532300       -            470 EOG093606KR          -            576   2.8e-13   51.3   0.4   1   2   2.6e-10   3.6e-08   34.4   0.1   252   386   136   270   125   284 0.90 -
SOLCI002532300       -            470 EOG093606KR          -            576   2.8e-13   51.3   0.4   2   2   0.00058      0.08   13.4   0.0   274   373   296   394   270   406 0.76 -
SOLCI004337500       -            362 EOG093606KR          -            576   2.9e-13   51.2   3.9   1   2   4.2e-08   5.8e-06   27.1   0.2   208   370    12   179     3   191 0.72 -
SOLCI004337500       -            362 EOG093606KR          -            576   2.9e-13   51.2   3.9   2   2     8e-07   0.00011   22.8   0.4   252   384   196   334   186   344 0.83 -
SOLCI006791900       -            379 EOG093606KR          -            576     3e-13   51.2   0.0   1   3   3.1e-06   0.00043   20.9   0.0   278   370    96   188    81   190 0.93 -
SOLCI006791900       -            379 EOG093606KR          -            576     3e-13   51.2   0.0   2   3   2.6e-08   3.6e-06   27.8   0.0   266   387   154   279   150   282 0.83 -
SOLCI006791900       -            379 EOG093606KR          -            576     3e-13   51.2   0.0   3   3   0.00042     0.059   13.9   0.0   272   366   266   359   260   371 0.75 -
SOLCI002887100       -            535 EOG093606KR          -            576   3.1e-13   51.1   0.5   1   3     0.026       3.7    7.9   0.0   206   369   166   335   145   347 0.66 -
SOLCI002887100       -            535 EOG093606KR          -            576   3.1e-13   51.1   0.5   2   3   8.9e-10   1.2e-07   32.6   0.1   249   329   348   432   338   450 0.83 -
SOLCI002887100       -            535 EOG093606KR          -            576   3.1e-13   51.1   0.5   3   3     0.046       6.4    7.1   0.0   246   306   457   519   451   525 0.73 -
SOLCI007129300       -            488 EOG093606KR          -            576   3.7e-13   50.8   8.0   1   3   0.00012     0.016   15.7   0.0   249   314   150   220   145   222 0.88 -
SOLCI007129300       -            488 EOG093606KR          -            576   3.7e-13   50.8   8.0   2   3   3.1e-08   4.4e-06   27.5   0.7   241   369   178   309   176   315 0.85 -
SOLCI007129300       -            488 EOG093606KR          -            576   3.7e-13   50.8   8.0   3   3   6.6e-08   9.2e-06   26.4   0.7   149   370   218   450   218   460 0.59 -
SOLCI001219600       -            584 EOG093606KR          -            576   4.7e-13   50.5   1.4   1   3   7.3e-09     1e-06   29.6   0.1   180   319   160   304   129   312 0.84 -
SOLCI001219600       -            584 EOG093606KR          -            576   4.7e-13   50.5   1.4   2   3      0.34        47    4.3   0.2   246   316   333   410   307   415 0.80 -
SOLCI001219600       -            584 EOG093606KR          -            576   4.7e-13   50.5   1.4   3   3   0.00042     0.059   13.9   0.0   220   308   482   573   452   582 0.86 -
SOLCI002562700       -            480 EOG093606KR          -            576   5.8e-13   50.2   1.4   1   2   1.2e-08   1.7e-06   28.8   0.1   276   371   177   271   143   276 0.84 -
SOLCI002562700       -            480 EOG093606KR          -            576   5.8e-13   50.2   1.4   2   2     6e-06   0.00084   20.0   0.1   206   369   280   444   275   456 0.76 -
SOLCI005683600       -            472 EOG093606KR          -            576   7.2e-13   49.9   0.0   1   2   9.2e-09   1.3e-06   29.2   0.0   243   372   161   293   124   308 0.82 -
SOLCI005683600       -            472 EOG093606KR          -            576   7.2e-13   49.9   0.0   2   2   1.5e-05    0.0021   18.6   0.0   209   335   302   432   295   463 0.84 -
SOLCI007300500       -            403 EOG093606KR          -            576   7.3e-13   49.9   0.0   1   1   8.3e-15   1.2e-12   49.2   0.0   210   371   222   386   208   392 0.87 -
SOLCI004751900       -             65 EOG093606KR          -            576   7.4e-13   49.9   0.5   1   1   5.4e-15   7.5e-13   49.8   0.5   241   301     2    62     1    65 0.94 -
SOLCI006277600       -            556 EOG093606KR          -            576   8.8e-13   49.6   1.8   1   2     0.083        12    6.3   0.1   176   273   206   308   189   310 0.87 -
SOLCI006277600       -            556 EOG093606KR          -            576   8.8e-13   49.6   1.8   2   2   4.8e-12   6.7e-10   40.1   0.1   154   346   319   524   309   553 0.85 -
SOLCI000003400       -            652 EOG093606KR          -            576   1.5e-12   48.8   0.1   1   3      0.19        27    5.1   0.0   278   325   156   204   147   264 0.79 -
SOLCI000003400       -            652 EOG093606KR          -            576   1.5e-12   48.8   0.1   2   3   1.5e-07   2.1e-05   25.2   0.0   294   386   344   438   339   447 0.84 -
SOLCI000003400       -            652 EOG093606KR          -            576   1.5e-12   48.8   0.1   3   3   0.00081      0.11   12.9   0.0   272   332   462   522   448   571 0.78 -
SOLCI003293500       -            500 EOG093606KR          -            576   1.7e-12   48.7   0.0   1   3     3e-10   4.3e-08   34.1   0.0   179   308   179   313   167   320 0.79 -
SOLCI003293500       -            500 EOG093606KR          -            576   1.7e-12   48.7   0.0   2   3     0.037       5.2    7.4   0.0   276   370   316   409   312   413 0.78 -
SOLCI003293500       -            500 EOG093606KR          -            576   1.7e-12   48.7   0.0   3   3      0.67        94    3.3   0.0   227   304   403   449   385   480 0.65 -
SOLCI002785000       -            629 EOG093606KR          -            576   1.9e-12   48.5   3.3   1   3       5.8   8.1e+02    0.2   0.0   329   370   119   160   110   183 0.85 -
SOLCI002785000       -            629 EOG093606KR          -            576   1.9e-12   48.5   3.3   2   3   7.9e-06    0.0011   19.6   0.5   248   373   194   322   185   325 0.74 -
SOLCI002785000       -            629 EOG093606KR          -            576   1.9e-12   48.5   3.3   3   3   2.5e-07   3.6e-05   24.5   0.0   239   311   325   401   321   411 0.85 -
SOLCI006509200       -            146 EOG093606KR          -            576   2.8e-12   47.9   0.1   1   2   2.2e-07     3e-05   24.7   0.0   346   400    24    78     8    79 0.88 -
SOLCI006509200       -            146 EOG093606KR          -            576   2.8e-12   47.9   0.1   2   2   4.1e-07   5.7e-05   23.8   0.1   419   480    75   136    73   144 0.90 -
SOLCI000216700       -             64 EOG093606KR          -            576   3.8e-12   47.5   0.4   1   1   2.8e-14   3.9e-12   47.5   0.4   226   283     2    59     1    64 0.95 -
SOLCI002881200       -            569 EOG093606KR          -            576   5.1e-12   47.1   1.8   1   2     4e-08   5.6e-06   27.1   0.1   225   359   218   357   162   371 0.82 -
SOLCI002881200       -            569 EOG093606KR          -            576   5.1e-12   47.1   1.8   2   2   1.9e-05    0.0027   18.3   0.2   273   373   377   476   373   488 0.92 -
SOLCI000463100       -            526 EOG093606KR          -            576   1.2e-11   45.9   0.1   1   2   1.5e-08   2.1e-06   28.5   0.2   178   380   155   367   147   373 0.81 -
SOLCI000463100       -            526 EOG093606KR          -            576   1.2e-11   45.9   0.1   2   2   1.2e-05    0.0016   19.0   0.0   232   372   353   492   352   497 0.86 -
SOLCI000506900       -            753 EOG093606KR          -            576   1.4e-11   45.7   1.3   1   3   1.5e-05    0.0021   18.6   0.0   307   376   274   342   207   351 0.77 -
SOLCI000506900       -            753 EOG093606KR          -            576   1.4e-11   45.7   1.3   2   3   1.6e-06   0.00023   21.8   0.8   172   365   355   554   345   560 0.80 -
SOLCI000506900       -            753 EOG093606KR          -            576   1.4e-11   45.7   1.3   3   3      0.78   1.1e+02    3.1   0.0   177   214   533   570   530   632 0.93 -
SOLCI002090700       -            134 EOG093606KR          -            576   1.5e-11   45.6   0.0   1   2   6.4e-07   8.9e-05   23.2   0.0   134   279     4    55     1    64 0.55 -
SOLCI002090700       -            134 EOG093606KR          -            576   1.5e-11   45.6   0.0   2   2   3.5e-06   0.00049   20.7   0.0   357   405    86   134    79   134 0.95 -
SOLCI007109300       -            736 EOG093606KR          -            576   1.5e-11   45.5   0.8   1   2   3.9e-06   0.00054   20.6   0.0   228   383   187   349   135   364 0.82 -
SOLCI007109300       -            736 EOG093606KR          -            576   1.5e-11   45.5   0.8   2   2   2.4e-06   0.00033   21.3   0.3   149   297   377   536   357   555 0.78 -
SOLCI004724300       -            691 EOG093606KR          -            576   3.5e-11   44.3   4.0   1   3   2.8e-05    0.0039   17.8   0.3   274   390   289   406   276   413 0.81 -
SOLCI004724300       -            691 EOG093606KR          -            576   3.5e-11   44.3   4.0   2   3   1.1e-07   1.5e-05   25.7   0.2   228   398   412   588   406   595 0.92 -
SOLCI004724300       -            691 EOG093606KR          -            576   3.5e-11   44.3   4.0   3   3       1.4   1.9e+02    2.3   0.1   234   321   558   649   552   680 0.71 -
SOLCI000565500       -            488 EOG093606KR          -            576   3.9e-11   44.2   3.3   1   2   1.5e-05    0.0021   18.6   0.2   243   382   167   312    92   316 0.88 -
SOLCI000565500       -            488 EOG093606KR          -            576   3.9e-11   44.2   3.3   2   2   2.6e-10   3.6e-08   34.4   0.3   162   316   215   380   208   385 0.84 -
SOLCI000829700       -            896 EOG093606KR          -            576     7e-11   43.3   0.7   1   3   9.8e-05     0.014   16.0   0.2   180   424   196   454   196   470 0.75 -
SOLCI000829700       -            896 EOG093606KR          -            576     7e-11   43.3   0.7   2   3      0.44        62    3.9   0.0   265   371   538   641   476   643 0.80 -
SOLCI000829700       -            896 EOG093606KR          -            576     7e-11   43.3   0.7   3   3   1.9e-05    0.0026   18.3   0.0   216   321   623   732   516   738 0.82 -
SOLCI004586700       -            198 EOG093606KR          -            576   1.2e-10   42.5   0.5   1   2     7e-07   9.7e-05   23.0   0.1   287   370     8    90     2    95 0.92 -
SOLCI004586700       -            198 EOG093606KR          -            576   1.2e-10   42.5   0.5   2   2   2.3e-07   3.2e-05   24.6   0.0   245   316    67   142    61   174 0.82 -
SOLCI001094700       -            405 EOG093606KR          -            576   1.3e-10   42.4   0.1   1   3       7.5     1e+03   -0.2   0.0   333   373    11    51     6    56 0.81 -
SOLCI001094700       -            405 EOG093606KR          -            576   1.3e-10   42.4   0.1   2   3     8e-10   1.1e-07   32.8   0.1   206   390    56   246    51   275 0.82 -
SOLCI001094700       -            405 EOG093606KR          -            576   1.3e-10   42.4   0.1   3   3       0.2        27    5.1   0.0   274   308   336   370   319   390 0.86 -
SOLCI004389500       -            415 EOG093606KR          -            576   1.6e-10   42.1   0.1   1   2   5.8e-08   8.1e-06   26.6   0.0   270   371   168   268   154   274 0.93 -
SOLCI004389500       -            415 EOG093606KR          -            576   1.6e-10   42.1   0.1   2   2   5.8e-06   0.00081   20.0   0.0   247   367   246   369   240   388 0.83 -
SOLCI004441600       -            343 EOG093606KR          -            576   2.3e-10   41.6   0.0   1   2    0.0028      0.39   11.2   0.0   260   313   156   210   153   211 0.84 -
SOLCI004441600       -            343 EOG093606KR          -            576   2.3e-10   41.6   0.0   2   2   1.5e-09   2.1e-07   31.9   0.0   241   325   204   293   200   313 0.81 -
SOLCI007218300       -            402 EOG093606KR          -            576   2.5e-10   41.5   0.7   1   2   1.5e-07   2.1e-05   25.3   0.0   277   377   114   217   102   238 0.90 -
SOLCI007218300       -            402 EOG093606KR          -            576   2.5e-10   41.5   0.7   2   2   0.00035     0.049   14.1   0.1   271   365   284   377   258   396 0.49 -
SOLCI000060300       -            370 EOG093606KR          -            576     5e-10   40.5   2.5   1   3       9.3   1.3e+03   -0.5   0.0   180   210    53    83    42    95 0.83 -
SOLCI000060300       -            370 EOG093606KR          -            576     5e-10   40.5   2.5   2   3   1.6e-11   2.2e-09   38.4   0.2   252   377    95   223    76   232 0.85 -
SOLCI000060300       -            370 EOG093606KR          -            576     5e-10   40.5   2.5   3   3       4.5   6.3e+02    0.6   0.1   342   373   231   266   225   276 0.70 -
SOLCI000470000       -            479 EOG093606KR          -            576     7e-10   40.0   0.0   1   2   6.2e-05    0.0086   16.6   0.0   248   390   145   295   140   306 0.78 -
SOLCI000470000       -            479 EOG093606KR          -            576     7e-10   40.0   0.0   2   2   1.5e-06   0.00021   21.9   0.1   257   346   295   389   290   408 0.79 -
SOLCI000270700       -            850 EOG093606KR          -            576   2.8e-09   38.0   1.9   1   2   1.8e-06   0.00025   21.7   0.1   290   371   415   495   407   517 0.88 -
SOLCI000270700       -            850 EOG093606KR          -            576   2.8e-09   38.0   1.9   2   2   0.00049     0.068   13.7   0.1   180   319   506   653   502   715 0.51 -
SOLCI001590700       -            588 EOG093606KR          -            576   3.2e-09   37.8   0.1   1   2     0.014         2    8.8   0.0   278   395   236   356   198   387 0.79 -
SOLCI001590700       -            588 EOG093606KR          -            576   3.2e-09   37.8   0.1   2   2   9.3e-08   1.3e-05   25.9   0.0   209   313   423   534   404   556 0.87 -
SOLCI007385600       -            503 EOG093606KR          -            576   3.3e-09   37.8   1.9   1   3     0.052       7.3    6.9   0.0   347   396    48    97    43   115 0.72 -
SOLCI007385600       -            503 EOG093606KR          -            576   3.3e-09   37.8   1.9   2   3   6.8e-07   9.5e-05   23.1   0.2   176   373   224   432   218   444 0.78 -
SOLCI007385600       -            503 EOG093606KR          -            576   3.3e-09   37.8   1.9   3   3       1.1   1.5e+02    2.6   0.0   276   326   441   492   435   502 0.61 -
SOLCI001923700       -            387 EOG093606KR          -            576   3.3e-09   37.8   0.0   1   2   9.8e-09   1.4e-06   29.2   0.0   235   315   177   261   149   264 0.83 -
SOLCI001923700       -            387 EOG093606KR          -            576   3.3e-09   37.8   0.0   2   2     0.026       3.6    7.9   0.0   278   360   259   340   256   369 0.81 -
SOLCI005377500       -           1237 EOG093606KR          -            576   6.2e-09   36.9   0.7   1   4     0.001      0.14   12.6   0.0   223   329   342   452   247   465 0.65 -
SOLCI005377500       -           1237 EOG093606KR          -            576   6.2e-09   36.9   0.7   2   4         5   6.9e+02    0.4   0.0   182   262   817   902   810   922 0.75 -
SOLCI005377500       -           1237 EOG093606KR          -            576   6.2e-09   36.9   0.7   3   4    0.0072         1    9.8   0.4   178   370   883  1083   852  1089 0.77 -
SOLCI005377500       -           1237 EOG093606KR          -            576   6.2e-09   36.9   0.7   4   4     0.012       1.7    9.0   0.0   256   387  1071  1208  1061  1226 0.79 -
SOLCI004603700       -            512 EOG093606KR          -            576   8.1e-09   36.5   6.4   1   3       3.1   4.3e+02    1.1   0.2   338   412   157   239   114   265 0.64 -
SOLCI004603700       -            512 EOG093606KR          -            576   8.1e-09   36.5   6.4   2   3     0.034       4.7    7.6   0.0   279   320   277   318   273   333 0.83 -
SOLCI004603700       -            512 EOG093606KR          -            576   8.1e-09   36.5   6.4   3   3   2.3e-08   3.2e-06   27.9   0.4   272   370   340   437   320   458 0.92 -
SOLCI000278900       -            237 EOG093606KR          -            576   8.9e-09   36.4   2.3   1   2   0.00022     0.031   14.8   0.1   282   373     3    93     1    96 0.82 -
SOLCI000278900       -            237 EOG093606KR          -            576   8.9e-09   36.4   2.3   2   2   1.2e-07   1.7e-05   25.5   1.1   241   410    64   236    44   237 0.76 -
SOLCI006053600       -            404 EOG093606KR          -            576   1.7e-08   35.5   0.1   1   1   1.6e-09   2.2e-07   31.8   0.1   282   530   109   356    92   373 0.63 -
SOLCI002660400       -            653 EOG093606KR          -            576   1.8e-08   35.4   0.0   1   3    0.0016      0.23   11.9   0.0   274   373   174   272   147   295 0.87 -
SOLCI002660400       -            653 EOG093606KR          -            576   1.8e-08   35.4   0.0   2   3       3.4   4.8e+02    1.0   0.0   237   300   404   471   398   476 0.82 -
SOLCI002660400       -            653 EOG093606KR          -            576   1.8e-08   35.4   0.0   3   3   1.9e-05    0.0027   18.3   0.0   179   270   485   581   477   587 0.85 -
SOLCI006773800       -            504 EOG093606KR          -            576   2.6e-08   34.8   0.0   1   2   4.5e-09   6.3e-07   30.3   0.0   180   337   185   350   149   386 0.79 -
SOLCI006773800       -            504 EOG093606KR          -            576   2.6e-08   34.8   0.0   2   2       1.4     2e+02    2.2   0.0   208   308   357   461   345   469 0.72 -
SOLCI006701200       -             62 EOG093606KR          -            576   5.9e-08   33.7   0.4   1   1   4.7e-10   6.5e-08   33.5   0.4   226   281     2    57     1    61 0.93 -
SOLCI005501500       -             65 EOG093606KR          -            576   1.3e-07   32.5   0.7   1   2   1.9e-05    0.0026   18.3   0.1   299   328     1    30     1    32 0.90 -
SOLCI005501500       -             65 EOG093606KR          -            576   1.3e-07   32.5   0.7   2   2   0.00022     0.031   14.8   0.1   385   423    30    65    28    65 0.90 -
SOLCI004319000       -            329 EOG093606KR          -            576   1.4e-07   32.4   0.2   1   1   2.6e-09   3.6e-07   31.1   0.2   134   372    55   306    45   311 0.84 -
SOLCI007104300       -            106 EOG093606KR          -            576   2.1e-07   31.9   0.0   1   1   1.6e-09   2.3e-07   31.7   0.0   263   331    15    81     5    92 0.89 -
SOLCI005294100       -            124 EOG093606KR          -            576   2.9e-07   31.4   0.0   1   1   5.4e-09   7.5e-07   30.0   0.0    30    91    30    88    12    98 0.85 -
SOLCI006728300       -            871 EOG093606KR          -            576   3.1e-07   31.3   1.8   1   2   4.5e-05    0.0063   17.1   0.0   279   376   220   320   201   325 0.86 -
SOLCI006728300       -            871 EOG093606KR          -            576   3.1e-07   31.3   1.8   2   2   0.00085      0.12   12.9   0.5   166   370   325   538   320   544 0.81 -
SOLCI000350900       -            651 EOG093606KR          -            576   4.8e-07   30.7   0.1   1   3      0.01       1.4    9.3   0.0   295   370    98   176    89   182 0.82 -
SOLCI000350900       -            651 EOG093606KR          -            576   4.8e-07   30.7   0.1   2   3    0.0002     0.028   14.9   0.0   273   374   244   351   234   355 0.87 -
SOLCI000350900       -            651 EOG093606KR          -            576   4.8e-07   30.7   0.1   3   3     0.096        13    6.1   0.0   206   271   320   386   315   392 0.71 -
SOLCI004732000       -            116 EOG093606KR          -            576   4.8e-07   30.7   0.0   1   1   4.6e-09   6.4e-07   30.2   0.0   223   319     5   105     1   115 0.73 -
SOLCI002878000       -            323 EOG093606KR          -            576   6.4e-07   30.2   0.0   1   1     1e-08   1.4e-06   29.1   0.0   245   373   157   292   141   295 0.82 -
SOLCI006570200       -            426 EOG093606KR          -            576     9e-07   29.8   0.1   1   1   3.6e-07     5e-05   24.0   0.1   184   370   154   364   152   372 0.79 -
SOLCI001299000       -            544 EOG093606KR          -            576   1.1e-06   29.5   2.3   1   3       2.2   3.1e+02    1.6   0.0   331   379   136   187   114   211 0.64 -
SOLCI001299000       -            544 EOG093606KR          -            576   1.1e-06   29.5   2.3   2   3     1e-07   1.4e-05   25.8   0.4   208   395   185   381   168   401 0.67 -
SOLCI001299000       -            544 EOG093606KR          -            576   1.1e-06   29.5   2.3   3   3      0.72     1e+02    3.2   0.2   153   268   366   489   362   497 0.59 -
SOLCI001109100       -            294 EOG093606KR          -            576   1.4e-06   29.1   0.1   1   1     3e-08   4.2e-06   27.6   0.1   149   283    45   182    36   214 0.76 -
SOLCI001997700       -            525 EOG093606KR          -            576     2e-06   28.6   0.1   1   2   2.8e-07   3.9e-05   24.4   0.0   249   378   312   444   296   458 0.89 -
SOLCI001997700       -            525 EOG093606KR          -            576     2e-06   28.6   0.1   2   2         2   2.7e+02    1.8   0.0   287   314   459   486   448   493 0.83 -
SOLCI000391400       -            379 EOG093606KR          -            576   2.3e-06   28.4   0.1   1   2       3.3   4.6e+02    1.0   0.0   292   376    91   176    87   193 0.64 -
SOLCI000391400       -            379 EOG093606KR          -            576   2.3e-06   28.4   0.1   2   2   8.9e-08   1.2e-05   26.0   0.1   223   376   204   359   145   372 0.75 -
SOLCI006960500       -            799 EOG093606KR          -            576   2.8e-06   28.1   2.7   1   4    0.0081       1.1    9.6   0.3   287   399    66   181    59   222 0.79 -
SOLCI006960500       -            799 EOG093606KR          -            576   2.8e-06   28.1   2.7   2   4       1.7   2.4e+02    1.9   0.0   293   395   343   444   329   484 0.63 -
SOLCI006960500       -            799 EOG093606KR          -            576   2.8e-06   28.1   2.7   3   4       6.7   9.3e+02   -0.0   0.0   295   339   495   539   485   544 0.90 -
SOLCI006960500       -            799 EOG093606KR          -            576   2.8e-06   28.1   2.7   4   4    0.0012      0.16   12.4   0.1   149   288   551   702   544   722 0.50 -
SOLCI002278200       -            639 EOG093606KR          -            576   3.1e-06   28.0   0.1   1   3       1.4     2e+02    2.2   0.0   291   358    44   115    16   132 0.80 -
SOLCI002278200       -            639 EOG093606KR          -            576   3.1e-06   28.0   0.1   2   3     0.051       7.1    7.0   0.0   296   332   166   203   157   208 0.83 -
SOLCI002278200       -            639 EOG093606KR          -            576   3.1e-06   28.0   0.1   3   3   5.8e-06    0.0008   20.0   0.0   210   372   181   345   179   389 0.88 -
SOLCI002575800       -            399 EOG093606KR          -            576   3.5e-06   27.8   0.1   1   1     5e-08   6.9e-06   26.8   0.1   227   373   222   372   157   386 0.83 -
SOLCI007077600       -            506 EOG093606KR          -            576   4.6e-06   27.4   0.6   1   2    0.0031      0.43   11.0   0.3   246   364   162   284   150   288 0.81 -
SOLCI007077600       -            506 EOG093606KR          -            576   4.6e-06   27.4   0.6   2   2   5.5e-05    0.0077   16.8   0.1   155   307   276   438   263   447 0.83 -
SOLCI003542100       -            437 EOG093606KR          -            576     5e-06   27.3   0.1   1   3   0.00017     0.024   15.1   0.0   294   388    60   156    36   161 0.84 -
SOLCI003542100       -            437 EOG093606KR          -            576     5e-06   27.3   0.1   2   3   0.00027     0.038   14.5   0.1   290   374    91   174    84   218 0.69 -
SOLCI003542100       -            437 EOG093606KR          -            576     5e-06   27.3   0.1   3   3     0.068       9.4    6.6   0.0   117   203   258   349   236   361 0.56 -
SOLCI007033000       -            473 EOG093606KR          -            576   5.5e-06   27.2   0.9   1   2   0.00022     0.031   14.8   0.9   244   370   139   269   133   280 0.85 -
SOLCI007033000       -            473 EOG093606KR          -            576   5.5e-06   27.2   0.9   2   2    0.0071         1    9.8   0.0   175   318   278   428   271   457 0.76 -
SOLCI004257000       -            198 EOG093606KR          -            576   6.1e-06   27.0   0.5   1   3      0.95   1.3e+02    2.8   0.0   271   300    37    66    24    70 0.87 -
SOLCI004257000       -            198 EOG093606KR          -            576   6.1e-06   27.0   0.5   2   3    0.0022       0.3   11.5   0.0   255   282   100   127    91   134 0.70 -
SOLCI004257000       -            198 EOG093606KR          -            576   6.1e-06   27.0   0.5   3   3    0.0077       1.1    9.7   0.1   241   258   136   153   131   172 0.82 -
SOLCI004938800       -             69 EOG093606KR          -            576   8.6e-06   26.5   0.4   1   1   6.7e-08   9.3e-06   26.4   0.4   206   254     7    55     2    64 0.90 -
SOLCI003795800       -             88 EOG093606KR          -            576   1.9e-05   25.4   0.0   1   1   1.6e-07   2.2e-05   25.2   0.0   247   306     2    61     1    63 0.94 -
SOLCI004821100       -            375 EOG093606KR          -            576   4.8e-05   24.0   0.1   1   1   4.4e-07   6.1e-05   23.7   0.1   158   311   213   372   203   375 0.89 -
SOLCI004567900       -            976 EOG093606KR          -            576   5.1e-05   24.0   0.2   1   2    0.0076       1.1    9.7   0.0   269   379   133   247   114   272 0.74 -
SOLCI004567900       -            976 EOG093606KR          -            576   5.1e-05   24.0   0.2   2   2   0.00048     0.066   13.7   0.1   195   392   227   444   225   456 0.76 -
SOLCI005419900       -            642 EOG093606KR          -            576   5.2e-05   23.9   0.0   1   1     1e-06   0.00014   22.5   0.0   221   372   388   543   368   551 0.81 -
SOLCI002760700       -             99 EOG093606KR          -            576   5.8e-05   23.8   0.0   1   1   4.8e-07   6.7e-05   23.6   0.0   201   265    24    88     9    95 0.83 -
SOLCI001503200       -            492 EOG093606KR          -            576   6.9e-05   23.5   0.3   1   1   7.2e-06     0.001   19.7   0.2   228   385   146   307   126   369 0.53 -
SOLCI000407500       -            406 EOG093606KR          -            576   8.3e-05   23.3   0.2   1   2   2.5e-05    0.0035   17.9   0.1   289   415    54   186    34   219 0.57 -
SOLCI000407500       -            406 EOG093606KR          -            576   8.3e-05   23.3   0.2   2   2      0.69        96    3.3   0.0   276   353   251   327   240   352 0.82 -
SOLCI004790300       -             65 EOG093606KR          -            576   9.1e-05   23.1   0.8   1   2      0.02       2.8    8.3   0.1   303   327     5    29     1    31 0.60 -
SOLCI004790300       -             65 EOG093606KR          -            576   9.1e-05   23.1   0.8   2   2   0.00015     0.021   15.3   0.0   385   422    30    64    28    65 0.83 -
SOLCI000216600       -             99 EOG093606KR          -            576   0.00019   22.1   0.0   1   1   1.4e-06   0.00019   22.1   0.0    61   114    34    87     8    98 0.88 -
SOLCI004538200       -            504 EOG093606KR          -            576   0.00038   21.1   1.3   1   2    0.0035      0.49   10.8   0.1   249   312   157   224   149   238 0.80 -
SOLCI004538200       -            504 EOG093606KR          -            576   0.00038   21.1   1.3   2   2     0.014         2    8.8   0.2   272   364   254   345   242   410 0.67 -
SOLCI004944500       -            405 EOG093606KR          -            576   0.00046   20.8   1.0   1   1   1.9e-05    0.0027   18.3   1.0   155   369   118   344   108   366 0.82 -
SOLCI006037400       -             64 EOG093606KR          -            576   0.00054   20.6   0.0   1   1   4.2e-06   0.00059   20.5   0.0   241   272    21    52    13    63 0.80 -
SOLCI002088500       -            776 EOG093606KR          -            576   0.00055   20.6   1.3   1   2       1.3   1.8e+02    2.3   0.0   203   270   245   312   227   370 0.60 -
SOLCI002088500       -            776 EOG093606KR          -            576   0.00055   20.6   1.3   2   2   0.00046     0.064   13.7   0.8   145   301   515   686   476   727 0.65 -
SOLCI000161600       -            521 EOG093606KR          -            576   0.00057   20.5   0.1   1   1   2.8e-05    0.0038   17.8   0.1   226   375   265   429   179   467 0.74 -
SOLCI005237900       -            150 EOG093606KR          -            576   0.00072   20.2   0.0   1   1   6.2e-06   0.00086   19.9   0.0   258   320    56   118    46   142 0.81 -
SOLCI001388900       -            521 EOG093606KR          -            576    0.0009   19.8   0.1   1   3       1.1   1.5e+02    2.6   0.0   249   304   125   182    96   189 0.85 -
SOLCI001388900       -            521 EOG093606KR          -            576    0.0009   19.8   0.1   2   3    0.0014       0.2   12.1   0.0   251   371   195   317   189   337 0.81 -
SOLCI001388900       -            521 EOG093606KR          -            576    0.0009   19.8   0.1   3   3       5.7   7.9e+02    0.2   0.0   241   302   359   424   345   432 0.69 -
SOLCI006342600       -            498 EOG093606KR          -            576   0.00093   19.8   2.4   1   3      0.16        22    5.4   0.1   330   441   104   216    94   218 0.80 -
SOLCI006342600       -            498 EOG093606KR          -            576   0.00093   19.8   2.4   2   3     0.099        14    6.0   0.1   176   300   219   352   212   360 0.76 -
SOLCI006342600       -            498 EOG093606KR          -            576   0.00093   19.8   2.4   3   3     0.037       5.1    7.5   0.0   245   301   363   423   355   443 0.71 -
SOLCI006074400       -            101 EOG093606KR          -            576    0.0016   19.0   0.0   1   1   1.3e-05    0.0018   18.8   0.0   241   272    29    60    17    75 0.87 -
SOLCI003496400       -            264 EOG093606KR          -            576    0.0017   18.9   0.0   1   1   2.3e-05    0.0032   18.0   0.0   272   337    19    84     2    96 0.75 -
SOLCI005378000       -            625 EOG093606KR          -            576     0.003   18.1   0.8   1   1   0.00013     0.018   15.6   0.8   159   440   270   565   257   576 0.73 -
SOLCI006787800       -            567 EOG093606KR          -            576    0.0035   17.9   0.0   1   1   4.3e-05     0.006   17.1   0.0   249   370    98   227    87   262 0.77 -
SOLCI006342700       -            489 EOG093606KR          -            576    0.0043   17.6   2.5   1   2     0.012       1.6    9.1   1.3   149   303   152   318   144   334 0.64 -
SOLCI006342700       -            489 EOG093606KR          -            576    0.0043   17.6   2.5   2   2     0.033       4.6    7.6   0.0   244   316   359   434   338   444 0.75 -
SOLCI003834300       -             92 EOG093606KR          -            576    0.0046   17.5   0.0   1   1   3.5e-05    0.0048   17.5   0.0   227   309     5    91     1    92 0.88 -
SOLCI004149000       -             64 EOG093606KR          -            576    0.0049   17.4   0.1   1   1   4.2e-05    0.0058   17.2   0.1   384   414    28    56     8    64 0.81 -
SOLCI000964800       -            651 EOG093606KR          -            576    0.0079   16.7   0.0   1   2     0.092        13    6.1   0.0   320   385   119   184    94   212 0.81 -
SOLCI000964800       -            651 EOG093606KR          -            576    0.0079   16.7   0.0   2   2      0.03       4.1    7.8   0.0   243   298   458   515   391   561 0.81 -
SOLCI006509300       -            113 EOG093606KR          -            576      0.01   16.4   0.6   1   2    0.0023      0.32   11.4   0.1   202   239    17    54     1    70 0.80 -
SOLCI006509300       -            113 EOG093606KR          -            576      0.01   16.4   0.6   2   2      0.36        50    4.2   0.1    59    81    79   101    56   112 0.62 -
SOLCI001322300       -            109 EOG093606KR          -            576     0.016   15.7   0.0   1   1   0.00013     0.018   15.5   0.0   237   316     9    92     2   101 0.87 -
SOLCI002123900       -            238 EOG093606KR          -            576      0.02   15.4   0.0   1   1   0.00018     0.025   15.1   0.0   240   310   120   194    58   217 0.68 -
SOLCI002018900       -            617 EOG093606KR          -            576     0.057   13.9   0.0   1   1   0.00077      0.11   13.0   0.0   272   314   493   535   459   563 0.80 -
SOLCI000063800       -            262 EOG093606KR          -            576     0.066   13.7   0.0   1   1   0.00084      0.12   12.9   0.0   231   270     5    44     2    72 0.92 -
SOLCI002540800       -            491 EOG093606KR          -            576     0.071   13.6   0.6   1   1    0.0024      0.34   11.4   0.2   264   396   117   251   101   305 0.69 -
SOLCI000488700       -            102 EOG093606KR          -            576      0.13   12.7   0.0   1   1     0.001      0.14   12.6   0.0   218   289     7    82     2    96 0.71 -
SOLCI006404500       -            256 EOG093606KR          -            576      0.18   12.3   0.0   1   1    0.0015      0.21   12.0   0.0   238   315   138   219   100   239 0.85 -
SOLCI005783200       -            285 EOG093606KR          -            576      0.27   11.7   0.0   1   1    0.0035      0.48   10.8   0.0   241   336   175   274   147   284 0.74 -
SOLCI004581700       -             53 EOG093606KR          -            576      0.58   10.6   0.0   1   1    0.0042      0.59   10.6   0.0   292   327     5    40     2    53 0.86 -
SOLCI000806600       -            891 EOG093606KR          -            576      0.69   10.3   0.1   1   2      0.41        57    4.0   0.0   275   362   107   192   104   200 0.82 -
SOLCI000806600       -            891 EOG093606KR          -            576      0.69   10.3   0.1   2   2      0.33        45    4.3   0.0   286   366   222   303   180   330 0.84 -
SOLCI005695600       -             99 EOG093606KR          -            576      0.75   10.2   0.0   1   1    0.0063      0.88   10.0   0.0   147   195    29    76    24    86 0.88 -
#
# Program:         hmmsearch
# Version:         3.1b2 (February 2015)
# Pipeline mode:   SEARCH
# Query file:      /home/pgsb/tetiana.nosenko/lineages/embryophyta_odb9//hmms/EOG093606KR.hmm
# Target file:     /nfs/pgsb/data/S_chilense/Schilense_genome/Solanum_chilense_v3.3_protein.fa
# Option settings: hmmsearch -o ./tmp/temp_Schil_BUSCO_prot_1362887668 --domtblout /home/ibis/tetiana.nosenko/Documents/S_chilense/11_S_chilense_genome/Schilense_genome_sequence/BUSCO_assessment/run_Schil_BUSCO_prot/hmmer_output/EOG093606KR.out.1 --cpu 1 /home/pgsb/tetiana.nosenko/lineages/embryophyta_odb9//hmms/EOG093606KR.hmm /nfs/pgsb/data/S_chilense/Schilense_genome/Solanum_chilense_v3.3_protein.fa 
# Current dir:     /home/ibis/tetiana.nosenko/Documents/S_chilense/11_S_chilense_genome/Schilense_genome_sequence/BUSCO_assessment
# Date:            Wed Mar  8 09:20:44 2017
# [ok]
```
