## Supplementary material for "The *de novo* reference genome and transcriptome assemblies of the wild tomato species *Solanum chilense*": EOG093606L0.out.1

```
#                                                                            --- full sequence --- -------------- this domain -------------   hmm coord   ali coord   env coord
# target name        accession   tlen query name           accession   qlen   E-value  score  bias   #  of  c-Evalue  i-Evalue  score  bias  from    to  from    to  from    to  acc description of target
#------------------- ---------- ----- -------------------- ---------- ----- --------- ------ ----- --- --- --------- --------- ------ ----- ----- ----- ----- ----- ----- ----- ---- ---------------------
SOLCI003036000       -            404 EOG093606L0          -            440    2e-110  371.4   7.7   1   3   4.6e-16   5.1e-12   47.1   0.0     1    43    34    79    34    85 0.92 -
SOLCI003036000       -            404 EOG093606L0          -            440    2e-110  371.4   7.7   2   3   5.9e-35   6.6e-31  109.4   0.6    55   144   140   237    98   249 0.80 -
SOLCI003036000       -            404 EOG093606L0          -            440    2e-110  371.4   7.7   3   3     8e-68   8.9e-64  217.7   0.7   129   270   252   404   246   404 0.95 -
SOLCI002803800       -            376 EOG093606L0          -            440   1.3e-95  322.6   5.8   1   2   2.4e-49   2.7e-45  156.8   0.0   219   327     1   114     1   119 0.96 -
SOLCI002803800       -            376 EOG093606L0          -            440   1.3e-95  322.6   5.8   2   2   2.2e-52   2.5e-48  166.8   2.9   308   438   149   292   125   294 0.85 -
SOLCI005586200       -           1186 EOG093606L0          -            440     2e-06   28.7   0.6   1   3    0.0026        29    5.1   0.1   144   224   824   907   822   938 0.71 -
SOLCI005586200       -           1186 EOG093606L0          -            440     2e-06   28.7   0.6   2   3   8.9e-08     0.001   19.8   0.1    96   227   941  1081   919  1088 0.71 -
SOLCI005586200       -           1186 EOG093606L0          -            440     2e-06   28.7   0.6   3   3    0.0047        53    4.2   0.0   171   206  1064  1100  1059  1128 0.88 -
SOLCI006302900       -            476 EOG093606L0          -            440      0.23   12.0   3.9   1   4    0.0005       5.6    7.4   0.1   164   206    72   113    51   121 0.80 -
SOLCI006302900       -            476 EOG093606L0          -            440      0.23   12.0   3.9   2   4      0.71     8e+03   -3.0   0.0   179   193   199   213   194   215 0.83 -
SOLCI006302900       -            476 EOG093606L0          -            440      0.23   12.0   3.9   3   4       0.2   2.2e+03   -1.1   0.0   166   196   318   351   305   356 0.66 -
SOLCI006302900       -            476 EOG093606L0          -            440      0.23   12.0   3.9   4   4    0.0094   1.1e+02    3.2   0.1   175   198   436   459   422   473 0.79 -
SOLCI005378700       -            204 EOG093606L0          -            440      0.67   10.5   1.1   1   1   9.6e-05       1.1    9.8   0.7   300   382   105   187    89   197 0.90 -
SOLCI000425900       -            448 EOG093606L0          -            440       1.9    9.0   5.1   1   6     0.052   5.8e+02    0.8   0.0   170   194    88   112    79   124 0.82 -
SOLCI000425900       -            448 EOG093606L0          -            440       1.9    9.0   5.1   2   6      0.25   2.8e+03   -1.4   0.0   179   194   155   170   151   174 0.83 -
SOLCI000425900       -            448 EOG093606L0          -            440       1.9    9.0   5.1   3   6     0.042   4.8e+02    1.1   0.0   179   196   210   227   204   238 0.89 -
SOLCI000425900       -            448 EOG093606L0          -            440       1.9    9.0   5.1   4   6      0.95   1.1e+04   -3.4   0.0   174   197   278   301   254   302 0.66 -
SOLCI000425900       -            448 EOG093606L0          -            440       1.9    9.0   5.1   5   6    0.0054        60    4.0   0.1   179   222   345   391   319   399 0.77 -
SOLCI000425900       -            448 EOG093606L0          -            440       1.9    9.0   5.1   6   6     0.071     8e+02    0.3   0.0   179   210   388   419   382   425 0.77 -
#
# Program:         hmmsearch
# Version:         3.1b2 (February 2015)
# Pipeline mode:   SEARCH
# Query file:      /home/pgsb/tetiana.nosenko/lineages/embryophyta_odb9//hmms/EOG093606L0.hmm
# Target file:     /nfs/pgsb/data/S_chilense/Schilense_genome/Solanum_chilense_v3.3_protein.fa
# Option settings: hmmsearch -o ./tmp/temp_Schil_BUSCO_prot_1362887668 --domtblout /home/ibis/tetiana.nosenko/Documents/S_chilense/11_S_chilense_genome/Schilense_genome_sequence/BUSCO_assessment/run_Schil_BUSCO_prot/hmmer_output/EOG093606L0.out.1 --cpu 1 /home/pgsb/tetiana.nosenko/lineages/embryophyta_odb9//hmms/EOG093606L0.hmm /nfs/pgsb/data/S_chilense/Schilense_genome/Solanum_chilense_v3.3_protein.fa 
# Current dir:     /home/ibis/tetiana.nosenko/Documents/S_chilense/11_S_chilense_genome/Schilense_genome_sequence/BUSCO_assessment
# Date:            Wed Mar  8 09:20:35 2017
# [ok]
```
