## Supplementary material for "The *de novo* reference genome and transcriptome assemblies of the wild tomato species *Solanum chilense*": EOG093606L8.out.1

```
#                                                                            --- full sequence --- -------------- this domain -------------   hmm coord   ali coord   env coord
# target name        accession   tlen query name           accession   qlen   E-value  score  bias   #  of  c-Evalue  i-Evalue  score  bias  from    to  from    to  from    to  acc description of target
#------------------- ---------- ----- -------------------- ---------- ----- --------- ------ ----- --- --- --------- --------- ------ ----- ----- ----- ----- ----- ----- ----- ---- ---------------------
SOLCI006476700       -           1035 EOG093606L8          -            309  8.9e-147  490.1  17.8   1   6   0.00018     0.025   15.7   0.3    83   199   118   218   109   223 0.74 -
SOLCI006476700       -           1035 EOG093606L8          -            309  8.9e-147  490.1  17.8   2   6     8e-29   1.1e-26   95.7   0.7    98   242   222   366   216   367 0.97 -
SOLCI006476700       -           1035 EOG093606L8          -            309  8.9e-147  490.1  17.8   3   6   5.4e-39   7.5e-37  129.1   0.9    92   290   356   554   356   554 0.99 -
SOLCI006476700       -           1035 EOG093606L8          -            309  8.9e-147  490.1  17.8   4   6   1.6e-34   2.3e-32  114.4   0.0   108   290   547   729   543   731 0.98 -
SOLCI006476700       -           1035 EOG093606L8          -            309  8.9e-147  490.1  17.8   5   6   1.2e-36   1.6e-34  121.4   0.3    80   265   729   913   723   913 0.98 -
SOLCI006476700       -           1035 EOG093606L8          -            309  8.9e-147  490.1  17.8   6   6   7.4e-11     1e-08   36.7   0.0    79   199   902  1020   901  1028 0.94 -
SOLCI006277600       -            556 EOG093606L8          -            309  4.9e-146  487.7  10.7   1   2   0.00061     0.084   14.0   0.1   153   201   175   223   169   229 0.92 -
SOLCI006277600       -            556 EOG093606L8          -            309  4.9e-146  487.7  10.7   2   2  3.4e-144  4.7e-142  474.6   5.4     1   307   233   548   233   550 0.97 -
SOLCI007328400       -           1121 EOG093606L8          -            309  4.8e-141  471.3  23.7   1   6   3.4e-27   4.7e-25   90.3   0.6   109   267   141   299   127   299 0.98 -
SOLCI007328400       -           1121 EOG093606L8          -            309  4.8e-141  471.3  23.7   2   6     5e-33   6.9e-31  109.5   2.1    90   273   262   445   262   450 0.99 -
SOLCI007328400       -           1121 EOG093606L8          -            309  4.8e-141  471.3  23.7   3   6   2.8e-29   3.9e-27   97.1   0.7   100   274   447   621   440   628 0.96 -
SOLCI007328400       -           1121 EOG093606L8          -            309  4.8e-141  471.3  23.7   4   6   1.4e-26   1.9e-24   88.3   0.0    20   231   612   824   612   835 0.96 -
SOLCI007328400       -           1121 EOG093606L8          -            309  4.8e-141  471.3  23.7   5   6   3.1e-16   4.3e-14   54.3   0.1   104   203   837   936   824   937 0.94 -
SOLCI007328400       -           1121 EOG093606L8          -            309  4.8e-141  471.3  23.7   6   6   2.2e-25     3e-23   84.4   0.8   118   287   921  1090   919  1098 0.97 -
SOLCI003829900       -           1169 EOG093606L8          -            309  1.4e-130  436.9  11.8   1   7   8.2e-10   1.1e-07   33.2   0.1    43   164   173   298   166   302 0.85 -
SOLCI003829900       -           1169 EOG093606L8          -            309  1.4e-130  436.9  11.8   2   7   1.1e-24   1.6e-22   82.0   0.0   125   289   294   458   292   461 0.96 -
SOLCI003829900       -           1169 EOG093606L8          -            309  1.4e-130  436.9  11.8   3   7   1.6e-27   2.2e-25   91.4   0.1   110   274   454   618   453   618 0.97 -
SOLCI003829900       -           1169 EOG093606L8          -            309  1.4e-130  436.9  11.8   4   7   1.4e-24   1.9e-22   81.8   0.1    99   278   583   761   583   770 0.93 -
SOLCI003829900       -           1169 EOG093606L8          -            309  1.4e-130  436.9  11.8   5   7   0.00011     0.016   16.3   0.0   121   248   744   873   737   877 0.93 -
SOLCI003829900       -           1169 EOG093606L8          -            309  1.4e-130  436.9  11.8   6   7   2.7e-27   3.7e-25   90.7   0.1   114   278   880  1044   874  1044 0.97 -
SOLCI003829900       -           1169 EOG093606L8          -            309  1.4e-130  436.9  11.8   7   7   3.7e-29   5.2e-27   96.8   0.0    92   261   998  1167   998  1168 0.98 -
SOLCI003803600       -           1035 EOG093606L8          -            309  3.7e-127  425.7  18.7   1   9   1.3e-06   0.00018   22.7   0.0   122   277    63   148    48   158 0.57 -
SOLCI003803600       -           1035 EOG093606L8          -            309  3.7e-127  425.7  18.7   2   9   6.6e-16   9.2e-14   53.2   0.4    79   213   155   291   147   298 0.76 -
SOLCI003803600       -           1035 EOG093606L8          -            309  3.7e-127  425.7  18.7   3   9   1.2e-30   1.7e-28  101.7   0.3    80   274   328   522   324   524 0.98 -
SOLCI003803600       -           1035 EOG093606L8          -            309  3.7e-127  425.7  18.7   4   9   9.6e-09   1.3e-06   29.7   0.1   125   180   513   568   511   569 0.95 -
SOLCI003803600       -           1035 EOG093606L8          -            309  3.7e-127  425.7  18.7   5   9   9.1e-29   1.3e-26   95.5   1.1    99   269   557   726   554   726 0.97 -
SOLCI003803600       -           1035 EOG093606L8          -            309  3.7e-127  425.7  18.7   6   9   3.8e-25   5.3e-23   83.6   0.1    89   246   686   843   685   843 0.99 -
SOLCI003803600       -           1035 EOG093606L8          -            309  3.7e-127  425.7  18.7   7   9   3.6e-15     5e-13   50.8   0.1   174   246   841   913   838   915 0.97 -
SOLCI003803600       -           1035 EOG093606L8          -            309  3.7e-127  425.7  18.7   8   9   5.6e-11   7.8e-09   37.0   0.0   211   280   913   982   912   989 0.93 -
SOLCI003803600       -           1035 EOG093606L8          -            309  3.7e-127  425.7  18.7   9   9     0.063       8.7    7.3   0.0   204   237   988  1021   981  1027 0.84 -
SOLCI001725900       -            891 EOG093606L8          -            309  5.6e-124  415.2  25.9   1   6       5.3   7.3e+02    1.0   0.0    72   125    86   138    62   142 0.81 -
SOLCI001725900       -            891 EOG093606L8          -            309  5.6e-124  415.2  25.9   2   6     2e-20   2.7e-18   68.1   0.5    51   237   152   338   150   343 0.97 -
SOLCI001725900       -            891 EOG093606L8          -            309  5.6e-124  415.2  25.9   3   6   1.6e-39   2.3e-37  130.8   1.1    84   276   325   518   323   518 0.97 -
SOLCI001725900       -            891 EOG093606L8          -            309  5.6e-124  415.2  25.9   4   6   1.9e-29   2.6e-27   97.7   0.5   109   264   491   646   490   652 0.98 -
SOLCI001725900       -            891 EOG093606L8          -            309  5.6e-124  415.2  25.9   5   6   8.1e-35   1.1e-32  115.4   4.0     3   229   595   820   594   821 0.98 -
SOLCI001725900       -            891 EOG093606L8          -            309  5.6e-124  415.2  25.9   6   6   3.9e-15   5.4e-13   50.7   0.0    79   159   810   890   809   891 0.98 -
SOLCI004221400       -            762 EOG093606L8          -            309  1.1e-122  411.0  26.3   1   5   2.5e-18   3.4e-16   61.2   0.2   100   245   114   260    97   262 0.93 -
SOLCI004221400       -            762 EOG093606L8          -            309  1.1e-122  411.0  26.3   2   5   2.4e-34   3.4e-32  113.8   0.5    91   271   246   426   245   427 0.98 -
SOLCI004221400       -            762 EOG093606L8          -            309  1.1e-122  411.0  26.3   3   5   1.5e-34   2.1e-32  114.5   3.9   106   281   331   506   331   507 0.99 -
SOLCI004221400       -            762 EOG093606L8          -            309  1.1e-122  411.0  26.3   4   5     4e-39   5.5e-37  129.5   2.8    93   286   423   616   421   622 0.97 -
SOLCI004221400       -            762 EOG093606L8          -            309  1.1e-122  411.0  26.3   5   5   3.7e-11   5.1e-09   37.7   0.0   109   240   614   744   611   748 0.93 -
SOLCI000892300       -            913 EOG093606L8          -            309  2.2e-120  403.4  17.8   1   6   3.9e-15   5.4e-13   50.7   0.4   146   267   135   256   122   258 0.92 -
SOLCI000892300       -            913 EOG093606L8          -            309  2.2e-120  403.4  17.8   2   6   3.3e-29   4.6e-27   96.9   0.1    60   218   224   382   224   382 0.95 -
SOLCI000892300       -            913 EOG093606L8          -            309  2.2e-120  403.4  17.8   3   6   1.6e-23   2.2e-21   78.3   0.1    90   243   324   477   321   481 0.95 -
SOLCI000892300       -            913 EOG093606L8          -            309  2.2e-120  403.4  17.8   4   6   8.6e-39   1.2e-36  128.4   0.2    92   288   466   662   465   663 0.98 -
SOLCI000892300       -            913 EOG093606L8          -            309  2.2e-120  403.4  17.8   5   6   5.3e-09   7.4e-07   30.6   0.0   199   267   643   711   642   738 0.72 -
SOLCI000892300       -            913 EOG093606L8          -            309  2.2e-120  403.4  17.8   6   6   5.2e-21   7.2e-19   70.0   0.4   130   289   738   897   724   907 0.95 -
SOLCI000699800       -            720 EOG093606L8          -            309  8.3e-120  401.5  15.5   1   6     0.073        10    7.1   0.0   187   246   107   166    95   191 0.86 -
SOLCI000699800       -            720 EOG093606L8          -            309  8.3e-120  401.5  15.5   2   6   2.1e-25   2.9e-23   84.4   0.1    98   227   194   323   188   324 0.97 -
SOLCI000699800       -            720 EOG093606L8          -            309  8.3e-120  401.5  15.5   3   6   2.9e-31   4.1e-29  103.7   0.2    99   274   300   472   299   472 0.95 -
SOLCI000699800       -            720 EOG093606L8          -            309  8.3e-120  401.5  15.5   4   6   1.3e-28   1.7e-26   95.0   0.4    98   246   401   549   400   550 0.99 -
SOLCI000699800       -            720 EOG093606L8          -            309  8.3e-120  401.5  15.5   5   6   6.9e-46   9.6e-44  151.7   1.4    17   243   460   686   460   688 0.98 -
SOLCI000699800       -            720 EOG093606L8          -            309  8.3e-120  401.5  15.5   6   6      0.73     1e+02    3.8   0.0   196   234   674   712   674   717 0.86 -
SOLCI000725500       -            763 EOG093606L8          -            309  2.6e-118  396.6  41.3   1   7   7.1e-14   9.9e-12   46.6   0.9    99   246    23   172    10   172 0.91 -
SOLCI000725500       -            763 EOG093606L8          -            309  2.6e-118  396.6  41.3   2   7   4.5e-23   6.2e-21   76.8   5.8   115   280    76   241    43   245 0.92 -
SOLCI000725500       -            763 EOG093606L8          -            309  2.6e-118  396.6  41.3   3   7   2.2e-20     3e-18   68.0   0.9    97   231   163   297   157   298 0.94 -
SOLCI000725500       -            763 EOG093606L8          -            309  2.6e-118  396.6  41.3   4   7   3.6e-24     5e-22   80.4   0.0   104   245   240   381   238   381 0.97 -
SOLCI000725500       -            763 EOG093606L8          -            309  2.6e-118  396.6  41.3   5   7   1.5e-30   2.1e-28  101.3   0.3    87   243   363   519   362   520 0.98 -
SOLCI000725500       -            763 EOG093606L8          -            309  2.6e-118  396.6  41.3   6   7   5.6e-17   7.8e-15   56.8   0.1   152   247   498   593   498   601 0.97 -
SOLCI000725500       -            763 EOG093606L8          -            309  2.6e-118  396.6  41.3   7   7   8.6e-12   1.2e-09   39.7   0.4   116   219   603   706   593   712 0.96 -
SOLCI003872100       -            916 EOG093606L8          -            309  2.2e-117  393.6  25.2   1   5   1.3e-15   1.8e-13   52.3   1.2   122   247   149   278   144   278 0.87 -
SOLCI003872100       -            916 EOG093606L8          -            309  2.2e-117  393.6  25.2   2   5   1.2e-41   1.6e-39  137.8   0.8    88   274   259   445   256   445 0.98 -
SOLCI003872100       -            916 EOG093606L8          -            309  2.2e-117  393.6  25.2   3   5   1.1e-26   1.5e-24   88.7   0.2    98   246   409   557   407   557 0.97 -
SOLCI003872100       -            916 EOG093606L8          -            309  2.2e-117  393.6  25.2   4   5   2.7e-27   3.8e-25   90.6   0.7    91   269   542   720   541   729 0.97 -
SOLCI003872100       -            916 EOG093606L8          -            309  2.2e-117  393.6  25.2   5   5     3e-22   4.2e-20   74.1   0.2    92   265   737   910   723   915 0.93 -
SOLCI002121800       -            850 EOG093606L8          -            309  1.1e-112  378.1  20.8   1   5   2.7e-11   3.7e-09   38.1   0.1   151   250   162   261   149   266 0.93 -
SOLCI002121800       -            850 EOG093606L8          -            309  1.1e-112  378.1  20.8   2   5   1.4e-29   1.9e-27   98.2   2.6    85   273   236   424   233   425 0.97 -
SOLCI002121800       -            850 EOG093606L8          -            309  1.1e-112  378.1  20.8   3   5   4.3e-12   5.9e-10   40.7   0.0    96   177   422   502   417   506 0.93 -
SOLCI002121800       -            850 EOG093606L8          -            309  1.1e-112  378.1  20.8   4   5   8.9e-34   1.2e-31  111.9   0.1   103   286   463   647   462   648 0.98 -
SOLCI002121800       -            850 EOG093606L8          -            309  1.1e-112  378.1  20.8   5   5   2.6e-40   3.6e-38  133.4   1.0    60   264   631   835   629   842 0.98 -
SOLCI001441700       -            839 EOG093606L8          -            309  4.6e-110  369.5  11.4   1   5     0.033       4.5    8.3   0.0   151   205   188   245   163   248 0.76 -
SOLCI001441700       -            839 EOG093606L8          -            309  4.6e-110  369.5  11.4   2   5     2e-36   2.8e-34  120.6   4.5    94   281   239   425   236   426 0.96 -
SOLCI001441700       -            839 EOG093606L8          -            309  4.6e-110  369.5  11.4   3   5   7.2e-19   9.9e-17   63.0   0.1   104   230   423   549   422   549 0.98 -
SOLCI001441700       -            839 EOG093606L8          -            309  4.6e-110  369.5  11.4   4   5   1.9e-33   2.7e-31  110.8   0.0   100   275   524   699   523   700 0.98 -
SOLCI001441700       -            839 EOG093606L8          -            309  4.6e-110  369.5  11.4   5   5   7.3e-25     1e-22   82.7   0.1   103   228   702   827   701   835 0.97 -
SOLCI004438800       -            786 EOG093606L8          -            309  5.9e-110  369.2  19.9   1   5   0.00042     0.058   14.5   0.0   166   246   112   192    92   194 0.86 -
SOLCI004438800       -            786 EOG093606L8          -            309  5.9e-110  369.2  19.9   2   5   2.7e-32   3.7e-30  107.1   1.5    71   245   157   331   145   332 0.95 -
SOLCI004438800       -            786 EOG093606L8          -            309  5.9e-110  369.2  19.9   3   5   1.2e-40   1.7e-38  134.5   1.4    92   277   318   503   317   505 0.98 -
SOLCI004438800       -            786 EOG093606L8          -            309  5.9e-110  369.2  19.9   4   5   4.8e-25   6.6e-23   83.3   0.4   133   263   499   629   496   636 0.97 -
SOLCI004438800       -            786 EOG093606L8          -            309  5.9e-110  369.2  19.9   5   5   1.4e-19   1.9e-17   65.3   0.1    95   238   637   780   625   784 0.72 -
SOLCI004247500       -            843 EOG093606L8          -            309  8.4e-109  365.4  13.7   1   4   1.1e-26   1.5e-24   88.6   3.0   102   283   132   315   101   319 0.94 -
SOLCI004247500       -            843 EOG093606L8          -            309  8.4e-109  365.4  13.7   2   4   3.3e-33   4.6e-31  110.1   0.0    79   247   317   485   315   491 0.96 -
SOLCI004247500       -            843 EOG093606L8          -            309  8.4e-109  365.4  13.7   3   4   8.5e-29   1.2e-26   95.6   0.1    94   282   472   661   471   674 0.94 -
SOLCI004247500       -            843 EOG093606L8          -            309  8.4e-109  365.4  13.7   4   4     2e-24   2.7e-22   81.3   0.1    95   246   684   835   671   841 0.94 -
SOLCI007314000       -            759 EOG093606L8          -            309  9.3e-107  358.7  11.3   1   4     1e-33   1.4e-31  111.8   0.4   117   289   191   363   180   364 0.97 -
SOLCI007314000       -            759 EOG093606L8          -            309  9.3e-107  358.7  11.3   2   4   1.3e-33   1.8e-31  111.4   0.4    93   282   342   531   341   533 0.98 -
SOLCI007314000       -            759 EOG093606L8          -            309  9.3e-107  358.7  11.3   3   4   9.8e-39   1.4e-36  128.2   0.1    57   278   481   702   480   703 0.98 -
SOLCI007314000       -            759 EOG093606L8          -            309  9.3e-107  358.7  11.3   4   4   3.5e-11   4.9e-09   37.7   0.0   175   253   669   747   667   755 0.88 -
SOLCI003908300       -            617 EOG093606L8          -            309  3.4e-103  347.0  34.2   1   5   5.7e-08   7.9e-06   27.2   0.9    61   210    70   220    47   225 0.60 -
SOLCI003908300       -            617 EOG093606L8          -            309  3.4e-103  347.0  34.2   2   5   6.5e-32     9e-30  105.8   4.3    15   240   129   355   123   363 0.92 -
SOLCI003908300       -            617 EOG093606L8          -            309  3.4e-103  347.0  34.2   3   5   1.8e-41   2.4e-39  137.2   5.0    55   282   205   432   196   434 0.97 -
SOLCI003908300       -            617 EOG093606L8          -            309  3.4e-103  347.0  34.2   4   5   6.3e-22   8.7e-20   73.0   0.3    79   208   334   463   334   468 0.96 -
SOLCI003908300       -            617 EOG093606L8          -            309  3.4e-103  347.0  34.2   5   5   8.8e-16   1.2e-13   52.8   0.0   117   264   440   589   440   597 0.92 -
SOLCI006753400       -            911 EOG093606L8          -            309  9.3e-103  345.5  15.6   1   5   4.9e-12   6.8e-10   40.5   0.1   131   283   118   271   105   275 0.77 -
SOLCI006753400       -            911 EOG093606L8          -            309  9.3e-103  345.5  15.6   2   5     1e-19   1.4e-17   65.8   0.1    58   200   256   398   254   399 0.97 -
SOLCI006753400       -            911 EOG093606L8          -            309  9.3e-103  345.5  15.6   3   5   1.4e-25     2e-23   85.0   0.1   118   276   386   543   386   546 0.97 -
SOLCI006753400       -            911 EOG093606L8          -            309  9.3e-103  345.5  15.6   4   5   2.9e-27     4e-25   90.6   0.1   101   274   543   716   540   720 0.98 -
SOLCI006753400       -            911 EOG093606L8          -            309  9.3e-103  345.5  15.6   5   5   4.1e-26   5.7e-24   86.8   1.3    96   275   713   892   710   905 0.95 -
SOLCI002228800       -            752 EOG093606L8          -            309  1.6e-102  344.8  20.9   1   5     6e-27   8.4e-25   89.5   0.3   113   290   184   362   180   364 0.94 -
SOLCI002228800       -            752 EOG093606L8          -            309  1.6e-102  344.8  20.9   2   5     6e-25   8.3e-23   82.9   0.0   174   290   316   432   315   434 0.98 -
SOLCI002228800       -            752 EOG093606L8          -            309  1.6e-102  344.8  20.9   3   5   6.6e-15   9.2e-13   50.0   0.1   199   278   411   490   410   491 0.95 -
SOLCI002228800       -            752 EOG093606L8          -            309  1.6e-102  344.8  20.9   4   5   7.6e-40   1.1e-37  131.9   3.6    83   274   470   661   470   665 0.98 -
SOLCI002228800       -            752 EOG093606L8          -            309  1.6e-102  344.8  20.9   5   5   5.1e-10   7.1e-08   33.9   0.2    90   181   652   743   651   751 0.86 -
SOLCI007287600       -            842 EOG093606L8          -            309  1.8e-102  344.6  16.6   1   6   1.3e-19   1.8e-17   65.4   0.0    78   235   228   386   216   389 0.95 -
SOLCI007287600       -            842 EOG093606L8          -            309  1.8e-102  344.6  16.6   2   6   2.2e-26     3e-24   87.7   0.6    64   246   285   467   283   467 0.96 -
SOLCI007287600       -            842 EOG093606L8          -            309  1.8e-102  344.6  16.6   3   6   1.8e-27   2.5e-25   91.3   2.2    63   246   354   537   350   537 0.98 -
SOLCI007287600       -            842 EOG093606L8          -            309  1.8e-102  344.6  16.6   4   6   1.1e-20   1.5e-18   69.0   0.0   139   279   500   640   499   644 0.97 -
SOLCI007287600       -            842 EOG093606L8          -            309  1.8e-102  344.6  16.6   5   6   1.4e-06    0.0002   22.6   0.0   173   236   639   702   635   705 0.94 -
SOLCI007287600       -            842 EOG093606L8          -            309  1.8e-102  344.6  16.6   6   6   6.6e-17   9.1e-15   56.5   0.1   131   242   702   813   698   825 0.94 -
SOLCI005484700       -            754 EOG093606L8          -            309  2.2e-100  337.7  13.7   1   4   3.2e-16   4.4e-14   54.3   1.4   150   273   189   312   133   313 0.85 -
SOLCI005484700       -            754 EOG093606L8          -            309  2.2e-100  337.7  13.7   2   4   1.6e-32   2.2e-30  107.8   0.1   105   276   284   455   284   456 0.99 -
SOLCI005484700       -            754 EOG093606L8          -            309  2.2e-100  337.7  13.7   3   4   1.3e-33   1.9e-31  111.4   0.1    81   254   435   608   435   609 0.98 -
SOLCI005484700       -            754 EOG093606L8          -            309  2.2e-100  337.7  13.7   4   4   5.4e-29   7.5e-27   96.2   0.1    79   232   573   726   573   736 0.93 -
SOLCI004565600       -            980 EOG093606L8          -            309   2.1e-98  331.3  17.8   1   5   1.6e-13   2.2e-11   45.5   0.0   119   239   189   306   173   308 0.93 -
SOLCI004565600       -            980 EOG093606L8          -            309   2.1e-98  331.3  17.8   2   5   5.8e-11     8e-09   37.0   0.2   165   269   302   406   296   413 0.94 -
SOLCI004565600       -            980 EOG093606L8          -            309   2.1e-98  331.3  17.8   3   5   8.7e-30   1.2e-27   98.8   1.7    70   247   423   600   415   613 0.88 -
SOLCI004565600       -            980 EOG093606L8          -            309   2.1e-98  331.3  17.8   4   5   2.1e-30   2.9e-28  100.9   1.1    81   246   625   790   622   791 0.97 -
SOLCI004565600       -            980 EOG093606L8          -            309   2.1e-98  331.3  17.8   5   5   9.1e-18   1.3e-15   59.4   0.1   101   274   785   958   783   974 0.94 -
SOLCI001309600       -            980 EOG093606L8          -            309   3.9e-98  330.4  18.2   1   6   6.1e-19   8.5e-17   63.2   0.2    99   275    80   257    59   265 0.90 -
SOLCI001309600       -            980 EOG093606L8          -            309   3.9e-98  330.4  18.2   2   6   6.5e-23     9e-21   76.3   0.3   105   283   262   440   259   448 0.96 -
SOLCI001309600       -            980 EOG093606L8          -            309   3.9e-98  330.4  18.2   3   6   1.1e-11   1.5e-09   39.4   0.2   104   200   471   567   459   568 0.95 -
SOLCI001309600       -            980 EOG093606L8          -            309   3.9e-98  330.4  18.2   4   6   2.9e-29     4e-27   97.1   0.5    85   266   557   738   554   748 0.96 -
SOLCI001309600       -            980 EOG093606L8          -            309   3.9e-98  330.4  18.2   5   6   6.3e-06   0.00088   20.5   0.1   104   164   681   741   676   775 0.73 -
SOLCI001309600       -            980 EOG093606L8          -            309   3.9e-98  330.4  18.2   6   6     1e-21   1.4e-19   72.3   0.2    58   275   752   968   745   979 0.86 -
SOLCI004215000       -            767 EOG093606L8          -            309     4e-96  323.7  17.2   1   5       0.3        41    5.1   0.0   150   196   144   190   136   196 0.86 -
SOLCI004215000       -            767 EOG093606L8          -            309     4e-96  323.7  17.2   2   5     2e-43   2.7e-41  143.7   1.9    81   289   180   391   175   392 0.94 -
SOLCI004215000       -            767 EOG093606L8          -            309     4e-96  323.7  17.2   3   5   3.7e-30   5.2e-28  100.0   0.3    91   246   368   523   368   523 0.99 -
SOLCI004215000       -            767 EOG093606L8          -            309     4e-96  323.7  17.2   4   5   1.2e-17   1.6e-15   59.0   0.1    91   203   508   619   507   624 0.90 -
SOLCI004215000       -            767 EOG093606L8          -            309     4e-96  323.7  17.2   5   5   5.9e-15   8.2e-13   50.1   0.3   121   253   623   755   620   763 0.96 -
SOLCI001596600       -           1475 EOG093606L8          -            309   3.7e-95  320.6  20.3   1   7   1.3e-07   1.8e-05   26.0   0.0   116   194   261   341   245   344 0.70 -
SOLCI001596600       -           1475 EOG093606L8          -            309   3.7e-95  320.6  20.3   2   7     1e-30   1.4e-28  101.9   0.2    79   265   294   482   294   482 0.97 -
SOLCI001596600       -           1475 EOG093606L8          -            309   3.7e-95  320.6  20.3   3   7   9.6e-24   1.3e-21   79.0   0.5    99   244   456   601   453   636 0.91 -
SOLCI001596600       -           1475 EOG093606L8          -            309   3.7e-95  320.6  20.3   4   7   1.4e-12   1.9e-10   42.3   0.7    83   265   683   863   656   865 0.86 -
SOLCI001596600       -           1475 EOG093606L8          -            309   3.7e-95  320.6  20.3   5   7     3e-21   4.1e-19   70.8   0.2    77   272   815  1010   812  1012 0.97 -
SOLCI001596600       -           1475 EOG093606L8          -            309   3.7e-95  320.6  20.3   6   7   1.7e-14   2.3e-12   48.6   0.3   118   242   996  1120   995  1130 0.92 -
SOLCI001596600       -           1475 EOG093606L8          -            309   3.7e-95  320.6  20.3   7   7   0.00011     0.015   16.4   0.0    75   145  1128  1198  1115  1202 0.87 -
SOLCI006582700       -            770 EOG093606L8          -            309   5.3e-95  320.0  12.1   1   5   5.7e-23   7.9e-21   76.5   0.1   120   284   139   306   133   312 0.92 -
SOLCI006582700       -            770 EOG093606L8          -            309   5.3e-95  320.0  12.1   2   5   1.8e-14   2.6e-12   48.5   0.0    91   180   288   377   288   378 0.98 -
SOLCI006582700       -            770 EOG093606L8          -            309   5.3e-95  320.0  12.1   3   5   3.2e-36   4.4e-34  120.0   1.7    99   272   366   539   363   544 0.98 -
SOLCI006582700       -            770 EOG093606L8          -            309   5.3e-95  320.0  12.1   4   5   6.4e-29   8.9e-27   96.0   0.4   118   279   525   686   525   712 0.93 -
SOLCI006582700       -            770 EOG093606L8          -            309   5.3e-95  320.0  12.1   5   5     0.038       5.3    8.1   0.0   187   232   716   761   710   768 0.54 -
SOLCI002323100       -            664 EOG093606L8          -            309   9.5e-94  315.9  38.8   1   5   1.9e-08   2.6e-06   28.8   0.2   155   281    56   188    37   194 0.89 -
SOLCI002323100       -            664 EOG093606L8          -            309   9.5e-94  315.9  38.8   2   5     7e-26   9.7e-24   86.0   0.6    63   284   145   366   143   367 0.97 -
SOLCI002323100       -            664 EOG093606L8          -            309   9.5e-94  315.9  38.8   3   5   1.7e-32   2.4e-30  107.7   5.8    78   284   300   506   300   508 0.98 -
SOLCI002323100       -            664 EOG093606L8          -            309   9.5e-94  315.9  38.8   4   5   1.7e-36   2.3e-34  120.9   9.1    70   289   362   590   362   593 0.95 -
SOLCI002323100       -            664 EOG093606L8          -            309   9.5e-94  315.9  38.8   5   5     3e-06   0.00041   21.5   0.1   116   183   592   659   590   662 0.93 -
SOLCI001270900       -           1047 EOG093606L8          -            309   7.1e-93  313.1  26.1   1   7    0.0013      0.19   12.8   0.0   176   281    19   114    13   121 0.82 -
SOLCI001270900       -           1047 EOG093606L8          -            309   7.1e-93  313.1  26.1   2   7   9.3e-26   1.3e-23   85.6   0.4   106   289   118   304   105   308 0.94 -
SOLCI001270900       -           1047 EOG093606L8          -            309   7.1e-93  313.1  26.1   3   7   3.6e-26   4.9e-24   87.0   0.7    78   274   268   459   268   467 0.97 -
SOLCI001270900       -           1047 EOG093606L8          -            309   7.1e-93  313.1  26.1   4   7   1.4e-14   1.9e-12   48.9   3.9    79   284   404   608   404   616 0.92 -
SOLCI001270900       -           1047 EOG093606L8          -            309   7.1e-93  313.1  26.1   5   7      0.91   1.3e+02    3.5   0.1   188   282   582   675   577   686 0.70 -
SOLCI001270900       -           1047 EOG093606L8          -            309   7.1e-93  313.1  26.1   6   7   1.1e-35   1.5e-33  118.3   0.1    60   282   696   918   653   940 0.90 -
SOLCI001270900       -           1047 EOG093606L8          -            309   7.1e-93  313.1  26.1   7   7      0.44        61    4.6   0.3   120   207   941  1039   931  1045 0.56 -
SOLCI004840300       -            619 EOG093606L8          -            309     4e-92  310.6   5.4   1   4   5.7e-23   7.9e-21   76.4   0.0   157   275   130   245   110   248 0.93 -
SOLCI004840300       -            619 EOG093606L8          -            309     4e-92  310.6   5.4   2   4     3e-26   4.2e-24   87.2   0.2    79   209   224   354   221   355 0.98 -
SOLCI004840300       -            619 EOG093606L8          -            309     4e-92  310.6   5.4   3   4   3.8e-37   5.3e-35  123.0   0.1   101   281   351   531   349   538 0.97 -
SOLCI004840300       -            619 EOG093606L8          -            309     4e-92  310.6   5.4   4   4   4.8e-12   6.6e-10   40.6   0.0   112   188   537   613   530   619 0.92 -
SOLCI005377500       -           1237 EOG093606L8          -            309   5.5e-92  310.2   9.2   1   7   0.00039     0.053   14.6   0.1   193   268   158   234   144   243 0.79 -
SOLCI005377500       -           1237 EOG093606L8          -            309   5.5e-92  310.2   9.2   2   7     2e-09   2.8e-07   31.9   0.2   114   278   185   349   179   355 0.89 -
SOLCI005377500       -           1237 EOG093606L8          -            309   5.5e-92  310.2   9.2   3   7   5.9e-18   8.2e-16   60.0   0.0   108   278   354   522   342   537 0.91 -
SOLCI005377500       -           1237 EOG093606L8          -            309   5.5e-92  310.2   9.2   4   7   1.3e-09   1.8e-07   32.6   0.1   131   278   515   660   511   677 0.86 -
SOLCI005377500       -           1237 EOG093606L8          -            309   5.5e-92  310.2   9.2   5   7   2.3e-13   3.3e-11   44.9   0.0   120   288   712   880   678   887 0.90 -
SOLCI005377500       -           1237 EOG093606L8          -            309   5.5e-92  310.2   9.2   6   7   1.1e-37   1.5e-35  124.8   2.1    14   281   886  1153   882  1156 0.97 -
SOLCI005377500       -           1237 EOG093606L8          -            309   5.5e-92  310.2   9.2   7   7   0.00017     0.024   15.7   0.0   206   267  1148  1209  1146  1226 0.57 -
SOLCI004535900       -            814 EOG093606L8          -            309   3.5e-91  307.5  12.0   1   5   1.4e-19   1.9e-17   65.4   0.0   119   275   139   301   134   305 0.89 -
SOLCI004535900       -            814 EOG093606L8          -            309   3.5e-91  307.5  12.0   2   5   7.9e-22   1.1e-19   72.7   0.2   102   240   303   441   293   443 0.91 -
SOLCI004535900       -            814 EOG093606L8          -            309   3.5e-91  307.5  12.0   3   5   2.8e-32   3.9e-30  107.0   0.1   116   288   387   559   385   561 0.98 -
SOLCI004535900       -            814 EOG093606L8          -            309   3.5e-91  307.5  12.0   4   5   2.6e-21   3.6e-19   71.0   0.8    68   200   549   681   546   688 0.95 -
SOLCI004535900       -            814 EOG093606L8          -            309   3.5e-91  307.5  12.0   5   5   1.1e-08   1.5e-06   29.5   0.0   129   236   691   798   683   810 0.89 -
SOLCI001873300       -            909 EOG093606L8          -            309     4e-91  307.3   1.4   1   5       3.3   4.5e+02    1.7   0.0   117   187   208   243   182   251 0.55 -
SOLCI001873300       -            909 EOG093606L8          -            309     4e-91  307.3   1.4   2   5   4.6e-36   6.4e-34  119.4   0.0    88   278   249   439   241   443 0.96 -
SOLCI001873300       -            909 EOG093606L8          -            309     4e-91  307.3   1.4   3   5   1.6e-22   2.2e-20   75.0   0.0   112   278   448   615   440   617 0.93 -
SOLCI001873300       -            909 EOG093606L8          -            309     4e-91  307.3   1.4   4   5   1.9e-28   2.7e-26   94.4   0.2    91   241   602   752   602   753 0.98 -
SOLCI001873300       -            909 EOG093606L8          -            309     4e-91  307.3   1.4   5   5     1e-07   1.4e-05   26.3   0.0   118   220   734   835   733   852 0.77 -
SOLCI002312000       -            829 EOG093606L8          -            309     8e-91  306.3  13.8   1   6       0.5        69    4.4   0.0   167   214    79   126    63   152 0.71 -
SOLCI002312000       -            829 EOG093606L8          -            309     8e-91  306.3  13.8   2   6       0.5        70    4.4   0.1   155   205   160   210   136   218 0.77 -
SOLCI002312000       -            829 EOG093606L8          -            309     8e-91  306.3  13.8   3   6   2.2e-29   3.1e-27   97.5   2.4    82   284   192   394   172   397 0.94 -
SOLCI002312000       -            829 EOG093606L8          -            309     8e-91  306.3  13.8   4   6   3.2e-31   4.5e-29  103.5   0.2    73   281   393   597   389   602 0.94 -
SOLCI002312000       -            829 EOG093606L8          -            309     8e-91  306.3  13.8   5   6   4.4e-19   6.1e-17   63.7   0.1   118   265   539   686   539   693 0.95 -
SOLCI002312000       -            829 EOG093606L8          -            309     8e-91  306.3  13.8   6   6   1.9e-16   2.6e-14   55.1   0.0    74   164   720   810   704   818 0.63 -
SOLCI006155700       -            798 EOG093606L8          -            309   6.2e-88  296.9  10.1   1   5   2.2e-19   3.1e-17   64.7   0.0   121   287    64   230    59   234 0.92 -
SOLCI006155700       -            798 EOG093606L8          -            309   6.2e-88  296.9  10.1   2   5   3.1e-18   4.3e-16   60.9   0.1   118   233   236   351   232   353 0.96 -
SOLCI006155700       -            798 EOG093606L8          -            309   6.2e-88  296.9  10.1   3   5   7.3e-17     1e-14   56.4   0.4   122   218   345   441   344   463 0.94 -
SOLCI006155700       -            798 EOG093606L8          -            309   6.2e-88  296.9  10.1   4   5   8.6e-31   1.2e-28  102.1   0.4    77   239   463   625   458   633 0.95 -
SOLCI006155700       -            798 EOG093606L8          -            309   6.2e-88  296.9  10.1   5   5   9.9e-06    0.0014   19.8   0.1    93   179   653   739   639   759 0.82 -
SOLCI002510100       -            737 EOG093606L8          -            309   8.7e-86  289.8   7.9   1   4   4.1e-05    0.0057   17.8   0.2   178   286    74   182    48   188 0.88 -
SOLCI002510100       -            737 EOG093606L8          -            309   8.7e-86  289.8   7.9   2   4   6.4e-29   8.9e-27   96.0   0.4   119   282   190   354   180   355 0.96 -
SOLCI002510100       -            737 EOG093606L8          -            309   8.7e-86  289.8   7.9   3   4   5.1e-22     7e-20   73.3   0.1    96   243   343   492   340   494 0.94 -
SOLCI002510100       -            737 EOG093606L8          -            309   8.7e-86  289.8   7.9   4   4   8.3e-34   1.1e-31  112.0   0.0    64   277   488   701   485   711 0.96 -
SOLCI004667900       -            687 EOG093606L8          -            309   1.1e-85  289.4   9.7   1   6   6.9e-06   0.00095   20.3   0.1   183   279    41   138    13   141 0.89 -
SOLCI004667900       -            687 EOG093606L8          -            309   1.1e-85  289.4   9.7   2   6   4.7e-22   6.5e-20   73.4   0.0   143   273   142   273   140   274 0.96 -
SOLCI004667900       -            687 EOG093606L8          -            309   1.1e-85  289.4   9.7   3   6   4.4e-18   6.1e-16   60.4   0.2   145   246   250   351   246   360 0.94 -
SOLCI004667900       -            687 EOG093606L8          -            309   1.1e-85  289.4   9.7   4   6   4.2e-07   5.8e-05   24.3   0.1   152   209   361   418   357   423 0.95 -
SOLCI004667900       -            687 EOG093606L8          -            309   1.1e-85  289.4   9.7   5   6   2.8e-34   3.9e-32  113.6   0.3    77   274   426   623   421   624 0.98 -
SOLCI004667900       -            687 EOG093606L8          -            309   1.1e-85  289.4   9.7   6   6   8.2e-11   1.1e-08   36.5   0.0   120   228   574   682   570   686 0.95 -
SOLCI002498400       -            654 EOG093606L8          -            309   2.3e-85  288.4  16.7   1   4   1.8e-30   2.5e-28  101.1   8.7    51   288   108   345    64   349 0.91 -
SOLCI002498400       -            654 EOG093606L8          -            309   2.3e-85  288.4  16.7   2   4   4.6e-34   6.3e-32  112.9   0.3   100   291   297   488   296   492 0.98 -
SOLCI002498400       -            654 EOG093606L8          -            309   2.3e-85  288.4  16.7   3   4   1.2e-15   1.7e-13   52.4   0.0    86   166   495   575   488   577 0.95 -
SOLCI002498400       -            654 EOG093606L8          -            309   2.3e-85  288.4  16.7   4   4   1.2e-14   1.6e-12   49.2   0.0   117   191   577   651   574   654 0.95 -
SOLCI004716200       -            932 EOG093606L8          -            309   2.5e-85  288.3   7.9   1   5   8.2e-12   1.1e-09   39.8   0.1    83   174   295   386   292   388 0.96 -
SOLCI004716200       -            932 EOG093606L8          -            309   2.5e-85  288.3   7.9   2   5   3.3e-23   4.6e-21   77.2   1.4    67   245   349   527   347   527 0.97 -
SOLCI004716200       -            932 EOG093606L8          -            309   2.5e-85  288.3   7.9   3   5   5.6e-29   7.8e-27   96.2   0.0    93   243   515   665   513   670 0.96 -
SOLCI004716200       -            932 EOG093606L8          -            309   2.5e-85  288.3   7.9   4   5   1.5e-28   2.1e-26   94.8   0.1    94   268   656   830   654   839 0.96 -
SOLCI004716200       -            932 EOG093606L8          -            309   2.5e-85  288.3   7.9   5   5      0.78   1.1e+02    3.7   0.0   169   237   842   907   829   909 0.84 -
SOLCI002768000       -            618 EOG093606L8          -            309   3.1e-85  288.0  10.8   1   3   1.4e-20     2e-18   68.6   1.6   113   273   138   298   109   298 0.92 -
SOLCI002768000       -            618 EOG093606L8          -            309   3.1e-85  288.0  10.8   2   3   4.2e-39   5.8e-37  129.4   0.1    81   286   246   451   244   455 0.97 -
SOLCI002768000       -            618 EOG093606L8          -            309   3.1e-85  288.0  10.8   3   3   1.1e-33   1.5e-31  111.7   0.3    71   234   446   609   445   613 0.98 -
SOLCI002010100       -           1097 EOG093606L8          -            309     5e-85  287.3  26.4   1   6   4.4e-07   6.2e-05   24.3   0.1   105   271   181   340   167   343 0.78 -
SOLCI002010100       -           1097 EOG093606L8          -            309     5e-85  287.3  26.4   2   6   3.1e-25   4.2e-23   83.9   2.2    83   285   257   459   253   464 0.96 -
SOLCI002010100       -           1097 EOG093606L8          -            309     5e-85  287.3  26.4   3   6   8.7e-18   1.2e-15   59.4   2.2   116   275   464   623   459   630 0.97 -
SOLCI002010100       -           1097 EOG093606L8          -            309     5e-85  287.3  26.4   4   6     1e-15   1.4e-13   52.7   0.1    92   216   756   882   744   893 0.90 -
SOLCI002010100       -           1097 EOG093606L8          -            309     5e-85  287.3  26.4   5   6   8.8e-09   1.2e-06   29.9   0.0    91   184   862   954   862   955 0.95 -
SOLCI002010100       -           1097 EOG093606L8          -            309     5e-85  287.3  26.4   6   6   1.4e-28     2e-26   94.9   0.2    58   238   898  1078   886  1093 0.94 -
SOLCI000152500       -            717 EOG093606L8          -            309   5.3e-84  283.9  17.6   1   5   1.8e-10   2.5e-08   35.4   0.9    80   229   139   289   134   290 0.84 -
SOLCI000152500       -            717 EOG093606L8          -            309   5.3e-84  283.9  17.6   2   5   1.7e-35   2.4e-33  117.6   0.6    73   274   238   439   234   441 0.98 -
SOLCI000152500       -            717 EOG093606L8          -            309   5.3e-84  283.9  17.6   3   5   5.7e-26   7.8e-24   86.3   0.2   136   274   406   544   403   545 0.96 -
SOLCI000152500       -            717 EOG093606L8          -            309   5.3e-84  283.9  17.6   4   5   4.3e-24     6e-22   80.1   0.2    91   229   501   641   500   653 0.93 -
SOLCI000152500       -            717 EOG093606L8          -            309   5.3e-84  283.9  17.6   5   5      0.52        72    4.3   0.0   156   204   659   707   645   712 0.72 -
SOLCI002282700       -            848 EOG093606L8          -            309   3.4e-83  281.3  16.0   1   5   4.3e-12     6e-10   40.7   0.3   109   267   123   281   120   284 0.91 -
SOLCI002282700       -            848 EOG093606L8          -            309   3.4e-83  281.3  16.0   2   5   2.6e-23   3.6e-21   77.6   1.8    68   279   223   431   221   435 0.94 -
SOLCI002282700       -            848 EOG093606L8          -            309   3.4e-83  281.3  16.0   3   5   7.4e-28     1e-25   92.5   0.2    62   243   444   621   440   625 0.95 -
SOLCI002282700       -            848 EOG093606L8          -            309   3.4e-83  281.3  16.0   4   5   1.1e-22   1.6e-20   75.5   0.1   177   282   625   730   622   732 0.96 -
SOLCI002282700       -            848 EOG093606L8          -            309   3.4e-83  281.3  16.0   5   5     9e-08   1.2e-05   26.5   0.1   103   182   726   805   721   826 0.70 -
SOLCI003635200       -            819 EOG093606L8          -            309   5.4e-83  280.6   8.0   1   4   1.3e-36   1.8e-34  121.3   0.8     9   263   174   429   171   429 0.96 -
SOLCI003635200       -            819 EOG093606L8          -            309   5.4e-83  280.6   8.0   2   4   1.8e-22   2.5e-20   74.8   0.0   132   285   403   556   400   560 0.85 -
SOLCI003635200       -            819 EOG093606L8          -            309   5.4e-83  280.6   8.0   3   4   7.7e-15   1.1e-12   49.7   0.1   111   237   557   683   553   685 0.97 -
SOLCI003635200       -            819 EOG093606L8          -            309   5.4e-83  280.6   8.0   4   4     6e-18   8.4e-16   59.9   0.3   120   252   671   801   670   808 0.93 -
SOLCI002522700       -           1014 EOG093606L8          -            309   1.6e-82  279.1  11.6   1   6   3.7e-12   5.1e-10   41.0   0.0    97   206   159   269   151   275 0.90 -
SOLCI002522700       -           1014 EOG093606L8          -            309   1.6e-82  279.1  11.6   2   6   1.5e-25     2e-23   84.9   0.2    82   287   331   535   327   540 0.92 -
SOLCI002522700       -           1014 EOG093606L8          -            309   1.6e-82  279.1  11.6   3   6   4.2e-22   5.9e-20   73.6   0.0   117   290   505   679   497   681 0.93 -
SOLCI002522700       -           1014 EOG093606L8          -            309   1.6e-82  279.1  11.6   4   6   4.8e-05    0.0067   17.6   0.1   109   181   673   745   670   749 0.90 -
SOLCI002522700       -           1014 EOG093606L8          -            309   1.6e-82  279.1  11.6   5   6   4.5e-12   6.3e-10   40.6   0.7   121   240   720   838   714   850 0.87 -
SOLCI002522700       -           1014 EOG093606L8          -            309   1.6e-82  279.1  11.6   6   6   1.5e-10   2.1e-08   35.7   0.0   144   275   846   976   835   986 0.90 -
SOLCI004169300       -            609 EOG093606L8          -            309   1.1e-80  273.1  19.3   1   6   3.5e-08   4.9e-06   27.9   0.0   106   175     1    70     1    73 0.88 -
SOLCI004169300       -            609 EOG093606L8          -            309   1.1e-80  273.1  19.3   2   6   1.3e-23   1.8e-21   78.5   3.7    62   242    27   207    26   208 0.97 -
SOLCI004169300       -            609 EOG093606L8          -            309   1.1e-80  273.1  19.3   3   6   2.7e-35   3.8e-33  116.9   0.4    93   285   198   390   196   391 0.97 -
SOLCI004169300       -            609 EOG093606L8          -            309   1.1e-80  273.1  19.3   4   6   1.1e-10   1.6e-08   36.1   0.0    79   153   359   433   358   434 0.82 -
SOLCI004169300       -            609 EOG093606L8          -            309   1.1e-80  273.1  19.3   5   6   3.4e-16   4.7e-14   54.2   0.2   117   211   432   526   429   547 0.93 -
SOLCI004169300       -            609 EOG093606L8          -            309   1.1e-80  273.1  19.3   6   6       7.6     1e+03    0.5   0.0   171   226   528   580   525   591 0.76 -
SOLCI003978800       -            716 EOG093606L8          -            309   1.5e-80  272.6  19.3   1   3   4.4e-19   6.1e-17   63.7   1.6   114   244   156   286   146   288 0.95 -
SOLCI003978800       -            716 EOG093606L8          -            309   1.5e-80  272.6  19.3   2   3   1.5e-41   2.1e-39  137.5   1.7    69   278   251   461   250   463 0.97 -
SOLCI003978800       -            716 EOG093606L8          -            309   1.5e-80  272.6  19.3   3   3   7.7e-30   1.1e-27   99.0   1.6    58   284   451   674   450   690 0.95 -
SOLCI003320200       -            775 EOG093606L8          -            309   2.6e-80  271.8   7.0   1   6      0.33        46    5.0   0.0   208   250   108   150    88   156 0.72 -
SOLCI003320200       -            775 EOG093606L8          -            309   2.6e-80  271.8   7.0   2   6   1.7e-23   2.3e-21   78.2   0.0    82   239   122   279   106   293 0.94 -
SOLCI003320200       -            775 EOG093606L8          -            309   2.6e-80  271.8   7.0   3   6   6.6e-29   9.1e-27   95.9   0.5   118   281   298   461   288   466 0.96 -
SOLCI003320200       -            775 EOG093606L8          -            309   2.6e-80  271.8   7.0   4   6   3.3e-13   4.6e-11   44.4   0.1   182   249   480   547   468   551 0.94 -
SOLCI003320200       -            775 EOG093606L8          -            309   2.6e-80  271.8   7.0   5   6   4.6e-18   6.3e-16   60.3   0.0   121   282   524   684   523   693 0.96 -
SOLCI003320200       -            775 EOG093606L8          -            309   2.6e-80  271.8   7.0   6   6     0.016       2.2    9.3   0.0    82   145   694   758   686   765 0.79 -
SOLCI001037900       -            594 EOG093606L8          -            309   4.2e-80  271.1  13.7   1   3   1.6e-40   2.3e-38  134.1   3.2    24   289    53   319    36   322 0.96 -
SOLCI001037900       -            594 EOG093606L8          -            309   4.2e-80  271.1  13.7   2   3   1.2e-31   1.6e-29  105.0   0.9   101   275   306   480   306   483 0.98 -
SOLCI001037900       -            594 EOG093606L8          -            309   4.2e-80  271.1  13.7   3   3   1.1e-14   1.5e-12   49.2   0.1   166   265   476   575   475   583 0.94 -
SOLCI003343300       -            526 EOG093606L8          -            309   5.1e-80  270.8  23.4   1   4   9.1e-10   1.3e-07   33.1   0.0    96   213    21   138    12   140 0.89 -
SOLCI003343300       -            526 EOG093606L8          -            309   5.1e-80  270.8  23.4   2   4     1e-33   1.4e-31  111.8   4.1    39   245   105   312   101   313 0.97 -
SOLCI003343300       -            526 EOG093606L8          -            309   5.1e-80  270.8  23.4   3   4   8.3e-36   1.1e-33  118.6   1.3    91   287   228   424   228   429 0.97 -
SOLCI003343300       -            526 EOG093606L8          -            309   5.1e-80  270.8  23.4   4   4     9e-13   1.2e-10   43.0   0.9   106   195   418   507   413   514 0.91 -
SOLCI004643200       -            761 EOG093606L8          -            309   4.8e-79  267.7  13.0   1   5       3.2   4.4e+02    1.7   0.0   225   268   160   201    87   207 0.80 -
SOLCI004643200       -            761 EOG093606L8          -            309   4.8e-79  267.7  13.0   2   5   7.1e-16   9.8e-14   53.2   0.2   112   281   185   362   148   367 0.85 -
SOLCI004643200       -            761 EOG093606L8          -            309   4.8e-79  267.7  13.0   3   5   7.1e-31   9.8e-29  102.4   1.9   116   275   377   537   369   544 0.96 -
SOLCI004643200       -            761 EOG093606L8          -            309   4.8e-79  267.7  13.0   4   5   3.2e-19   4.5e-17   64.1   0.4   110   210   547   647   542   650 0.95 -
SOLCI004643200       -            761 EOG093606L8          -            309   4.8e-79  267.7  13.0   5   5   1.5e-19   2.1e-17   65.2   0.1    81   204   623   747   621   752 0.94 -
SOLCI004945500       -            663 EOG093606L8          -            309     1e-78  266.6  17.5   1   5   3.9e-09   5.4e-07   31.0   0.1   164   265    56   158    46   161 0.92 -
SOLCI004945500       -            663 EOG093606L8          -            309     1e-78  266.6  17.5   2   5   3.7e-11   5.1e-09   37.6   0.1   117   192   250   325   240   326 0.95 -
SOLCI004945500       -            663 EOG093606L8          -            309     1e-78  266.6  17.5   3   5   1.5e-21     2e-19   71.8   0.0   104   239   272   407   271   411 0.97 -
SOLCI004945500       -            663 EOG093606L8          -            309     1e-78  266.6  17.5   4   5   1.1e-18   1.5e-16   62.4   0.9    92   202   400   510   399   515 0.96 -
SOLCI004945500       -            663 EOG093606L8          -            309     1e-78  266.6  17.5   5   5   2.2e-20     3e-18   68.0   0.2    64   197   512   645   509   662 0.94 -
SOLCI007117300       -            561 EOG093606L8          -            309     3e-78  265.0   3.5   1   5       5.4   7.5e+02    1.0   0.0   169   212    23    66    19    82 0.86 -
SOLCI007117300       -            561 EOG093606L8          -            309     3e-78  265.0   3.5   2   5   8.1e-08   1.1e-05   26.7   0.0   153   217    96   160    86   161 0.93 -
SOLCI007117300       -            561 EOG093606L8          -            309     3e-78  265.0   3.5   3   5   2.6e-22   3.5e-20   74.3   0.0    78   207   160   289   158   290 0.98 -
SOLCI007117300       -            561 EOG093606L8          -            309     3e-78  265.0   3.5   4   5   5.3e-42   7.4e-40  138.9   0.4    90   290   277   477   275   479 0.98 -
SOLCI007117300       -            561 EOG093606L8          -            309     3e-78  265.0   3.5   5   5   2.6e-09   3.6e-07   31.6   0.1   113   188   475   550   473   558 0.91 -
SOLCI005511700       -            678 EOG093606L8          -            309   3.3e-78  264.9  11.2   1   5   3.8e-05    0.0052   17.9   0.0   114   205   126   212   107   214 0.69 -
SOLCI005511700       -            678 EOG093606L8          -            309   3.3e-78  264.9  11.2   2   5   4.1e-43   5.7e-41  142.6   2.0    43   282   155   394   130   398 0.94 -
SOLCI005511700       -            678 EOG093606L8          -            309   3.3e-78  264.9  11.2   3   5   3.8e-09   5.2e-07   31.1   0.0   109   163   396   450   391   451 0.91 -
SOLCI005511700       -            678 EOG093606L8          -            309   3.3e-78  264.9  11.2   4   5   3.3e-16   4.6e-14   54.2   0.0    92   186   449   543   447   551 0.94 -
SOLCI005511700       -            678 EOG093606L8          -            309   3.3e-78  264.9  11.2   5   5   1.5e-11   2.1e-09   39.0   0.3   148   251   553   656   549   669 0.94 -
SOLCI005641500       -            381 EOG093606L8          -            309   9.1e-78  263.5   9.9   1   3   9.4e-37   1.3e-34  121.7   0.7    86   276     1   191     1   192 0.99 -
SOLCI005641500       -            381 EOG093606L8          -            309   9.1e-78  263.5   9.9   2   3   8.1e-25   1.1e-22   82.5   1.5   153   274   173   294   173   296 0.91 -
SOLCI005641500       -            381 EOG093606L8          -            309   9.1e-78  263.5   9.9   3   3   1.5e-23     2e-21   78.4   0.0   103   220   263   380   262   381 0.97 -
SOLCI004441000       -            833 EOG093606L8          -            309   3.7e-75  254.9   8.7   1   5   5.1e-15     7e-13   50.3   0.0   113   250   233   370   227   376 0.95 -
SOLCI004441000       -            833 EOG093606L8          -            309   3.7e-75  254.9   8.7   2   5   6.9e-22   9.6e-20   72.9   0.1    99   246   359   507   359   508 0.95 -
SOLCI004441000       -            833 EOG093606L8          -            309   3.7e-75  254.9   8.7   3   5   2.3e-17   3.2e-15   58.0   0.1    93   215   494   616   492   618 0.97 -
SOLCI004441000       -            833 EOG093606L8          -            309   3.7e-75  254.9   8.7   4   5     1e-17   1.4e-15   59.2   0.1   104   213   610   719   605   723 0.94 -
SOLCI004441000       -            833 EOG093606L8          -            309   3.7e-75  254.9   8.7   5   5   8.1e-10   1.1e-07   33.3   0.2   170   278   711   817   706   827 0.83 -
SOLCI007385800       -            583 EOG093606L8          -            309   6.4e-75  254.1  15.2   1   3   1.6e-31   2.2e-29  104.6   1.2    91   289   200   393   184   395 0.95 -
SOLCI007385800       -            583 EOG093606L8          -            309   6.4e-75  254.1  15.2   2   3   2.8e-24   3.8e-22   80.8   1.5   114   274   293   448   293   458 0.94 -
SOLCI007385800       -            583 EOG093606L8          -            309   6.4e-75  254.1  15.2   3   3   3.4e-28   4.7e-26   93.6   0.3    82   269   396   583   395   583 0.99 -
SOLCI006204600       -            575 EOG093606L8          -            309   1.8e-74  252.6   7.3   1   4   5.7e-13   7.9e-11   43.6   0.1   123   241    65   182    53   188 0.85 -
SOLCI006204600       -            575 EOG093606L8          -            309   1.8e-74  252.6   7.3   2   4   1.8e-17   2.5e-15   58.4   0.1    81   196   162   278   161   284 0.94 -
SOLCI006204600       -            575 EOG093606L8          -            309   1.8e-74  252.6   7.3   3   4   3.3e-28   4.5e-26   93.7   0.2   101   242   289   430   279   430 0.96 -
SOLCI006204600       -            575 EOG093606L8          -            309   1.8e-74  252.6   7.3   4   4   1.4e-20   1.9e-18   68.6   0.1   133   244   426   541   420   552 0.89 -
SOLCI003885900       -            709 EOG093606L8          -            309   3.8e-74  251.6   8.1   1   5     0.061       8.5    7.4   0.0   205   274   165   234   150   245 0.79 -
SOLCI003885900       -            709 EOG093606L8          -            309   3.8e-74  251.6   8.1   2   5   1.6e-08   2.2e-06   29.0   0.0   105   183   205   283   184   284 0.89 -
SOLCI003885900       -            709 EOG093606L8          -            309   3.8e-74  251.6   8.1   3   5   2.2e-26   3.1e-24   87.6   0.2    75   278   245   448   239   451 0.97 -
SOLCI003885900       -            709 EOG093606L8          -            309   3.8e-74  251.6   8.1   4   5   1.7e-32   2.4e-30  107.7   0.1   104   270   449   615   448   616 0.98 -
SOLCI003885900       -            709 EOG093606L8          -            309   3.8e-74  251.6   8.1   5   5   2.5e-16   3.5e-14   54.6   0.1   119   218   604   703   603   709 0.96 -
SOLCI004587800       -            588 EOG093606L8          -            309   4.1e-74  251.5  14.5   1   3   5.9e-35   8.2e-33  115.8   3.5    30   289    53   313    40   315 0.95 -
SOLCI004587800       -            588 EOG093606L8          -            309   4.1e-74  251.5  14.5   2   3   2.4e-22   3.4e-20   74.4   0.0    68   202   302   436   302   438 0.71 -
SOLCI004587800       -            588 EOG093606L8          -            309   4.1e-74  251.5  14.5   3   3   4.5e-22   6.2e-20   73.5   1.8    58   201   432   575   425   582 0.96 -
SOLCI004840200       -            511 EOG093606L8          -            309   1.1e-73  250.1   8.9   1   3   9.4e-28   1.3e-25   92.2   0.1    87   275    16   204     8   215 0.96 -
SOLCI004840200       -            511 EOG093606L8          -            309   1.1e-73  250.1   8.9   2   3   1.1e-17   1.6e-15   59.0   1.0   106   217   210   322   201   326 0.93 -
SOLCI004840200       -            511 EOG093606L8          -            309   1.1e-73  250.1   8.9   3   3   2.1e-31   2.9e-29  104.2   0.2   114   285   323   494   313   505 0.92 -
SOLCI002498300       -            514 EOG093606L8          -            309   1.5e-73  249.6   8.6   1   4   2.4e-22   3.3e-20   74.4   1.9   105   285    10   187     4   188 0.95 -
SOLCI002498300       -            514 EOG093606L8          -            309   1.5e-73  249.6   8.6   2   4   6.2e-10   8.6e-08   33.6   0.0   103   180   180   257   178   257 0.97 -
SOLCI002498300       -            514 EOG093606L8          -            309   1.5e-73  249.6   8.6   3   4   1.2e-29   1.7e-27   98.4   0.2    98   251   245   398   237   400 0.96 -
SOLCI002498300       -            514 EOG093606L8          -            309   1.5e-73  249.6   8.6   4   4   3.3e-16   4.6e-14   54.2   0.0   111   190   398   477   395   486 0.95 -
SOLCI006449600       -            852 EOG093606L8          -            309   7.3e-73  247.3  16.5   1   8    0.0054      0.75   10.8   0.0   212   265     2    55     1    64 0.57 -
SOLCI006449600       -            852 EOG093606L8          -            309   7.3e-73  247.3  16.5   2   8   9.1e-20   1.3e-17   65.9   0.1    99   243    64   208    56   209 0.95 -
SOLCI006449600       -            852 EOG093606L8          -            309   7.3e-73  247.3  16.5   3   8   1.2e-12   1.6e-10   42.6   0.7    64   208   169   312   167   325 0.93 -
SOLCI006449600       -            852 EOG093606L8          -            309   7.3e-73  247.3  16.5   4   8     0.035       4.8    8.2   0.0   120   165   329   377   320   391 0.81 -
SOLCI006449600       -            852 EOG093606L8          -            309   7.3e-73  247.3  16.5   5   8   5.7e-08   7.9e-06   27.2   0.1   186   279   424   516   379   526 0.84 -
SOLCI006449600       -            852 EOG093606L8          -            309   7.3e-73  247.3  16.5   6   8    0.0012      0.17   13.0   0.1   221   277   493   549   489   555 0.86 -
SOLCI006449600       -            852 EOG093606L8          -            309   7.3e-73  247.3  16.5   7   8   5.5e-26   7.6e-24   86.4   0.5    51   239   533   721   526   724 0.95 -
SOLCI006449600       -            852 EOG093606L8          -            309   7.3e-73  247.3  16.5   8   8     2e-15   2.8e-13   51.7   0.0   124   300   676   851   674   852 0.94 -
SOLCI004586900       -            590 EOG093606L8          -            309   7.9e-73  247.2  12.9   1   4   9.7e-37   1.3e-34  121.7   3.3    24   288    49   314    32   316 0.94 -
SOLCI004586900       -            590 EOG093606L8          -            309   7.9e-73  247.2  12.9   2   4   8.8e-22   1.2e-19   72.6   0.1    68   184   304   420   303   421 0.98 -
SOLCI004586900       -            590 EOG093606L8          -            309   7.9e-73  247.2  12.9   3   4   1.8e-14   2.5e-12   48.5   0.1   132   231   403   502   400   505 0.96 -
SOLCI004586900       -            590 EOG093606L8          -            309   7.9e-73  247.2  12.9   4   4   1.8e-08   2.5e-06   28.8   0.0   122   195   498   571   498   580 0.94 -
SOLCI005396300       -            601 EOG093606L8          -            309   9.7e-73  246.9   6.3   1   3   2.9e-17   4.1e-15   57.7   0.1   119   276   159   316   126   319 0.96 -
SOLCI005396300       -            601 EOG093606L8          -            309   9.7e-73  246.9   6.3   2   3   3.5e-41   4.8e-39  136.3   3.2    66   274   281   489   278   490 0.99 -
SOLCI005396300       -            601 EOG093606L8          -            309   9.7e-73  246.9   6.3   3   3   1.2e-20   1.7e-18   68.8   0.0   105   235   460   590   458   597 0.97 -
SOLCI004234600       -            611 EOG093606L8          -            309   1.1e-72  246.7   6.1   1   3       1.7   2.4e+02    2.6   0.0    97   150   150   207   134   218 0.71 -
SOLCI004234600       -            611 EOG093606L8          -            309   1.1e-72  246.7   6.1   2   3   1.5e-38   2.1e-36  127.6   1.0    83   289   209   415   195   416 0.93 -
SOLCI004234600       -            611 EOG093606L8          -            309   1.1e-72  246.7   6.1   3   3   4.9e-36   6.8e-34  119.3   0.1    79   270   415   603   412   611 0.96 -
SOLCI002498500       -            605 EOG093606L8          -            309   1.2e-72  246.7  14.1   1   3   3.5e-23   4.8e-21   77.2   5.4    56   239   149   332   135   335 0.93 -
SOLCI002498500       -            605 EOG093606L8          -            309   1.2e-72  246.7  14.1   2   3   1.6e-37   2.2e-35  124.3   2.1    86   288   319   521   316   523 0.97 -
SOLCI002498500       -            605 EOG093606L8          -            309   1.2e-72  246.7  14.1   3   3   1.3e-16   1.8e-14   55.5   0.0   109   195   517   603   516   605 0.97 -
SOLCI006109700       -            605 EOG093606L8          -            309   7.8e-72  244.0  16.7   1   4   1.8e-32   2.5e-30  107.6   1.2    53   274   123   349   117   349 0.92 -
SOLCI006109700       -            605 EOG093606L8          -            309   7.8e-72  244.0  16.7   2   4   1.3e-22   1.8e-20   75.3   1.1   129   269   344   484   341   485 0.98 -
SOLCI006109700       -            605 EOG093606L8          -            309   7.8e-72  244.0  16.7   3   4   3.1e-26   4.4e-24   87.2   1.1    92   227   447   582   446   594 0.96 -
SOLCI006109700       -            605 EOG093606L8          -            309   7.8e-72  244.0  16.7   4   4       7.8   1.1e+03    0.5   0.0   210   221   584   595   579   604 0.73 -
SOLCI004445500       -            492 EOG093606L8          -            309   1.1e-71  243.4   8.0   1   3   1.8e-20   2.4e-18   68.3   0.0   117   284   104   270    90   270 0.94 -
SOLCI004445500       -            492 EOG093606L8          -            309   1.1e-71  243.4   8.0   2   3     1e-31   1.4e-29  105.2   0.6   105   278   196   369   191   370 0.98 -
SOLCI004445500       -            492 EOG093606L8          -            309   1.1e-71  243.4   8.0   3   3   9.1e-27   1.3e-24   88.9   0.5    91   237   322   471   321   481 0.93 -
SOLCI000943300       -            731 EOG093606L8          -            309   3.7e-71  241.8   7.5   1   5   3.9e-11   5.3e-09   37.6   0.0   159   278    93   213    62   214 0.91 -
SOLCI000943300       -            731 EOG093606L8          -            309   3.7e-71  241.8   7.5   2   5     2e-31   2.8e-29  104.2   0.3   117   290   192   365   185   368 0.97 -
SOLCI000943300       -            731 EOG093606L8          -            309   3.7e-71  241.8   7.5   3   5     8e-11   1.1e-08   36.5   0.0   117   236   368   494   364   500 0.85 -
SOLCI000943300       -            731 EOG093606L8          -            309   3.7e-71  241.8   7.5   4   5   1.4e-17   1.9e-15   58.8   0.1    62   229   495   659   489   664 0.95 -
SOLCI000943300       -            731 EOG093606L8          -            309   3.7e-71  241.8   7.5   5   5   6.8e-08   9.4e-06   26.9   0.3   121   212   621   712   618   722 0.90 -
SOLCI007477400       -            710 EOG093606L8          -            309   5.4e-71  241.2   7.8   1   6     2e-07   2.7e-05   25.4   0.0   168   269    95   199    86   204 0.88 -
SOLCI007477400       -            710 EOG093606L8          -            309   5.4e-71  241.2   7.8   2   6   3.2e-12   4.4e-10   41.1   0.0   134   215   204   286   194   287 0.86 -
SOLCI007477400       -            710 EOG093606L8          -            309   5.4e-71  241.2   7.8   3   6   4.4e-23   6.1e-21   76.8   0.0    79   192   255   371   255   373 0.93 -
SOLCI007477400       -            710 EOG093606L8          -            309   5.4e-71  241.2   7.8   4   6   2.1e-16   2.9e-14   54.9   0.0   119   215   368   471   367   473 0.91 -
SOLCI007477400       -            710 EOG093606L8          -            309   5.4e-71  241.2   7.8   5   6   8.8e-14   1.2e-11   46.3   0.1   105   216   466   576   464   611 0.88 -
SOLCI007477400       -            710 EOG093606L8          -            309   5.4e-71  241.2   7.8   6   6   8.9e-08   1.2e-05   26.5   0.6   158   275   588   702   581   706 0.93 -
SOLCI006090100       -            680 EOG093606L8          -            309   1.3e-70  240.0  10.3   1   5   1.6e-09   2.3e-07   32.2   0.0   142   279    37   179    30   182 0.84 -
SOLCI006090100       -            680 EOG093606L8          -            309   1.3e-70  240.0  10.3   2   5   2.8e-14   3.9e-12   47.9   0.0    99   177   174   252   169   264 0.92 -
SOLCI006090100       -            680 EOG093606L8          -            309   1.3e-70  240.0  10.3   3   5   5.5e-23   7.6e-21   76.5   5.5    73   285   258   471   250   475 0.94 -
SOLCI006090100       -            680 EOG093606L8          -            309   1.3e-70  240.0  10.3   4   5   5.1e-26   7.1e-24   86.5   0.3    95   279   420   606   408   610 0.91 -
SOLCI006090100       -            680 EOG093606L8          -            309   1.3e-70  240.0  10.3   5   5   4.5e-08   6.3e-06   27.5   0.0   100   194   567   660   564   672 0.89 -
SOLCI001336900       -            834 EOG093606L8          -            309   1.9e-69  236.1  19.7   1   4   1.9e-22   2.6e-20   74.7   0.2    51   249   128   327   124   332 0.83 -
SOLCI001336900       -            834 EOG093606L8          -            309   1.9e-69  236.1  19.7   2   4   2.3e-25   3.2e-23   84.3   0.9    79   275   297   495   297   504 0.93 -
SOLCI001336900       -            834 EOG093606L8          -            309   1.9e-69  236.1  19.7   3   4   3.1e-21   4.3e-19   70.7   2.0   108   284   503   679   489   690 0.91 -
SOLCI001336900       -            834 EOG093606L8          -            309   1.9e-69  236.1  19.7   4   4   7.6e-13   1.1e-10   43.2   0.2    88   292   588   792   587   802 0.93 -
SOLCI002894100       -            860 EOG093606L8          -            309   5.5e-68  231.3   7.7   1   4   6.1e-31   8.4e-29  102.6   0.2    63   274   118   331    99   331 0.90 -
SOLCI002894100       -            860 EOG093606L8          -            309   5.5e-68  231.3   7.7   2   4   4.7e-29   6.6e-27   96.4   0.7    82   276   314   508   311   515 0.98 -
SOLCI002894100       -            860 EOG093606L8          -            309   5.5e-68  231.3   7.7   3   4   5.5e-08   7.6e-06   27.2   0.0   217   289   519   591   509   594 0.90 -
SOLCI002894100       -            860 EOG093606L8          -            309   5.5e-68  231.3   7.7   4   4   0.00015     0.021   15.9   0.0   108   219   585   697   578   707 0.64 -
SOLCI003344400       -            690 EOG093606L8          -            309   1.3e-67  230.1   6.1   1   3   6.1e-29   8.5e-27   96.1   0.2    17   199   165   348   157   351 0.95 -
SOLCI003344400       -            690 EOG093606L8          -            309   1.3e-67  230.1   6.1   2   3   5.4e-22   7.5e-20   73.2   0.0   127   274   346   494   341   494 0.96 -
SOLCI003344400       -            690 EOG093606L8          -            309   1.3e-67  230.1   6.1   3   3   8.4e-23   1.2e-20   75.9   0.3   114   265   474   625   469   631 0.96 -
SOLCI005896200       -            700 EOG093606L8          -            309   5.6e-67  228.0   5.9   1   4   1.5e-12   2.1e-10   42.2   0.1   115   279   159   320   150   323 0.88 -
SOLCI005896200       -            700 EOG093606L8          -            309   5.6e-67  228.0   5.9   2   4   9.9e-22   1.4e-19   72.4   0.0    79   265   223   411   223   418 0.94 -
SOLCI005896200       -            700 EOG093606L8          -            309   5.6e-67  228.0   5.9   3   4   1.1e-21   1.5e-19   72.2   0.1    90   240   411   561   405   562 0.95 -
SOLCI005896200       -            700 EOG093606L8          -            309   5.6e-67  228.0   5.9   4   4     6e-20   8.3e-18   66.5   0.1   106   247   532   673   530   691 0.96 -
SOLCI003331200       -            579 EOG093606L8          -            309   1.5e-65  223.3   4.9   1   3   8.1e-20   1.1e-17   66.1   0.0    85   214   129   258   124   262 0.93 -
SOLCI003331200       -            579 EOG093606L8          -            309   1.5e-65  223.3   4.9   2   3   3.3e-24   4.6e-22   80.5   0.3    82   238   269   425   258   426 0.59 -
SOLCI003331200       -            579 EOG093606L8          -            309   1.5e-65  223.3   4.9   3   3   3.3e-25   4.6e-23   83.8   0.1    84   243   411   570   407   574 0.97 -
SOLCI002689000       -            518 EOG093606L8          -            309   4.9e-65  221.6  11.3   1   4   4.4e-25   6.2e-23   83.4   0.3   120   275     5   166     2   170 0.89 -
SOLCI002689000       -            518 EOG093606L8          -            309   4.9e-65  221.6  11.3   2   4   6.6e-17   9.1e-15   56.5   0.1    99   200   165   266   162   273 0.93 -
SOLCI002689000       -            518 EOG093606L8          -            309   4.9e-65  221.6  11.3   3   4   2.2e-20   3.1e-18   67.9   0.3   122   247   223   348   223   354 0.97 -
SOLCI002689000       -            518 EOG093606L8          -            309   4.9e-65  221.6  11.3   4   4     2e-11   2.8e-09   38.5   0.9   112   220   354   462   350   473 0.96 -
SOLCI000806300       -            588 EOG093606L8          -            309   1.2e-64  220.4  13.7   1   3     6e-20   8.3e-18   66.5   0.3    90   262   100   274    95   274 0.94 -
SOLCI000806300       -            588 EOG093606L8          -            309   1.2e-64  220.4  13.7   2   3   1.8e-28   2.4e-26   94.6   2.6    91   242   243   392   243   392 0.95 -
SOLCI000806300       -            588 EOG093606L8          -            309   1.2e-64  220.4  13.7   3   3   8.1e-25   1.1e-22   82.5   0.2    90   261   380   551   380   561 0.98 -
SOLCI004191200       -            937 EOG093606L8          -            309   1.6e-64  220.0  20.5   1   6   1.1e-16   1.5e-14   55.9   1.6    94   282   185   374   175   375 0.87 -
SOLCI004191200       -            937 EOG093606L8          -            309   1.6e-64  220.0  20.5   2   6   1.4e-15     2e-13   52.2   0.1    76   215   343   482   329   510 0.85 -
SOLCI004191200       -            937 EOG093606L8          -            309   1.6e-64  220.0  20.5   3   6   4.7e-07   6.5e-05   24.2   0.4   129   283   431   584   429   592 0.91 -
SOLCI004191200       -            937 EOG093606L8          -            309   1.6e-64  220.0  20.5   4   6    0.0013      0.18   12.9   0.3   114   207   520   612   512   618 0.85 -
SOLCI004191200       -            937 EOG093606L8          -            309   1.6e-64  220.0  20.5   5   6     7e-21   9.7e-19   69.6   3.3    71   254   615   799   594   802 0.90 -
SOLCI004191200       -            937 EOG093606L8          -            309   1.6e-64  220.0  20.5   6   6   1.9e-20   2.6e-18   68.2   0.4    72   242   757   928   755   937 0.95 -
SOLCI004689400       -            966 EOG093606L8          -            309   3.3e-64  218.9  20.8   1   4   1.1e-16   1.5e-14   55.8   0.0    97   209   272   385   263   391 0.95 -
SOLCI004689400       -            966 EOG093606L8          -            309   3.3e-64  218.9  20.8   2   4   1.9e-19   2.6e-17   64.9   2.4    82   279   422   618   415   627 0.85 -
SOLCI004689400       -            966 EOG093606L8          -            309   3.3e-64  218.9  20.8   3   4   8.2e-23   1.1e-20   75.9   1.6   107   282   620   795   597   799 0.95 -
SOLCI004689400       -            966 EOG093606L8          -            309   3.3e-64  218.9  20.8   4   4   1.3e-13   1.9e-11   45.7   3.6   105   284   758   936   756   947 0.92 -
SOLCI000829700       -            896 EOG093606L8          -            309   3.4e-64  218.9   1.8   1   5   4.3e-06    0.0006   21.0   0.0   170   272   142   245   123   260 0.87 -
SOLCI000829700       -            896 EOG093606L8          -            309   3.4e-64  218.9   1.8   2   5   9.9e-22   1.4e-19   72.4   0.7    77   243   259   427   228   429 0.89 -
SOLCI000829700       -            896 EOG093606L8          -            309   3.4e-64  218.9   1.8   3   5   6.1e-28   8.5e-26   92.8   0.2    43   271   367   595   367   607 0.95 -
SOLCI000829700       -            896 EOG093606L8          -            309   3.4e-64  218.9   1.8   4   5   7.9e-09   1.1e-06   30.0   0.0   140   271   604   734   591   751 0.86 -
SOLCI000829700       -            896 EOG093606L8          -            309   3.4e-64  218.9   1.8   5   5   1.9e-08   2.6e-06   28.7   0.0    94   181   800   886   786   894 0.93 -
SOLCI004294500       -            577 EOG093606L8          -            309   3.7e-64  218.8   5.4   1   4   1.8e-17   2.5e-15   58.4   0.4   166   285    86   205    80   207 0.92 -
SOLCI004294500       -            577 EOG093606L8          -            309   3.7e-64  218.8   5.4   2   4   7.7e-26   1.1e-23   85.9   0.0    94   247   189   342   188   348 0.98 -
SOLCI004294500       -            577 EOG093606L8          -            309   3.7e-64  218.8   5.4   3   4     4e-21   5.5e-19   70.4   0.1   117   270   353   505   343   509 0.95 -
SOLCI004294500       -            577 EOG093606L8          -            309   3.7e-64  218.8   5.4   4   4    0.0023      0.31   12.1   0.0    99   144   509   554   502   566 0.68 -
SOLCI005303000       -            711 EOG093606L8          -            309     6e-64  218.1  14.0   1   3   1.5e-24   2.1e-22   81.6   4.0    89   273   217   401   210   404 0.94 -
SOLCI005303000       -            711 EOG093606L8          -            309     6e-64  218.1  14.0   2   3   1.5e-28   2.1e-26   94.7   1.0    82   251   385   554   385   558 0.98 -
SOLCI005303000       -            711 EOG093606L8          -            309     6e-64  218.1  14.0   3   3   6.2e-17   8.5e-15   56.6   0.1   109   244   552   686   551   689 0.96 -
SOLCI000591300       -            558 EOG093606L8          -            309   1.8e-61  209.9   2.8   1   4     3e-09   4.2e-07   31.4   0.0   156   269    79   194    50   211 0.85 -
SOLCI000591300       -            558 EOG093606L8          -            309   1.8e-61  209.9   2.8   2   4   6.6e-06   0.00091   20.4   0.1   181   232   212   263   201   265 0.88 -
SOLCI000591300       -            558 EOG093606L8          -            309   1.8e-61  209.9   2.8   3   4     1e-34   1.4e-32  115.0   0.1    77   276   248   446   246   448 0.97 -
SOLCI000591300       -            558 EOG093606L8          -            309   1.8e-61  209.9   2.8   4   4   6.3e-16   8.8e-14   53.3   0.0    93   173   438   518   437   545 0.92 -
SOLCI004525400       -           1057 EOG093606L8          -            309   1.8e-60  206.7   4.1   1   5   8.2e-13   1.1e-10   43.1   0.0    91   267   120   293   115   305 0.87 -
SOLCI004525400       -           1057 EOG093606L8          -            309   1.8e-60  206.7   4.1   2   5   4.5e-13   6.2e-11   43.9   0.0   103   244   304   441   290   450 0.92 -
SOLCI004525400       -           1057 EOG093606L8          -            309   1.8e-60  206.7   4.1   3   5   1.4e-14     2e-12   48.8   0.0   114   265   447   594   442   606 0.94 -
SOLCI004525400       -           1057 EOG093606L8          -            309   1.8e-60  206.7   4.1   4   5   7.6e-08     1e-05   26.8   0.1    79   249   583   749   583   752 0.95 -
SOLCI004525400       -           1057 EOG093606L8          -            309   1.8e-60  206.7   4.1   5   5   4.5e-13   6.3e-11   43.9   0.0   113   211   749   848   747   871 0.91 -
SOLCI006204500       -            581 EOG093606L8          -            309   1.5e-59  203.6  12.8   1   4   2.3e-08   3.3e-06   28.4   0.0   151   229   128   206   122   207 0.92 -
SOLCI006204500       -            581 EOG093606L8          -            309   1.5e-59  203.6  12.8   2   4   4.6e-33   6.3e-31  109.6   0.4    12   244   199   431   198   435 0.98 -
SOLCI006204500       -            581 EOG093606L8          -            309   1.5e-59  203.6  12.8   3   4   2.7e-22   3.7e-20   74.2   0.5   136   281   358   503   352   507 0.95 -
SOLCI006204500       -            581 EOG093606L8          -            309   1.5e-59  203.6  12.8   4   4   2.3e-06   0.00032   21.9   0.3    61   142   493   574   492   578 0.73 -
SOLCI003435400       -            841 EOG093606L8          -            309   1.8e-58  200.1   8.1   1   4   1.7e-17   2.4e-15   58.5   0.0    88   202   179   294   171   300 0.90 -
SOLCI003435400       -            841 EOG093606L8          -            309   1.8e-58  200.1   8.1   2   4   4.4e-31   6.2e-29  103.1   0.6    97   265   294   462   289   469 0.97 -
SOLCI003435400       -            841 EOG093606L8          -            309   1.8e-58  200.1   8.1   3   4     4e-09   5.6e-07   31.0   0.1    98   173   470   545   462   551 0.90 -
SOLCI003435400       -            841 EOG093606L8          -            309   1.8e-58  200.1   8.1   4   4     0.011       1.5    9.8   0.0   232   278   586   632   578   640 0.83 -
SOLCI000672200       -            552 EOG093606L8          -            309   2.7e-58  199.5   2.7   1   4     0.008       1.1   10.3   0.0   152   209   108   165    89   173 0.91 -
SOLCI000672200       -            552 EOG093606L8          -            309   2.7e-58  199.5   2.7   2   4     8e-28   1.1e-25   92.4   0.0   110   267   175   335   168   337 0.94 -
SOLCI000672200       -            552 EOG093606L8          -            309   2.7e-58  199.5   2.7   3   4   4.7e-23   6.5e-21   76.7   0.0   162   284   300   422   299   428 0.97 -
SOLCI000672200       -            552 EOG093606L8          -            309   2.7e-58  199.5   2.7   4   4     3e-12   4.2e-10   41.2   0.2   115   206   429   520   424   532 0.89 -
SOLCI003784400       -            884 EOG093606L8          -            309     2e-57  196.6  10.4   1   5     0.003      0.41   11.7   0.0   123   176    47   100    39   105 0.89 -
SOLCI003784400       -            884 EOG093606L8          -            309     2e-57  196.6  10.4   2   5   1.2e-11   1.6e-09   39.3   0.1   113   250   107   240   103   245 0.95 -
SOLCI003784400       -            884 EOG093606L8          -            309     2e-57  196.6  10.4   3   5   1.5e-20   2.1e-18   68.5   0.0   118   284   244   410   240   414 0.96 -
SOLCI003784400       -            884 EOG093606L8          -            309     2e-57  196.6  10.4   4   5   1.7e-15   2.3e-13   51.9   0.0   116   287   413   585   409   593 0.95 -
SOLCI003784400       -            884 EOG093606L8          -            309     2e-57  196.6  10.4   5   5   3.1e-08   4.3e-06   28.0   0.1   119   211   588   681   585   687 0.83 -
SOLCI004372400       -            657 EOG093606L8          -            309   3.3e-57  195.9   6.6   1   3     1e-24   1.4e-22   82.2   0.3    73   236   199   362   137   374 0.85 -
SOLCI004372400       -            657 EOG093606L8          -            309   3.3e-57  195.9   6.6   2   3     1e-20   1.4e-18   69.0   0.2   112   275   375   538   362   542 0.94 -
SOLCI004372400       -            657 EOG093606L8          -            309   3.3e-57  195.9   6.6   3   3   1.1e-17   1.6e-15   59.0   0.2   117   226   520   629   517   639 0.97 -
SOLCI007296100       -            819 EOG093606L8          -            309     4e-57  195.6   4.0   1   4    0.0015      0.21   12.6   0.1   116   213   108   209    97   214 0.74 -
SOLCI007296100       -            819 EOG093606L8          -            309     4e-57  195.6   4.0   2   4   1.6e-21   2.2e-19   71.7   0.0    78   249   255   430   246   434 0.93 -
SOLCI007296100       -            819 EOG093606L8          -            309     4e-57  195.6   4.0   3   4   3.3e-07   4.5e-05   24.7   0.0    74   149   431   506   427   527 0.88 -
SOLCI007296100       -            819 EOG093606L8          -            309     4e-57  195.6   4.0   4   4   1.4e-25   1.9e-23   85.1   0.4   120   290   617   787   607   796 0.96 -
SOLCI005497300       -            647 EOG093606L8          -            309   5.6e-56  191.9   0.2   1   3   5.6e-16   7.8e-14   53.5   0.0   156   284    90   218    85   226 0.95 -
SOLCI005497300       -            647 EOG093606L8          -            309   5.6e-56  191.9   0.2   2   3   3.3e-23   4.6e-21   77.2   0.5   132   282   206   357   206   358 0.95 -
SOLCI005497300       -            647 EOG093606L8          -            309   5.6e-56  191.9   0.2   3   3   6.4e-20   8.9e-18   66.4   0.0   133   290   348   505   342   513 0.95 -
SOLCI000411300       -            588 EOG093606L8          -            309   1.4e-55  190.6   0.1   1   3   1.3e-15   1.8e-13   52.3   0.0   163   282    49   168    40   171 0.95 -
SOLCI000411300       -            588 EOG093606L8          -            309   1.4e-55  190.6   0.1   2   3   1.8e-19   2.6e-17   64.9   0.0   143   282   170   309   168   310 0.97 -
SOLCI000411300       -            588 EOG093606L8          -            309   1.4e-55  190.6   0.1   3   3   6.9e-22   9.6e-20   72.9   0.0   138   291   305   458   296   476 0.94 -
SOLCI002785000       -            629 EOG093606L8          -            309   1.7e-55  190.3  15.7   1   4      0.33        46    5.0   0.0   212   266   126   184    65   186 0.63 -
SOLCI002785000       -            629 EOG093606L8          -            309   1.7e-55  190.3  15.7   2   4   2.1e-31     3e-29  104.1   0.4   111   288   184   361   170   361 0.96 -
SOLCI002785000       -            629 EOG093606L8          -            309   1.7e-55  190.3  15.7   3   4   2.1e-14   2.9e-12   48.3   0.1   173   268   351   446   349   457 0.94 -
SOLCI002785000       -            629 EOG093606L8          -            309   1.7e-55  190.3  15.7   4   4   7.5e-14     1e-11   46.5   2.1   111   268   464   621   450   628 0.95 -
SOLCI000848000       -            479 EOG093606L8          -            309     2e-55  190.1   1.8   1   4    0.0006     0.083   14.0   0.0   178   247    43   112    15   113 0.91 -
SOLCI000848000       -            479 EOG093606L8          -            309     2e-55  190.1   1.8   2   4   5.2e-22   7.3e-20   73.3   0.1   133   274   103   245   102   245 0.97 -
SOLCI000848000       -            479 EOG093606L8          -            309     2e-55  190.1   1.8   3   4     3e-30   4.1e-28  100.4   0.1   110   288   221   406   219   409 0.93 -
SOLCI000848000       -            479 EOG093606L8          -            309     2e-55  190.1   1.8   4   4   1.9e-06   0.00027   22.2   0.0   183   236   406   459   399   467 0.83 -
SOLCI006142500       -            460 EOG093606L8          -            309   2.6e-55  189.7  10.8   1   3   2.3e-15   3.2e-13   51.5   0.2    84   193    14   123     8   130 0.95 -
SOLCI006142500       -            460 EOG093606L8          -            309   2.6e-55  189.7  10.8   2   3   3.3e-25   4.5e-23   83.8   1.0   128   281   128   281   121   286 0.95 -
SOLCI006142500       -            460 EOG093606L8          -            309   2.6e-55  189.7  10.8   3   3     3e-18   4.1e-16   61.0   0.5    78   242   288   448   281   458 0.90 -
SOLCI007109300       -            736 EOG093606L8          -            309   5.1e-55  188.8   8.7   1   5   0.00065      0.09   13.9   0.0    94   199    73   179    64   186 0.89 -
SOLCI007109300       -            736 EOG093606L8          -            309   5.1e-55  188.8   8.7   2   5   5.8e-21   8.1e-19   69.8   0.0    99   279   185   366   178   375 0.95 -
SOLCI007109300       -            736 EOG093606L8          -            309   5.1e-55  188.8   8.7   3   5   8.8e-17   1.2e-14   56.1   0.3   153   289   376   511   371   513 0.96 -
SOLCI007109300       -            736 EOG093606L8          -            309   5.1e-55  188.8   8.7   4   5       1.1   1.5e+02    3.3   0.0   186   236   513   563   510   569 0.88 -
SOLCI007109300       -            736 EOG093606L8          -            309   5.1e-55  188.8   8.7   5   5   7.3e-14     1e-11   46.5   0.4   102   230   569   697   563   707 0.94 -
SOLCI004536100       -            550 EOG093606L8          -            309   1.2e-54  187.5   3.3   1   2     6e-21   8.3e-19   69.8   0.0   151   283   174   305   143   311 0.91 -
SOLCI004536100       -            550 EOG093606L8          -            309   1.2e-54  187.5   3.3   2   2   2.7e-35   3.7e-33  116.9   2.2   110   291   307   489   302   499 0.95 -
SOLCI007129300       -            488 EOG093606L8          -            309   6.1e-54  185.2   2.4   1   4   6.8e-08   9.4e-06   26.9   0.0   119   199   147   228   139   230 0.90 -
SOLCI007129300       -            488 EOG093606L8          -            309   6.1e-54  185.2   2.4   2   4   2.5e-15   3.4e-13   51.4   0.1   120   227   219   326   218   327 0.97 -
SOLCI007129300       -            488 EOG093606L8          -            309   6.1e-54  185.2   2.4   3   4   1.6e-32   2.2e-30  107.8   0.3    41   242   245   446   243   450 0.97 -
SOLCI007129300       -            488 EOG093606L8          -            309   6.1e-54  185.2   2.4   4   4   1.4e-05     0.002   19.3   0.0   145   186   419   460   417   464 0.92 -
SOLCI007422500       -            622 EOG093606L8          -            309   7.9e-54  184.8   2.8   1   4   4.6e-24   6.3e-22   80.0   0.2    83   276   125   318   121   321 0.93 -
SOLCI007422500       -            622 EOG093606L8          -            309   7.9e-54  184.8   2.8   2   4   2.5e-14   3.4e-12   48.1   0.2    96   184   313   401   310   403 0.95 -
SOLCI007422500       -            622 EOG093606L8          -            309   7.9e-54  184.8   2.8   3   4   2.3e-14   3.1e-12   48.2   0.0    89   215   376   504   376   505 0.94 -
SOLCI007422500       -            622 EOG093606L8          -            309   7.9e-54  184.8   2.8   4   4   1.7e-06   0.00023   22.4   0.0    95   175   489   569   485   580 0.87 -
SOLCI006380300       -           1028 EOG093606L8          -            309     4e-53  182.5  13.7   1   7         8   1.1e+03    0.4   0.0    82   147    10    75     1   118 0.69 -
SOLCI006380300       -           1028 EOG093606L8          -            309     4e-53  182.5  13.7   2   7   0.00016     0.022   15.9   0.0   110   238    91   215    73   223 0.80 -
SOLCI006380300       -           1028 EOG093606L8          -            309     4e-53  182.5  13.7   3   7   2.1e-14   2.9e-12   48.3   0.0    78   244   226   388   216   394 0.94 -
SOLCI006380300       -           1028 EOG093606L8          -            309     4e-53  182.5  13.7   4   7   2.5e-12   3.4e-10   41.5   0.3    79   287   262   462   262   470 0.92 -
SOLCI006380300       -           1028 EOG093606L8          -            309     4e-53  182.5  13.7   5   7   8.8e-14   1.2e-11   46.3   0.2    87   264   472   640   465   648 0.93 -
SOLCI006380300       -           1028 EOG093606L8          -            309     4e-53  182.5  13.7   6   7   4.9e-11   6.8e-09   37.2   0.3   106   263   656   808   647   816 0.89 -
SOLCI006380300       -           1028 EOG093606L8          -            309     4e-53  182.5  13.7   7   7   3.7e-13   5.1e-11   44.2   0.2    78   208   766   894   766   898 0.93 -
SOLCI004337500       -            362 EOG093606L8          -            309   4.5e-53  182.4   4.1   1   3   2.5e-17   3.5e-15   57.9   0.1   178   271     4    97     1   100 0.96 -
SOLCI004337500       -            362 EOG093606L8          -            309   4.5e-53  182.4   4.1   2   3   3.3e-12   4.6e-10   41.1   0.0   214   290    75   151    74   159 0.90 -
SOLCI004337500       -            362 EOG093606L8          -            309   4.5e-53  182.4   4.1   3   3   1.1e-29   1.6e-27   98.5   0.2    51   229   159   335   151   344 0.96 -
SOLCI000358700       -            460 EOG093606L8          -            309   9.8e-53  181.2   5.2   1   3   7.5e-16     1e-13   53.1   0.0    85   195    15   125     4   131 0.94 -
SOLCI000358700       -            460 EOG093606L8          -            309   9.8e-53  181.2   5.2   2   3     1e-24   1.4e-22   82.2   1.0   118   281   118   281   118   291 0.97 -
SOLCI000358700       -            460 EOG093606L8          -            309   9.8e-53  181.2   5.2   3   3   4.9e-15   6.8e-13   50.4   0.1   113   277   288   448   281   459 0.90 -
SOLCI002673900       -            530 EOG093606L8          -            309   1.4e-52  180.8   9.0   1   3    0.0052      0.72   10.9   0.0   152   204   169   221   134   224 0.84 -
SOLCI002673900       -            530 EOG093606L8          -            309   1.4e-52  180.8   9.0   2   3   3.1e-34   4.3e-32  113.4   2.0    98   274   220   396   217   398 0.98 -
SOLCI002673900       -            530 EOG093606L8          -            309   1.4e-52  180.8   9.0   3   3   1.1e-22   1.5e-20   75.5   0.2    81   254   343   516   343   526 0.87 -
SOLCI000557300       -            511 EOG093606L8          -            309   1.5e-52  180.7   4.1   1   3   3.8e-05    0.0052   17.9   0.4    92   210    69   189    57   196 0.86 -
SOLCI000557300       -            511 EOG093606L8          -            309   1.5e-52  180.7   4.1   2   3   3.5e-34   4.9e-32  113.3   0.4   112   284   197   371   191   371 0.96 -
SOLCI000557300       -            511 EOG093606L8          -            309   1.5e-52  180.7   4.1   3   3     4e-16   5.5e-14   54.0   0.0   101   232   363   494   360   509 0.95 -
SOLCI004260400       -            461 EOG093606L8          -            309   2.2e-52  180.1   2.4   1   3   3.7e-13   5.1e-11   44.2   0.0   177   289    50   162    26   165 0.92 -
SOLCI004260400       -            461 EOG093606L8          -            309   2.2e-52  180.1   2.4   2   3   2.1e-28   2.9e-26   94.3   0.5    94   270   142   318   141   323 0.97 -
SOLCI004260400       -            461 EOG093606L8          -            309   2.2e-52  180.1   2.4   3   3   3.7e-15   5.1e-13   50.8   0.1    64   182   327   445   320   451 0.87 -
SOLCI005683600       -            472 EOG093606L8          -            309   6.3e-52  178.6   0.0   1   4   1.7e-06   0.00023   22.4   0.0   175   274   115   214    75   219 0.82 -
SOLCI005683600       -            472 EOG093606L8          -            309   6.3e-52  178.6   0.0   2   4   1.5e-17   2.1e-15   58.6   0.0   120   274   130   284   121   285 0.93 -
SOLCI005683600       -            472 EOG093606L8          -            309   6.3e-52  178.6   0.0   3   4   1.7e-25   2.3e-23   84.8   0.0    96   261   211   372   208   376 0.94 -
SOLCI005683600       -            472 EOG093606L8          -            309   6.3e-52  178.6   0.0   4   4   4.4e-09   6.2e-07   30.8   0.0   115   204   370   459   361   467 0.80 -
SOLCI005365800       -            676 EOG093606L8          -            309   1.9e-50  173.7   5.2   1   4   9.4e-13   1.3e-10   42.9   0.0    86   287    88   270    76   278 0.84 -
SOLCI005365800       -            676 EOG093606L8          -            309   1.9e-50  173.7   5.2   2   4   1.3e-16   1.8e-14   55.6   0.3    79   249   206   368   200   374 0.94 -
SOLCI005365800       -            676 EOG093606L8          -            309   1.9e-50  173.7   5.2   3   4   7.4e-20     1e-17   66.2   0.0    51   264   275   482   269   497 0.92 -
SOLCI005365800       -            676 EOG093606L8          -            309   1.9e-50  173.7   5.2   4   4     7e-10   9.7e-08   33.5   0.0   118   211   373   467   369   545 0.54 -
SOLCI006697300       -            543 EOG093606L8          -            309   2.2e-50  173.5   6.7   1   3   4.5e-19   6.3e-17   63.6   0.0   113   273   155   314   150   316 0.96 -
SOLCI006697300       -            543 EOG093606L8          -            309   2.2e-50  173.5   6.7   2   3   2.5e-35   3.5e-33  117.0   5.7    82   292   298   509   295   511 0.97 -
SOLCI006697300       -            543 EOG093606L8          -            309   2.2e-50  173.5   6.7   3   3      0.02       2.8    8.9   0.0   179   216   501   538   496   542 0.54 -
SOLCI000296400       -            540 EOG093606L8          -            309   4.1e-50  172.6   0.3   1   3   3.5e-23   4.9e-21   77.1   0.0   112   274   157   319   130   323 0.91 -
SOLCI000296400       -            540 EOG093606L8          -            309   4.1e-50  172.6   0.3   2   3   1.1e-11   1.5e-09   39.4   0.0   180   262   295   377   295   379 0.96 -
SOLCI000296400       -            540 EOG093606L8          -            309   4.1e-50  172.6   0.3   3   3   1.2e-20   1.7e-18   68.8   0.0    99   269   319   492   313   506 0.92 -
SOLCI004685900       -            464 EOG093606L8          -            309   1.6e-49  170.7   2.8   1   3   4.6e-10   6.4e-08   34.1   0.0    29   179    42   193    35   199 0.92 -
SOLCI004685900       -            464 EOG093606L8          -            309   1.6e-49  170.7   2.8   2   3   4.1e-26   5.7e-24   86.8   0.1   114   262   198   346   192   348 0.97 -
SOLCI004685900       -            464 EOG093606L8          -            309   1.6e-49  170.7   2.8   3   3   2.7e-19   3.8e-17   64.4   0.2   104   261   293   441   292   447 0.93 -
SOLCI004587600       -            470 EOG093606L8          -            309   3.9e-49  169.4   9.2   1   3   2.5e-19   3.4e-17   64.5   1.5    37   230    39   233    11   243 0.73 -
SOLCI004587600       -            470 EOG093606L8          -            309   3.9e-49  169.4   9.2   2   3   2.9e-22     4e-20   74.1   0.3   100   249   242   387   236   393 0.94 -
SOLCI004587600       -            470 EOG093606L8          -            309   3.9e-49  169.4   9.2   3   3   3.6e-12   5.1e-10   41.0   0.2   116   229   359   467   355   470 0.91 -
SOLCI006352600       -            419 EOG093606L8          -            309   8.2e-49  168.4   0.1   1   3   1.7e-10   2.3e-08   35.5   0.0   135   241     1   107     1   116 0.94 -
SOLCI006352600       -            419 EOG093606L8          -            309   8.2e-49  168.4   0.1   2   3   4.1e-19   5.7e-17   63.8   0.0    93   239    99   245    97   253 0.92 -
SOLCI006352600       -            419 EOG093606L8          -            309   8.2e-49  168.4   0.1   3   3   9.5e-21   1.3e-18   69.2   0.3   103   261   249   407   237   414 0.94 -
SOLCI004749700       -            720 EOG093606L8          -            309   1.4e-48  167.6  15.7   1   3   1.2e-10   1.7e-08   36.0   0.4   108   262   144   298   142   300 0.93 -
SOLCI004749700       -            720 EOG093606L8          -            309   1.4e-48  167.6  15.7   2   3   5.7e-24   7.9e-22   79.7   0.8    59   248   270   459   270   478 0.95 -
SOLCI004749700       -            720 EOG093606L8          -            309   1.4e-48  167.6  15.7   3   3   2.3e-20   3.1e-18   67.9   4.2   116   291   501   677   472   693 0.88 -
SOLCI005023500       -            858 EOG093606L8          -            309   1.9e-48  167.2  12.4   1   6   1.2e-06   0.00016   22.9   0.1   143   250    17   120     8   135 0.88 -
SOLCI005023500       -            858 EOG093606L8          -            309   1.9e-48  167.2  12.4   2   6   3.8e-06   0.00053   21.2   0.1   121   248    96   219    90   224 0.89 -
SOLCI005023500       -            858 EOG093606L8          -            309   1.9e-48  167.2  12.4   3   6   1.8e-09   2.5e-07   32.1   0.2    56   265   132   333   126   342 0.90 -
SOLCI005023500       -            858 EOG093606L8          -            309   1.9e-48  167.2  12.4   4   6    0.0064      0.89   10.6   0.0    60   149   338   427   325   442 0.80 -
SOLCI005023500       -            858 EOG093606L8          -            309   1.9e-48  167.2  12.4   5   6   5.3e-21   7.4e-19   70.0   0.7    57   238   436   613   424   624 0.94 -
SOLCI005023500       -            858 EOG093606L8          -            309   1.9e-48  167.2  12.4   6   6   2.4e-10   3.3e-08   35.0   0.0   117   211   628   723   617   761 0.87 -
SOLCI006787700       -            602 EOG093606L8          -            309   3.8e-48  166.2   0.3   1   3   2.9e-06    0.0004   21.6   0.0   187   291   150   257   140   262 0.90 -
SOLCI006787700       -            602 EOG093606L8          -            309   3.8e-48  166.2   0.3   2   3   8.6e-28   1.2e-25   92.3   0.0    83   244   261   422   259   425 0.97 -
SOLCI006787700       -            602 EOG093606L8          -            309   3.8e-48  166.2   0.3   3   3   7.2e-17     1e-14   56.4   0.4    59   178   412   531   410   539 0.86 -
SOLCI006405400       -            576 EOG093606L8          -            309   7.5e-48  165.2  10.2   1   4   2.4e-13   3.4e-11   44.8   0.0   146   291   112   261    97   262 0.87 -
SOLCI006405400       -            576 EOG093606L8          -            309   7.5e-48  165.2  10.2   2   4   7.5e-20     1e-17   66.2   1.0    99   234   244   379   242   383 0.97 -
SOLCI006405400       -            576 EOG093606L8          -            309   7.5e-48  165.2  10.2   3   4   7.2e-19   9.9e-17   63.0   0.1   110   260   360   510   360   514 0.96 -
SOLCI006405400       -            576 EOG093606L8          -            309   7.5e-48  165.2  10.2   4   4   6.4e-05    0.0089   17.2   0.0   131   210   486   565   483   571 0.83 -
SOLCI004567900       -            976 EOG093606L8          -            309   1.7e-47  164.1   5.5   1   4   2.2e-18   3.1e-16   61.4   0.0    87   249   109   273   105   278 0.94 -
SOLCI004567900       -            976 EOG093606L8          -            309   1.7e-47  164.1   5.5   2   4   3.4e-15   4.7e-13   50.9   0.0    43   189   207   353   206   354 0.97 -
SOLCI004567900       -            976 EOG093606L8          -            309   1.7e-47  164.1   5.5   3   4   1.9e-18   2.7e-16   61.6   2.6    89   251   288   459   275   475 0.88 -
SOLCI004567900       -            976 EOG093606L8          -            309   1.7e-47  164.1   5.5   4   4    0.0005     0.069   14.2   0.0   161   243   474   556   461   558 0.92 -
SOLCI000383600       -            739 EOG093606L8          -            309   4.1e-47  162.8   0.9   1   5     0.035       4.9    8.2   0.0   152   200   142   190   110   199 0.82 -
SOLCI000383600       -            739 EOG093606L8          -            309   4.1e-47  162.8   0.9   2   5   2.8e-08   3.9e-06   28.2   0.1   114   211   222   319   208   323 0.79 -
SOLCI000383600       -            739 EOG093606L8          -            309   4.1e-47  162.8   0.9   3   5     0.011       1.5    9.9   0.1   168   248   321   400   314   407 0.69 -
SOLCI000383600       -            739 EOG093606L8          -            309   4.1e-47  162.8   0.9   4   5   2.4e-32   3.4e-30  107.2   0.1    79   273   409   604   406   606 0.96 -
SOLCI000383600       -            739 EOG093606L8          -            309   4.1e-47  162.8   0.9   5   5       8.4   1.2e+03    0.4   0.0   153   193   641   681   632   698 0.73 -
SOLCI003928300       -            929 EOG093606L8          -            309   4.5e-47  162.6   7.2   1   7      0.55        76    4.2   0.0   195   249   159   213   127   221 0.63 -
SOLCI003928300       -            929 EOG093606L8          -            309   4.5e-47  162.6   7.2   2   7    0.0019      0.27   12.3   0.3   100   202   200   302   182   309 0.73 -
SOLCI003928300       -            929 EOG093606L8          -            309   4.5e-47  162.6   7.2   3   7   7.2e-15     1e-12   49.8   0.0    90   251   295   452   289   454 0.91 -
SOLCI003928300       -            929 EOG093606L8          -            309   4.5e-47  162.6   7.2   4   7   1.6e-09   2.2e-07   32.3   0.1   107   202   413   504   411   506 0.68 -
SOLCI003928300       -            929 EOG093606L8          -            309   4.5e-47  162.6   7.2   5   7   1.4e-14     2e-12   48.9   0.3   117   253   489   625   488   638 0.95 -
SOLCI003928300       -            929 EOG093606L8          -            309   4.5e-47  162.6   7.2   6   7   1.2e-08   1.6e-06   29.4   0.0   132   209   640   718   625   723 0.90 -
SOLCI003928300       -            929 EOG093606L8          -            309   4.5e-47  162.6   7.2   7   7       1.4     2e+02    2.9   0.0   112   181   723   791   721   817 0.82 -
SOLCI000003400       -            652 EOG093606L8          -            309     5e-47  162.5   4.4   1   4         4   5.5e+02    1.4   0.0   251   286    77   112    68   126 0.72 -
SOLCI000003400       -            652 EOG093606L8          -            309     5e-47  162.5   4.4   2   4   2.8e-08   3.8e-06   28.2   0.0    87   193   158   265   148   298 0.81 -
SOLCI000003400       -            652 EOG093606L8          -            309     5e-47  162.5   4.4   3   4   5.9e-28   8.2e-26   92.8   0.4    39   211   352   524   342   558 0.90 -
SOLCI000003400       -            652 EOG093606L8          -            309     5e-47  162.5   4.4   4   4   2.1e-17   2.9e-15   58.2   0.2    82   301   430   647   430   651 0.88 -
SOLCI005415700       -            819 EOG093606L8          -            309   1.3e-46  161.1   6.1   1   6       4.1   5.6e+02    1.4   0.0   176   210    37    71    32    76 0.70 -
SOLCI005415700       -            819 EOG093606L8          -            309   1.3e-46  161.1   6.1   2   6   5.3e-09   7.4e-07   30.6   0.0    59   172    60   165    51   169 0.69 -
SOLCI005415700       -            819 EOG093606L8          -            309   1.3e-46  161.1   6.1   3   6   2.5e-15   3.5e-13   51.4   0.3    96   247   159   306   155   318 0.94 -
SOLCI005415700       -            819 EOG093606L8          -            309   1.3e-46  161.1   6.1   4   6       7.1   9.8e+02    0.6   0.0   221   254   311   344   307   364 0.77 -
SOLCI005415700       -            819 EOG093606L8          -            309   1.3e-46  161.1   6.1   5   6   2.9e-10   4.1e-08   34.7   0.2   116   251   381   512   349   515 0.91 -
SOLCI005415700       -            819 EOG093606L8          -            309   1.3e-46  161.1   6.1   6   6   1.1e-12   1.5e-10   42.7   0.1    83   253   515   683   511   690 0.88 -
SOLCI002658000       -            667 EOG093606L8          -            309   1.4e-46  161.1  12.8   1   5       7.4     1e+03    0.5   0.0    12    36   115   139   108   149 0.88 -
SOLCI002658000       -            667 EOG093606L8          -            309   1.4e-46  161.1  12.8   2   5   8.7e-11   1.2e-08   36.4   0.0   115   233   149   267   145   271 0.88 -
SOLCI002658000       -            667 EOG093606L8          -            309   1.4e-46  161.1  12.8   3   5   5.7e-20   7.8e-18   66.6   2.1    95   289   234   428   231   429 0.96 -
SOLCI002658000       -            667 EOG093606L8          -            309   1.4e-46  161.1  12.8   4   5   2.1e-11   2.8e-09   38.5   0.2   106   205   385   484   384   486 0.94 -
SOLCI002658000       -            667 EOG093606L8          -            309   1.4e-46  161.1  12.8   5   5     1e-14   1.4e-12   49.3   0.3    80   275   429   620   428   662 0.89 -
SOLCI000650600       -            493 EOG093606L8          -            309   1.5e-46  160.9  12.7   1   2   4.1e-19   5.7e-17   63.8   0.5    90   275   138   336   110   336 0.84 -
SOLCI000650600       -            493 EOG093606L8          -            309   1.5e-46  160.9  12.7   2   2   5.2e-33   7.2e-31  109.4   6.0     4   240   240   477   237   489 0.86 -
SOLCI005629100       -            493 EOG093606L8          -            309   1.8e-46  160.7   4.4   1   3   5.1e-26     7e-24   86.5   1.7    59   269    15   221     5   226 0.93 -
SOLCI005629100       -            493 EOG093606L8          -            309   1.8e-46  160.7   4.4   2   3   7.6e-14     1e-11   46.5   0.0   182   274   236   328   228   336 0.95 -
SOLCI005629100       -            493 EOG093606L8          -            309   1.8e-46  160.7   4.4   3   3   7.6e-08   1.1e-05   26.8   0.0   115   237   344   465   330   469 0.88 -
SOLCI003063200       -            529 EOG093606L8          -            309   4.3e-46  159.4   3.4   1   3   1.1e-14   1.5e-12   49.3   0.0   109   254   137   281    78   283 0.92 -
SOLCI003063200       -            529 EOG093606L8          -            309   4.3e-46  159.4   3.4   2   3   1.9e-10   2.7e-08   35.3   0.4   203   281   265   343   260   346 0.82 -
SOLCI003063200       -            529 EOG093606L8          -            309   4.3e-46  159.4   3.4   3   3   1.4e-24   1.9e-22   81.8   0.2   110   270   347   508   341   521 0.96 -
SOLCI000710400       -            478 EOG093606L8          -            309   2.2e-45  157.1  10.5   1   3   1.8e-21   2.5e-19   71.5   0.8   116   278    96   256    87   259 0.93 -
SOLCI000710400       -            478 EOG093606L8          -            309   2.2e-45  157.1  10.5   2   3   1.3e-29   1.8e-27   98.2   3.0    79   268   232   420   231   425 0.97 -
SOLCI000710400       -            478 EOG093606L8          -            309   2.2e-45  157.1  10.5   3   3     0.058         8    7.5   0.1   126   173   418   464   418   472 0.81 -
SOLCI000751400       -            871 EOG093606L8          -            309     3e-45  156.7  15.8   1   6   5.6e-12   7.8e-10   40.3   1.2    65   249    81   262    60   263 0.92 -
SOLCI000751400       -            871 EOG093606L8          -            309     3e-45  156.7  15.8   2   6   2.9e-13     4e-11   44.6   1.7   103   289   221   400   218   401 0.91 -
SOLCI000751400       -            871 EOG093606L8          -            309     3e-45  156.7  15.8   3   6   2.4e-05    0.0033   18.6   0.0    45   146   366   463   364   469 0.93 -
SOLCI000751400       -            871 EOG093606L8          -            309     3e-45  156.7  15.8   4   6   8.9e-22   1.2e-19   72.5   0.3    86   283   438   628   433   638 0.92 -
SOLCI000751400       -            871 EOG093606L8          -            309     3e-45  156.7  15.8   5   6      0.26        37    5.3   0.0   145   253   631   735   627   741 0.60 -
SOLCI000751400       -            871 EOG093606L8          -            309     3e-45  156.7  15.8   6   6      0.54        75    4.3   0.0   226   270   824   869   811   870 0.86 -
SOLCI004830600       -            765 EOG093606L8          -            309   4.4e-45  156.1   4.0   1   5     3e-12   4.2e-10   41.2   0.0    65   287    27   237    10   240 0.88 -
SOLCI004830600       -            765 EOG093606L8          -            309   4.4e-45  156.1   4.0   2   5   1.8e-15   2.6e-13   51.8   0.3    43   268   203   434   199   440 0.84 -
SOLCI004830600       -            765 EOG093606L8          -            309   4.4e-45  156.1   4.0   3   5   5.1e-11     7e-09   37.2   0.0    79   246   420   583   416   588 0.92 -
SOLCI004830600       -            765 EOG093606L8          -            309   4.4e-45  156.1   4.0   4   5   5.2e-08   7.3e-06   27.3   0.1   114   211   587   685   584   688 0.92 -
SOLCI004830600       -            765 EOG093606L8          -            309   4.4e-45  156.1   4.0   5   5      0.48        67    4.4   0.0   105   179   680   754   672   759 0.81 -
SOLCI001204300       -            532 EOG093606L8          -            309   1.5e-44  154.3   1.7   1   4   5.8e-06    0.0008   20.6   0.0   184   278   119   218   107   225 0.85 -
SOLCI001204300       -            532 EOG093606L8          -            309   1.5e-44  154.3   1.7   2   4   1.8e-09   2.4e-07   32.1   0.1    89   164   204   278   198   289 0.89 -
SOLCI001204300       -            532 EOG093606L8          -            309   1.5e-44  154.3   1.7   3   4   9.1e-21   1.3e-18   69.2   0.1   129   261   288   421   284   422 0.96 -
SOLCI001204300       -            532 EOG093606L8          -            309   1.5e-44  154.3   1.7   4   4   6.3e-11   8.7e-09   36.9   0.0   148   238   413   503   408   528 0.71 -
SOLCI004734200       -            707 EOG093606L8          -            309   1.9e-44  154.1   3.4   1   3   2.3e-15   3.2e-13   51.5   0.1   105   192   355   442   347   447 0.93 -
SOLCI004734200       -            707 EOG093606L8          -            309   1.9e-44  154.1   3.4   2   3   5.5e-18   7.6e-16   60.1   0.1    83   235   438   591   437   595 0.92 -
SOLCI004734200       -            707 EOG093606L8          -            309   1.9e-44  154.1   3.4   3   3   1.1e-05    0.0016   19.6   0.0   136   193   597   654   593   666 0.90 -
SOLCI002532300       -            470 EOG093606L8          -            309   2.3e-44  153.7  13.0   1   3   2.2e-13     3e-11   45.0   1.6   110   283    44   217    38   223 0.92 -
SOLCI002532300       -            470 EOG093606L8          -            309   2.3e-44  153.7  13.0   2   3   1.3e-13   1.8e-11   45.7   0.1   112   192   222   302   217   304 0.96 -
SOLCI002532300       -            470 EOG093606L8          -            309   2.3e-44  153.7  13.0   3   3   3.3e-24   4.6e-22   80.5   2.1   104   284   284   463   280   469 0.95 -
SOLCI002303500       -            577 EOG093606L8          -            309   7.1e-44  152.1   4.1   1   3   1.3e-14   1.8e-12   49.0   0.0   112   262   138   291    79   295 0.60 -
SOLCI002303500       -            577 EOG093606L8          -            309   7.1e-44  152.1   4.1   2   3   2.3e-28   3.2e-26   94.2   0.2    98   290   299   491   292   495 0.95 -
SOLCI002303500       -            577 EOG093606L8          -            309   7.1e-44  152.1   4.1   3   3     2e-07   2.8e-05   25.4   0.1    95   166   436   507   435   529 0.87 -
SOLCI000010500       -            742 EOG093606L8          -            309   7.5e-44  152.1   0.1   1   5      0.33        46    5.0   0.0    95   139   163   207   152   216 0.75 -
SOLCI000010500       -            742 EOG093606L8          -            309   7.5e-44  152.1   0.1   2   5   5.5e-11   7.6e-09   37.1   0.0   111   188   221   298   212   305 0.94 -
SOLCI000010500       -            742 EOG093606L8          -            309   7.5e-44  152.1   0.1   3   5   2.4e-05    0.0034   18.5   0.0   133   230   370   467   352   474 0.93 -
SOLCI000010500       -            742 EOG093606L8          -            309   7.5e-44  152.1   0.1   4   5   8.3e-07   0.00011   23.4   0.0   134   195   483   544   467   549 0.82 -
SOLCI000010500       -            742 EOG093606L8          -            309   7.5e-44  152.1   0.1   5   5   9.8e-19   1.4e-16   62.5   0.0    91   229   545   683   535   693 0.92 -
SOLCI000800800       -            842 EOG093606L8          -            309   1.1e-43  151.5   8.4   1   5     7e-11   9.7e-09   36.7   0.6   101   250    73   218    58   221 0.93 -
SOLCI000800800       -            842 EOG093606L8          -            309   1.1e-43  151.5   8.4   2   5   3.3e-10   4.6e-08   34.5   0.2    99   243   207   348   204   355 0.89 -
SOLCI000800800       -            842 EOG093606L8          -            309   1.1e-43  151.5   8.4   3   5   1.8e-08   2.6e-06   28.8   1.9   106   215   316   421   299   430 0.87 -
SOLCI000800800       -            842 EOG093606L8          -            309   1.1e-43  151.5   8.4   4   5   3.8e-11   5.2e-09   37.6   0.0    62   274   408   617   402   635 0.87 -
SOLCI000800800       -            842 EOG093606L8          -            309   1.1e-43  151.5   8.4   5   5     4e-08   5.5e-06   27.7   0.0    57   176   641   757   625   798 0.73 -
SOLCI002643900       -            467 EOG093606L8          -            309   1.3e-43  151.3   1.1   1   3      0.83   1.2e+02    3.7   0.0   129   198    66   139    61   143 0.77 -
SOLCI002643900       -            467 EOG093606L8          -            309   1.3e-43  151.3   1.1   2   3   1.2e-28   1.7e-26   95.0   0.1    78   283   124   332   101   337 0.90 -
SOLCI002643900       -            467 EOG093606L8          -            309   1.3e-43  151.3   1.1   3   3   1.9e-16   2.6e-14   55.0   0.2   106   228   330   452   330   466 0.95 -
SOLCI001725400       -            484 EOG093606L8          -            309   1.3e-43  151.3  10.3   1   3   5.1e-09     7e-07   30.6   0.0   164   279    76   191    48   199 0.90 -
SOLCI001725400       -            484 EOG093606L8          -            309   1.3e-43  151.3  10.3   2   3   4.8e-27   6.6e-25   89.8   0.4    41   216   163   338   163   341 0.98 -
SOLCI001725400       -            484 EOG093606L8          -            309   1.3e-43  151.3  10.3   3   3   3.3e-15   4.6e-13   50.9   1.7   105   209   332   436   331   441 0.96 -
SOLCI007430400       -            797 EOG093606L8          -            309   2.7e-43  150.3  15.5   1   5   2.2e-07     3e-05   25.3   0.0    92   196    36   132    21   148 0.85 -
SOLCI007430400       -            797 EOG093606L8          -            309   2.7e-43  150.3  15.5   2   5   0.00033     0.046   14.8   0.3   106   189   147   227   131   233 0.81 -
SOLCI007430400       -            797 EOG093606L8          -            309   2.7e-43  150.3  15.5   3   5   6.7e-14   9.4e-12   46.6   3.2    93   248   236   387   229   392 0.93 -
SOLCI007430400       -            797 EOG093606L8          -            309   2.7e-43  150.3  15.5   4   5   2.6e-18   3.6e-16   61.1   0.3    45   276   390   615   390   622 0.94 -
SOLCI007430400       -            797 EOG093606L8          -            309   2.7e-43  150.3  15.5   5   5      0.16        23    6.0   0.0   115   223   594   706   590   780 0.69 -
SOLCI007500900       -            577 EOG093606L8          -            309   3.1e-43  150.0   7.9   1   5   2.1e-07   2.9e-05   25.4   0.1   110   249    64   200    35   204 0.90 -
SOLCI007500900       -            577 EOG093606L8          -            309   3.1e-43  150.0   7.9   2   5   2.5e-05    0.0035   18.5   0.0   222   284   204   262   200   264 0.91 -
SOLCI007500900       -            577 EOG093606L8          -            309   3.1e-43  150.0   7.9   3   5   3.5e-23   4.8e-21   77.2   0.7    80   289   264   465   262   467 0.94 -
SOLCI007500900       -            577 EOG093606L8          -            309   3.1e-43  150.0   7.9   4   5   1.5e-12   2.1e-10   42.2   0.0   109   246   359   492   353   518 0.90 -
SOLCI007500900       -            577 EOG093606L8          -            309   3.1e-43  150.0   7.9   5   5   1.7e-05    0.0023   19.1   0.0   104   179   420   495   420   559 0.86 -
SOLCI003929300       -            742 EOG093606L8          -            309   3.3e-43  149.9  14.4   1   6   2.4e-06   0.00033   21.9   0.0   102   178    25   100    10   104 0.65 -
SOLCI003929300       -            742 EOG093606L8          -            309   3.3e-43  149.9  14.4   2   6   1.7e-09   2.3e-07   32.2   0.0    79   210   102   222   100   242 0.90 -
SOLCI003929300       -            742 EOG093606L8          -            309   3.3e-43  149.9  14.4   3   6   6.4e-12   8.9e-10   40.1   1.3    70   251   243   414   225   416 0.88 -
SOLCI003929300       -            742 EOG093606L8          -            309   3.3e-43  149.9  14.4   4   6   7.5e-10     1e-07   33.4   0.7   117   247   385   511   384   517 0.93 -
SOLCI003929300       -            742 EOG093606L8          -            309   3.3e-43  149.9  14.4   5   6   3.9e-09   5.4e-07   31.0   0.1   116   209   516   610   504   619 0.86 -
SOLCI003929300       -            742 EOG093606L8          -            309   3.3e-43  149.9  14.4   6   6      0.31        43    5.1   0.1   131   222   634   735   617   738 0.67 -
SOLCI001094700       -            405 EOG093606L8          -            309   4.5e-43  149.5   2.6   1   3   4.3e-10     6e-08   34.1   0.2   183   295    20   129    16   132 0.91 -
SOLCI001094700       -            405 EOG093606L8          -            309   4.5e-43  149.5   2.6   2   3   1.4e-23   1.9e-21   78.5   0.2    85   241   131   289   125   298 0.93 -
SOLCI001094700       -            405 EOG093606L8          -            309   4.5e-43  149.5   2.6   3   3   3.8e-11   5.3e-09   37.6   0.0    99   199   284   383   278   399 0.86 -
SOLCI007024500       -            574 EOG093606L8          -            309   1.4e-42  147.9   5.9   1   3   6.7e-13   9.2e-11   43.4   0.2   107   254   170   317   166   318 0.93 -
SOLCI007024500       -            574 EOG093606L8          -            309   1.4e-42  147.9   5.9   2   3   6.3e-17   8.7e-15   56.6   0.2    77   202   278   405   275   410 0.89 -
SOLCI007024500       -            574 EOG093606L8          -            309   1.4e-42  147.9   5.9   3   3   9.1e-20   1.3e-17   65.9   0.0    82   235   390   543   387   552 0.95 -
SOLCI005575200       -            755 EOG093606L8          -            309   7.9e-42  145.4   1.5   1   5   1.3e-07   1.9e-05   26.0   0.0   131   267    46   178    30   186 0.85 -
SOLCI005575200       -            755 EOG093606L8          -            309   7.9e-42  145.4   1.5   2   5   2.9e-11   4.1e-09   38.0   0.4   106   244   189   323   185   332 0.95 -
SOLCI005575200       -            755 EOG093606L8          -            309   7.9e-42  145.4   1.5   3   5   4.5e-07   6.2e-05   24.2   0.0   110   206   325   421   321   433 0.86 -
SOLCI005575200       -            755 EOG093606L8          -            309   7.9e-42  145.4   1.5   4   5   1.7e-16   2.3e-14   55.2   0.1    71   283   391   595   390   602 0.93 -
SOLCI005575200       -            755 EOG093606L8          -            309   7.9e-42  145.4   1.5   5   5     1e-08   1.4e-06   29.6   0.0    79   246   531   695   531   703 0.88 -
SOLCI001299000       -            544 EOG093606L8          -            309   8.9e-42  145.2   9.6   1   3     4e-22   5.5e-20   73.7   1.3    40   243   143   346   110   347 0.87 -
SOLCI001299000       -            544 EOG093606L8          -            309   8.9e-42  145.2   9.6   2   3   2.1e-25   2.9e-23   84.4   1.6    79   274   287   482   286   487 0.99 -
SOLCI001299000       -            544 EOG093606L8          -            309   8.9e-42  145.2   9.6   3   3      0.24        33    5.4   0.0   164   210   477   523   477   538 0.82 -
SOLCI005915100       -            293 EOG093606L8          -            309   9.8e-42  145.1   4.5   1   2   1.5e-13   2.1e-11   45.5   0.6   149   246     5   103     3   107 0.93 -
SOLCI005915100       -            293 EOG093606L8          -            309   9.8e-42  145.1   4.5   2   2   3.2e-31   4.4e-29  103.5   0.5   100   289    97   287    94   291 0.95 -
SOLCI003878800       -            705 EOG093606L8          -            309   1.5e-41  144.5   4.9   1   5   8.7e-09   1.2e-06   29.9   0.0   103   252    24   171     6   178 0.90 -
SOLCI003878800       -            705 EOG093606L8          -            309   1.5e-41  144.5   4.9   2   5   4.8e-13   6.6e-11   43.9   0.2   119   284   174   335   171   340 0.94 -
SOLCI003878800       -            705 EOG093606L8          -            309   1.5e-41  144.5   4.9   3   5   3.2e-14   4.4e-12   47.7   1.6    64   251   290   473   287   476 0.97 -
SOLCI003878800       -            705 EOG093606L8          -            309   1.5e-41  144.5   4.9   4   5     4e-10   5.5e-08   34.3   0.0   118   209   476   568   473   573 0.94 -
SOLCI003878800       -            705 EOG093606L8          -            309   1.5e-41  144.5   4.9   5   5     0.027       3.7    8.6   0.0   145   251   539   642   538   649 0.84 -
SOLCI007385600       -            503 EOG093606L8          -            309   1.8e-41  144.2   9.2   1   3   6.3e-19   8.8e-17   63.2   1.8    14   233    49   273    36   283 0.86 -
SOLCI007385600       -            503 EOG093606L8          -            309   1.8e-41  144.2   9.2   2   3   1.4e-07   1.9e-05   25.9   0.0   126   204   271   350   266   356 0.59 -
SOLCI007385600       -            503 EOG093606L8          -            309   1.8e-41  144.2   9.2   3   3     1e-18   1.4e-16   62.5   0.8    87   229   338   482   334   501 0.84 -
SOLCI007106000       -            467 EOG093606L8          -            309   1.9e-41  144.2   1.3   1   2   3.3e-11   4.6e-09   37.8   0.2   108   269    93   258    62   258 0.86 -
SOLCI007106000       -            467 EOG093606L8          -            309   1.9e-41  144.2   1.3   2   2   5.7e-33   7.9e-31  109.3   0.2    79   297   243   458   234   464 0.95 -
SOLCI001219600       -            584 EOG093606L8          -            309   2.9e-41  143.6   5.2   1   4       3.6     5e+02    1.6   0.1   154   198   161   205   144   211 0.75 -
SOLCI001219600       -            584 EOG093606L8          -            309   2.9e-41  143.6   5.2   2   4     0.039       5.5    8.0   0.0     6    35   223   252   218   256 0.86 -
SOLCI001219600       -            584 EOG093606L8          -            309   2.9e-41  143.6   5.2   3   4   3.5e-18   4.8e-16   60.7   0.5   115   268   257   412   253   428 0.95 -
SOLCI001219600       -            584 EOG093606L8          -            309   2.9e-41  143.6   5.2   4   4     1e-21   1.4e-19   72.3   0.0    65   231   419   584   411   584 0.93 -
SOLCI004724300       -            691 EOG093606L8          -            309   8.4e-41  142.1  10.6   1   3   2.5e-15   3.5e-13   51.3   0.7   105   288   278   459   220   462 0.87 -
SOLCI004724300       -            691 EOG093606L8          -            309   8.4e-41  142.1  10.6   2   3   1.8e-26   2.5e-24   88.0   1.1    99   286   445   632   443   634 0.97 -
SOLCI004724300       -            691 EOG093606L8          -            309   8.4e-41  142.1  10.6   3   3   3.6e-07     5e-05   24.6   0.0    97   183   583   669   578   684 0.82 -
SOLCI002675600       -            914 EOG093606L8          -            309   1.7e-40  141.1   3.4   1   6    0.0022      0.31   12.1   0.0   152   264    39   147    23   157 0.89 -
SOLCI002675600       -            914 EOG093606L8          -            309   1.7e-40  141.1   3.4   2   6   3.9e-07   5.4e-05   24.5   0.1   103   243   161   297   144   302 0.89 -
SOLCI002675600       -            914 EOG093606L8          -            309   1.7e-40  141.1   3.4   3   6   0.00034     0.048   14.8   0.0   152   246   307   401   300   408 0.92 -
SOLCI002675600       -            914 EOG093606L8          -            309   1.7e-40  141.1   3.4   4   6   1.3e-07   1.8e-05   26.0   0.1   106   246   366   502   361   509 0.94 -
SOLCI002675600       -            914 EOG093606L8          -            309   1.7e-40  141.1   3.4   5   6   3.2e-18   4.4e-16   60.9   0.1   118   284   510   672   505   681 0.96 -
SOLCI002675600       -            914 EOG093606L8          -            309   1.7e-40  141.1   3.4   6   6      0.14        20    6.2   0.0     5    36   674   705   672   713 0.81 -
SOLCI004861100       -            370 EOG093606L8          -            309   1.9e-40  140.9   6.4   1   2   6.2e-26   8.6e-24   86.2   0.8    63   276     6   220     2   223 0.95 -
SOLCI004861100       -            370 EOG093606L8          -            309   1.9e-40  140.9   6.4   2   2   3.3e-17   4.6e-15   57.5   0.5    79   223   225   369   224   370 0.93 -
SOLCI002277900       -            656 EOG093606L8          -            309   2.8e-40  140.3   0.1   1   5     2e-07   2.7e-05   25.4   0.0   184   286    61   155    50   157 0.90 -
SOLCI002277900       -            656 EOG093606L8          -            309   2.8e-40  140.3   0.1   2   5   6.8e-07   9.4e-05   23.7   0.0    81   176   125   212   123   215 0.90 -
SOLCI002277900       -            656 EOG093606L8          -            309   2.8e-40  140.3   0.1   3   5   4.8e-13   6.7e-11   43.8   0.1    45   181   155   279   154   284 0.89 -
SOLCI002277900       -            656 EOG093606L8          -            309   2.8e-40  140.3   0.1   4   5   5.9e-09   8.1e-07   30.4   0.0   153   264   282   385   275   403 0.90 -
SOLCI002277900       -            656 EOG093606L8          -            309   2.8e-40  140.3   0.1   5   5   4.1e-10   5.7e-08   34.2   0.0    77   252   436   609   428   618 0.91 -
SOLCI001221900       -            844 EOG093606L8          -            309     3e-40  140.2   5.3   1   5   1.9e-08   2.7e-06   28.7   0.1   126   268    38   177    27   180 0.93 -
SOLCI001221900       -            844 EOG093606L8          -            309     3e-40  140.2   5.3   2   5   8.9e-09   1.2e-06   29.8   0.0    82   271   203   385   199   389 0.83 -
SOLCI001221900       -            844 EOG093606L8          -            309     3e-40  140.2   5.3   3   5   5.3e-12   7.4e-10   40.4   0.1   101   255   393   542   384   552 0.90 -
SOLCI001221900       -            844 EOG093606L8          -            309     3e-40  140.2   5.3   4   5   1.3e-11   1.8e-09   39.1   0.0   114   208   537   632   535   640 0.94 -
SOLCI001221900       -            844 EOG093606L8          -            309     3e-40  140.2   5.3   5   5       3.5   4.9e+02    1.6   0.1   260   286   796   822   636   836 0.46 -
SOLCI004841700       -            661 EOG093606L8          -            309   3.2e-40  140.1   1.5   1   4   0.00023     0.032   15.3   0.0   180   252    41   109    13   141 0.73 -
SOLCI004841700       -            661 EOG093606L8          -            309   3.2e-40  140.1   1.5   2   4   6.4e-08   8.8e-06   27.0   0.1   118   243   145   264   139   269 0.88 -
SOLCI004841700       -            661 EOG093606L8          -            309   3.2e-40  140.1   1.5   3   4   1.3e-16   1.8e-14   55.5   0.0    81   282   286   474   278   477 0.90 -
SOLCI004841700       -            661 EOG093606L8          -            309   3.2e-40  140.1   1.5   4   4     7e-10   9.7e-08   33.5   0.0   114   211   478   576   472   584 0.92 -
SOLCI004957900       -            922 EOG093606L8          -            309   4.5e-40  139.7   0.2   1   2     1e-31   1.4e-29  105.2   0.4    83   287   429   633   422   637 0.96 -
SOLCI004957900       -            922 EOG093606L8          -            309   4.5e-40  139.7   0.2   2   2     6e-11   8.3e-09   37.0   0.0    70   176   626   732   623   739 0.88 -
SOLCI002337100       -            757 EOG093606L8          -            309   4.9e-40  139.5   7.6   1   7      0.35        49    4.9   0.0   174   270    26   118     4   120 0.68 -
SOLCI002337100       -            757 EOG093606L8          -            309   4.9e-40  139.5   7.6   2   7   3.3e-11   4.5e-09   37.8   0.0    64   236    87   255    79   263 0.91 -
SOLCI002337100       -            757 EOG093606L8          -            309   4.9e-40  139.5   7.6   3   7    0.0016      0.22   12.6   0.5   107   179   262   334   257   374 0.83 -
SOLCI002337100       -            757 EOG093606L8          -            309   4.9e-40  139.5   7.6   4   7   2.5e-07   3.5e-05   25.1   0.0   152   252   374   473   345   486 0.91 -
SOLCI002337100       -            757 EOG093606L8          -            309   4.9e-40  139.5   7.6   5   7       1.3   1.8e+02    3.0   0.0   126   175   483   532   473   543 0.80 -
SOLCI002337100       -            757 EOG093606L8          -            309   4.9e-40  139.5   7.6   6   7   5.5e-16   7.6e-14   53.5   0.0    89   211   551   669   527   684 0.91 -
SOLCI002337100       -            757 EOG093606L8          -            309   4.9e-40  139.5   7.6   7   7      0.65        90    4.0   0.1    48   110   674   739   668   744 0.80 -
SOLCI006452300       -            624 EOG093606L8          -            309   7.7e-40  138.9   0.6   1   6   0.00026     0.037   15.1   0.0   183   243    50   106    10   115 0.79 -
SOLCI006452300       -            624 EOG093606L8          -            309   7.7e-40  138.9   0.6   2   6   1.5e-12   2.1e-10   42.2   0.0    79   242    82   230    82   232 0.91 -
SOLCI006452300       -            624 EOG093606L8          -            309   7.7e-40  138.9   0.6   3   6   5.2e-12   7.2e-10   40.5   0.2    81   284   178   366   178   374 0.86 -
SOLCI006452300       -            624 EOG093606L8          -            309   7.7e-40  138.9   0.6   4   6   6.6e-15   9.2e-13   50.0   0.0    73   185   365   475   353   495 0.84 -
SOLCI006452300       -            624 EOG093606L8          -            309   7.7e-40  138.9   0.6   5   6       6.4   8.9e+02    0.7   0.0   150   176   476   502   468   511 0.80 -
SOLCI006452300       -            624 EOG093606L8          -            309   7.7e-40  138.9   0.6   6   6       0.7        96    3.9   0.0   118   216   479   573   478   581 0.45 -
SOLCI005911000       -            652 EOG093606L8          -            309   1.3e-39  138.1   9.4   1   3   9.6e-12   1.3e-09   39.6   0.1    91   247   112   269   101   274 0.77 -
SOLCI005911000       -            652 EOG093606L8          -            309   1.3e-39  138.1   9.4   2   3   2.1e-11   2.9e-09   38.5   0.5    58   189   220   355   219   357 0.91 -
SOLCI005911000       -            652 EOG093606L8          -            309   1.3e-39  138.1   9.4   3   3   1.9e-24   2.7e-22   81.3   0.6    82   279   358   555   349   579 0.85 -
SOLCI001691100       -            844 EOG093606L8          -            309   1.3e-39  138.1  13.3   1   6    0.0001     0.015   16.5   0.0   114   181    47   114    42   126 0.90 -
SOLCI001691100       -            844 EOG093606L8          -            309   1.3e-39  138.1  13.3   2   6   3.8e-07   5.3e-05   24.5   1.7   100   272   136   304   124   322 0.88 -
SOLCI001691100       -            844 EOG093606L8          -            309   1.3e-39  138.1  13.3   3   6   9.1e-09   1.3e-06   29.8   0.1    45   192   353   496   328   499 0.91 -
SOLCI001691100       -            844 EOG093606L8          -            309   1.3e-39  138.1  13.3   4   6     6e-12   8.3e-10   40.3   0.0   106   236   480   610   477   617 0.81 -
SOLCI001691100       -            844 EOG093606L8          -            309   1.3e-39  138.1  13.3   5   6     1e-10   1.4e-08   36.2   0.2    89   275   568   745   560   757 0.86 -
SOLCI001691100       -            844 EOG093606L8          -            309   1.3e-39  138.1  13.3   6   6   7.3e-10     1e-07   33.4   0.1    87   251   632   793   627   800 0.74 -
SOLCI002568200       -            491 EOG093606L8          -            309   1.7e-39  137.7   2.4   1   2   1.9e-13   2.6e-11   45.2   0.0   114   270   165   321   157   325 0.94 -
SOLCI002568200       -            491 EOG093606L8          -            309   1.7e-39  137.7   2.4   2   2   7.7e-30   1.1e-27   99.0   2.0    83   284   274   475   273   484 0.98 -
SOLCI004600900       -            642 EOG093606L8          -            309   2.2e-39  137.4  15.6   1   4   2.5e-07   3.5e-05   25.1   0.1   141   234   114   206    72   209 0.68 -
SOLCI004600900       -            642 EOG093606L8          -            309   2.2e-39  137.4  15.6   2   4   5.2e-18   7.3e-16   60.1   1.5   133   274   211   352   206   353 0.98 -
SOLCI004600900       -            642 EOG093606L8          -            309   2.2e-39  137.4  15.6   3   4   3.7e-19   5.2e-17   63.9   3.6    64   274   317   527   314   546 0.90 -
SOLCI004600900       -            642 EOG093606L8          -            309   2.2e-39  137.4  15.6   4   4       2.5   3.5e+02    2.1   0.0   127   193   552   619   535   637 0.68 -
SOLCI002562700       -            480 EOG093606L8          -            309   2.2e-39  137.4   5.1   1   2   3.5e-21   4.8e-19   70.6   1.3   110   239   169   300   142   303 0.88 -
SOLCI002562700       -            480 EOG093606L8          -            309   2.2e-39  137.4   5.1   2   2   4.8e-22   6.7e-20   73.4   0.4    81   272   282   470   278   475 0.95 -
SOLCI004603700       -            512 EOG093606L8          -            309   2.4e-39  137.3  11.1   1   3     0.026       3.6    8.6   0.1   220   267   128   175   121   181 0.93 -
SOLCI004603700       -            512 EOG093606L8          -            309   2.4e-39  137.3  11.1   2   3   6.7e-28   9.3e-26   92.6   5.4    40   290   158   411   157   412 0.92 -
SOLCI004603700       -            512 EOG093606L8          -            309   2.4e-39  137.3  11.1   3   3   1.1e-15   1.5e-13   52.5   0.1    96   202   392   498   391   510 0.93 -
SOLCI005158000       -            837 EOG093606L8          -            309   4.9e-39  136.3  17.7   1   4   5.8e-15     8e-13   50.2   0.2   113   276    93   252    62   252 0.95 -
SOLCI005158000       -            837 EOG093606L8          -            309   4.9e-39  136.3  17.7   2   4   7.8e-12   1.1e-09   39.9   2.7    80   249   231   397   224   400 0.93 -
SOLCI005158000       -            837 EOG093606L8          -            309   4.9e-39  136.3  17.7   3   4   7.4e-13     1e-10   43.2   0.6    87   287   340   532   332   537 0.93 -
SOLCI005158000       -            837 EOG093606L8          -            309   4.9e-39  136.3  17.7   4   4   9.1e-08   1.3e-05   26.5   0.0   118   210   534   627   532   632 0.88 -
SOLCI007165500       -            811 EOG093606L8          -            309   5.2e-39  136.2  26.6   1   7   1.3e-08   1.8e-06   29.3   0.4   102   278    57   225    47   231 0.89 -
SOLCI007165500       -            811 EOG093606L8          -            309   5.2e-39  136.2  26.6   2   7   8.5e-10   1.2e-07   33.2   0.6    83   250   139   303   137   306 0.94 -
SOLCI007165500       -            811 EOG093606L8          -            309   5.2e-39  136.2  26.6   3   7   7.6e-07   0.00011   23.5   0.1    86   202   244   356   236   367 0.87 -
SOLCI007165500       -            811 EOG093606L8          -            309   5.2e-39  136.2  26.6   4   7   8.6e-12   1.2e-09   39.7   0.6   119   274   308   459   301   463 0.91 -
SOLCI007165500       -            811 EOG093606L8          -            309   5.2e-39  136.2  26.6   5   7     8e-11   1.1e-08   36.5   1.2    96   252   355   507   346   518 0.89 -
SOLCI007165500       -            811 EOG093606L8          -            309   5.2e-39  136.2  26.6   6   7   2.6e-09   3.6e-07   31.6   0.0   119   208   510   600   505   606 0.88 -
SOLCI007165500       -            811 EOG093606L8          -            309   5.2e-39  136.2  26.6   7   7      0.53        74    4.3   0.0    87   182   584   674   580   796 0.60 -
SOLCI006773800       -            504 EOG093606L8          -            309   5.5e-39  136.1   2.3   1   3   5.8e-07     8e-05   23.9   0.0   151   246   145   242   111   243 0.78 -
SOLCI006773800       -            504 EOG093606L8          -            309   5.5e-39  136.1   2.3   2   3   5.5e-30   7.6e-28   99.5   0.4    89   270   225   406   215   408 0.95 -
SOLCI006773800       -            504 EOG093606L8          -            309   5.5e-39  136.1   2.3   3   3   1.8e-08   2.5e-06   28.8   0.2   140   246   381   486   380   495 0.78 -
SOLCI007044800       -           1137 EOG093606L8          -            309   1.3e-38  134.8   7.1   1   3   5.5e-25   7.6e-23   83.1   1.4    22   289   459   725   457   728 0.90 -
SOLCI007044800       -           1137 EOG093606L8          -            309   1.3e-38  134.8   7.1   2   3   6.7e-09   9.2e-07   30.2   0.0    81   158   727   804   724   806 0.92 -
SOLCI007044800       -           1137 EOG093606L8          -            309   1.3e-38  134.8   7.1   3   3   1.7e-06   0.00024   22.3   0.3   119   195   800   876   796   886 0.92 -
SOLCI007218300       -            402 EOG093606L8          -            309   6.4e-38  132.6   3.0   1   2   1.4e-19   1.9e-17   65.4   1.0    78   276    73   272    66   275 0.84 -
SOLCI007218300       -            402 EOG093606L8          -            309   6.4e-38  132.6   3.0   2   2   1.9e-20   2.6e-18   68.2   0.0   101   213   272   384   268   387 0.96 -
SOLCI001595800       -           1086 EOG093606L8          -            309   1.7e-37  131.2   8.1   1   6   1.3e-07   1.8e-05   26.0   0.0   100   192   113   201    96   211 0.89 -
SOLCI001595800       -           1086 EOG093606L8          -            309   1.7e-37  131.2   8.1   2   6   3.2e-06   0.00045   21.4   0.0   103   279   219   393   209   408 0.79 -
SOLCI001595800       -           1086 EOG093606L8          -            309   1.7e-37  131.2   8.1   3   6    0.0019      0.27   12.3   0.1   127   272   381   523   368   527 0.80 -
SOLCI001595800       -           1086 EOG093606L8          -            309   1.7e-37  131.2   8.1   4   6   0.00018     0.024   15.7   0.1    87   217   450   576   443   585 0.90 -
SOLCI001595800       -           1086 EOG093606L8          -            309   1.7e-37  131.2   8.1   5   6   4.2e-07   5.9e-05   24.3   0.0   103   250   532   676   524   683 0.89 -
SOLCI001595800       -           1086 EOG093606L8          -            309   1.7e-37  131.2   8.1   6   6   7.7e-11   1.1e-08   36.6   0.0    81   211   749   876   747   880 0.90 -
SOLCI005606200       -            794 EOG093606L8          -            309   2.5e-37  130.6   0.3   1   2   2.7e-19   3.7e-17   64.4   0.1    92   274   174   360   130   360 0.90 -
SOLCI005606200       -            794 EOG093606L8          -            309   2.5e-37  130.6   0.3   2   2   3.2e-21   4.4e-19   70.7   0.0    91   279   352   539   349   551 0.95 -
SOLCI003386000       -            719 EOG093606L8          -            309   4.2e-37  129.9   2.7   1   5   0.00044     0.062   14.4   0.1   112   218    73   180    46   185 0.85 -
SOLCI003386000       -            719 EOG093606L8          -            309   4.2e-37  129.9   2.7   2   5   1.1e-10   1.5e-08   36.2   0.1   106   248   138   276   134   279 0.93 -
SOLCI003386000       -            719 EOG093606L8          -            309   4.2e-37  129.9   2.7   3   5    0.0011      0.16   13.1   0.0   183   284   277   380   275   384 0.87 -
SOLCI003386000       -            719 EOG093606L8          -            309   4.2e-37  129.9   2.7   4   5   6.5e-08     9e-06   27.0   1.1    86   210   356   476   352   484 0.90 -
SOLCI003386000       -            719 EOG093606L8          -            309   4.2e-37  129.9   2.7   5   5   1.9e-13   2.7e-11   45.2   0.0   114   210   481   577   473   579 0.96 -
SOLCI002281400       -            691 EOG093606L8          -            309   5.2e-37  129.6   9.8   1   4   1.7e-11   2.3e-09   38.8   0.0    68   285    18   228     9   230 0.88 -
SOLCI002281400       -            691 EOG093606L8          -            309   5.2e-37  129.6   9.8   2   4   3.1e-12   4.3e-10   41.2   0.7    86   251   142   291   134   293 0.90 -
SOLCI002281400       -            691 EOG093606L8          -            309   5.2e-37  129.6   9.8   3   4   3.9e-13   5.4e-11   44.2   0.3    76   246   256   417   253   423 0.94 -
SOLCI002281400       -            691 EOG093606L8          -            309   5.2e-37  129.6   9.8   4   4   5.3e-10   7.3e-08   33.9   0.1   116   210   424   519   419   543 0.92 -
SOLCI004681700       -            601 EOG093606L8          -            309   7.5e-37  129.1   2.3   1   3   6.7e-11   9.2e-09   36.8   0.1   153   282   150   281    94   285 0.86 -
SOLCI004681700       -            601 EOG093606L8          -            309   7.5e-37  129.1   2.3   2   3     2e-22   2.8e-20   74.7   0.2    80   274   289   484   284   500 0.93 -
SOLCI004681700       -            601 EOG093606L8          -            309   7.5e-37  129.1   2.3   3   3   7.6e-10     1e-07   33.3   0.0   112   261   427   571   412   582 0.88 -
SOLCI003293500       -            500 EOG093606L8          -            309   8.2e-37  129.0   1.1   1   3   7.6e-18   1.1e-15   59.6   0.0   113   247   172   305   137   308 0.86 -
SOLCI003293500       -            500 EOG093606L8          -            309   8.2e-37  129.0   1.1   2   3   7.7e-13   1.1e-10   43.2   0.1    98   201   296   399   291   402 0.91 -
SOLCI003293500       -            500 EOG093606L8          -            309   8.2e-37  129.0   1.1   3   3     1e-08   1.4e-06   29.6   0.1    92   176   395   479   387   483 0.86 -
SOLCI007495500       -            738 EOG093606L8          -            309     9e-37  128.8  10.5   1   4   3.1e-11   4.2e-09   37.9   0.2   106   250    70   210    50   226 0.92 -
SOLCI007495500       -            738 EOG093606L8          -            309     9e-37  128.8  10.5   2   4   2.7e-12   3.7e-10   41.4   0.4    64   251   230   413   210   414 0.92 -
SOLCI007495500       -            738 EOG093606L8          -            309     9e-37  128.8  10.5   3   4   8.6e-08   1.2e-05   26.6   0.2   116   243   414   537   410   537 0.95 -
SOLCI007495500       -            738 EOG093606L8          -            309     9e-37  128.8  10.5   4   4   3.6e-10     5e-08   34.4   0.1   118   210   517   609   514   613 0.88 -
SOLCI001935300       -            662 EOG093606L8          -            309   9.3e-37  128.8   0.1   1   3     2e-13   2.8e-11   45.1   0.0   103   247    14   149     9   153 0.93 -
SOLCI001935300       -            662 EOG093606L8          -            309   9.3e-37  128.8   0.1   2   3   1.4e-11   1.9e-09   39.1   0.0    50   245   158   350   155   356 0.93 -
SOLCI001935300       -            662 EOG093606L8          -            309   9.3e-37  128.8   0.1   3   3   1.2e-12   1.6e-10   42.6   0.0    82   293   327   531   326   543 0.83 -
SOLCI002358400       -            745 EOG093606L8          -            309   9.9e-37  128.7  14.6   1   4   3.1e-17   4.3e-15   57.6   3.8    55   264    53   250    40   269 0.88 -
SOLCI002358400       -            745 EOG093606L8          -            309   9.9e-37  128.7  14.6   2   4   1.1e-07   1.5e-05   26.3   0.1    67   170   294   393   256   405 0.65 -
SOLCI002358400       -            745 EOG093606L8          -            309   9.9e-37  128.7  14.6   3   4   3.1e-13   4.3e-11   44.5   0.4    80   236   408   558   399   564 0.88 -
SOLCI002358400       -            745 EOG093606L8          -            309   9.9e-37  128.7  14.6   4   4       1.2   1.6e+02    3.2   0.0   112   229   617   737   578   743 0.78 -
SOLCI001122100       -            548 EOG093606L8          -            309   1.3e-36  128.3   1.1   1   2   1.6e-07   2.3e-05   25.7   0.0   140   279    92   233    84   245 0.83 -
SOLCI001122100       -            548 EOG093606L8          -            309   1.3e-36  128.3   1.1   2   2   3.5e-30   4.8e-28  100.1   0.4    54   293   253   489   242   499 0.95 -
SOLCI006836000       -            638 EOG093606L8          -            309   1.6e-36  128.0   3.8   1   5   0.00016     0.023   15.8   0.0    95   183    38   122    29   123 0.81 -
SOLCI006836000       -            638 EOG093606L8          -            309   1.6e-36  128.0   3.8   2   5   1.6e-18   2.3e-16   61.8   0.8    44   275    88   312    83   317 0.91 -
SOLCI006836000       -            638 EOG093606L8          -            309   1.6e-36  128.0   3.8   3   5   4.4e-06   0.00062   21.0   0.0    87   252   298   458   288   473 0.78 -
SOLCI006836000       -            638 EOG093606L8          -            309   1.6e-36  128.0   3.8   4   5   3.2e-09   4.4e-07   31.3   0.0   132   211   474   554   459   562 0.82 -
SOLCI006836000       -            638 EOG093606L8          -            309   1.6e-36  128.0   3.8   5   5       7.6     1e+03    0.5   0.0   151   185   595   629   553   635 0.68 -
SOLCI005700900       -            705 EOG093606L8          -            309   1.8e-36  127.8   7.3   1   5   0.00023     0.031   15.4   0.1   184   247    46   105    27   111 0.88 -
SOLCI005700900       -            705 EOG093606L8          -            309   1.8e-36  127.8   7.3   2   5   5.6e-13   7.7e-11   43.6   1.0    78   260   112   290   106   296 0.94 -
SOLCI005700900       -            705 EOG093606L8          -            309   1.8e-36  127.8   7.3   3   5   1.6e-07   2.3e-05   25.7   0.0   118   234   284   396   281   398 0.89 -
SOLCI005700900       -            705 EOG093606L8          -            309   1.8e-36  127.8   7.3   4   5   6.1e-12   8.4e-10   40.2   0.0    91   284   362   547   360   555 0.94 -
SOLCI005700900       -            705 EOG093606L8          -            309   1.8e-36  127.8   7.3   5   5    0.0026      0.37   11.9   0.0   118   179   557   615   550   652 0.76 -
SOLCI001729000       -            853 EOG093606L8          -            309   1.8e-36  127.8   1.6   1   4    0.0018      0.25   12.4   0.0   148   250   113   215    69   223 0.89 -
SOLCI001729000       -            853 EOG093606L8          -            309   1.8e-36  127.8   1.6   2   4     7e-12   9.7e-10   40.0   0.1   119   266   220   364   215   382 0.85 -
SOLCI001729000       -            853 EOG093606L8          -            309   1.8e-36  127.8   1.6   3   4   3.8e-11   5.3e-09   37.6   0.2    41   249   413   619   400   623 0.95 -
SOLCI001729000       -            853 EOG093606L8          -            309   1.8e-36  127.8   1.6   4   4   7.4e-13     1e-10   43.2   0.0    84   210   594   717   582   745 0.88 -
SOLCI002774900       -            751 EOG093606L8          -            309   2.3e-36  127.5   9.9   1   4     7e-11   9.7e-09   36.7   0.1   124   271    32   176    21   181 0.88 -
SOLCI002774900       -            751 EOG093606L8          -            309   2.3e-36  127.5   9.9   2   4   2.3e-14   3.2e-12   48.2   0.6    78   266    92   272    83   284 0.88 -
SOLCI002774900       -            751 EOG093606L8          -            309   2.3e-36  127.5   9.9   3   4   3.9e-10   5.4e-08   34.3   0.1    58   266   341   542   324   546 0.90 -
SOLCI002774900       -            751 EOG093606L8          -            309   2.3e-36  127.5   9.9   4   4   4.8e-11   6.7e-09   37.3   0.0   115   211   531   628   527   652 0.89 -
SOLCI007336400       -            882 EOG093606L8          -            309   2.4e-36  127.4  10.7   1   6   5.3e-07   7.4e-05   24.0   0.1   111   287    66   234    58   240 0.87 -
SOLCI007336400       -            882 EOG093606L8          -            309   2.4e-36  127.4  10.7   2   6      0.14        20    6.1   0.1    88   152   245   309   236   316 0.83 -
SOLCI007336400       -            882 EOG093606L8          -            309   2.4e-36  127.4  10.7   3   6   0.00028     0.039   15.0   0.1    77   139   300   362   293   368 0.87 -
SOLCI007336400       -            882 EOG093606L8          -            309   2.4e-36  127.4  10.7   4   6     7e-05    0.0097   17.0   0.1   102   243   360   495   355   502 0.87 -
SOLCI007336400       -            882 EOG093606L8          -            309   2.4e-36  127.4  10.7   5   6   2.5e-12   3.5e-10   41.5   0.1    49   246   507   700   502   719 0.90 -
SOLCI007336400       -            882 EOG093606L8          -            309   2.4e-36  127.4  10.7   6   6   6.5e-09   9.1e-07   30.3   0.0   118   211   708   802   701   826 0.90 -
SOLCI002881200       -            569 EOG093606L8          -            309   2.8e-36  127.2  13.6   1   3     0.001      0.14   13.2   0.6   186   286   161   265   152   272 0.67 -
SOLCI002881200       -            569 EOG093606L8          -            309   2.8e-36  127.2  13.6   2   3   1.1e-20   1.5e-18   69.0   0.7    83   223   272   415   268   415 0.93 -
SOLCI002881200       -            569 EOG093606L8          -            309   2.8e-36  127.2  13.6   3   3   1.5e-19     2e-17   65.2   1.3    92   244   389   541   388   548 0.91 -
SOLCI004438700       -            802 EOG093606L8          -            309   3.2e-36  127.0   6.5   1   5   2.5e-07   3.5e-05   25.1   0.0   115   218   100   202    92   227 0.54 -
SOLCI004438700       -            802 EOG093606L8          -            309   3.2e-36  127.0   6.5   2   5   1.7e-11   2.4e-09   38.7   0.6    87   252   245   404   205   418 0.84 -
SOLCI004438700       -            802 EOG093606L8          -            309   3.2e-36  127.0   6.5   3   5   2.1e-10   2.9e-08   35.2   0.1   120   277   408   560   402   571 0.89 -
SOLCI004438700       -            802 EOG093606L8          -            309   3.2e-36  127.0   6.5   4   5    0.0031      0.42   11.7   0.0    63   149   521   607   520   611 0.94 -
SOLCI004438700       -            802 EOG093606L8          -            309   3.2e-36  127.0   6.5   5   5   2.5e-07   3.5e-05   25.0   0.0    82   172   606   696   591   701 0.91 -
SOLCI000357500       -            662 EOG093606L8          -            309   4.2e-36  126.6   6.4   1   5     2e-10   2.8e-08   35.2   0.0   127   251    52   172    44   179 0.94 -
SOLCI000357500       -            662 EOG093606L8          -            309   4.2e-36  126.6   6.4   2   5   7.1e-07   9.9e-05   23.6   0.0   119   197   176   255   173   274 0.85 -
SOLCI000357500       -            662 EOG093606L8          -            309   4.2e-36  126.6   6.4   3   5    0.0026      0.36   11.9   0.0   152   262   276   387   265   389 0.91 -
SOLCI000357500       -            662 EOG093606L8          -            309   4.2e-36  126.6   6.4   4   5   0.00035     0.048   14.8   0.2    58   143   389   476   380   479 0.84 -
SOLCI000357500       -            662 EOG093606L8          -            309   4.2e-36  126.6   6.4   5   5   2.3e-12   3.2e-10   41.6   0.1   114   212   478   577   475   592 0.92 -
SOLCI004506500       -            843 EOG093606L8          -            309   4.6e-36  126.5   3.6   1   6   2.7e-07   3.7e-05   25.0   0.0   116   247    81   211    76   240 0.87 -
SOLCI004506500       -            843 EOG093606L8          -            309   4.6e-36  126.5   3.6   2   6   6.9e-06   0.00096   20.3   0.1   104   179   246   317   221   323 0.87 -
SOLCI004506500       -            843 EOG093606L8          -            309   4.6e-36  126.5   3.6   3   6     0.019       2.6    9.1   0.0   222   276   325   379   319   398 0.71 -
SOLCI004506500       -            843 EOG093606L8          -            309   4.6e-36  126.5   3.6   4   6   6.1e-08   8.5e-06   27.1   0.2    87   204   409   525   398   525 0.85 -
SOLCI004506500       -            843 EOG093606L8          -            309   4.6e-36  126.5   3.6   5   6   1.7e-12   2.3e-10   42.1   0.1    87   210   513   633   506   637 0.88 -
SOLCI004506500       -            843 EOG093606L8          -            309   4.6e-36  126.5   3.6   6   6       2.1   2.9e+02    2.3   0.0   114   181   639   705   633   712 0.90 -
SOLCI006091900       -            457 EOG093606L8          -            309   5.8e-36  126.2  13.6   1   3   4.3e-06    0.0006   21.0   0.0   164   246    83   166    70   167 0.89 -
SOLCI006091900       -            457 EOG093606L8          -            309   5.8e-36  126.2  13.6   2   3     4e-21   5.5e-19   70.4   4.2    97   284   122   311   105   318 0.91 -
SOLCI006091900       -            457 EOG093606L8          -            309   5.8e-36  126.2  13.6   3   3   3.1e-16   4.3e-14   54.3   1.8   137   274   304   441   299   451 0.94 -
SOLCI002951600       -            850 EOG093606L8          -            309   6.1e-36  126.1  12.4   1   5     8e-08   1.1e-05   26.7   0.0    95   285    67   255    58   262 0.89 -
SOLCI002951600       -            850 EOG093606L8          -            309   6.1e-36  126.1  12.4   2   5   5.7e-14   7.9e-12   46.9   2.6    46   292   226   464   224   466 0.92 -
SOLCI002951600       -            850 EOG093606L8          -            309   6.1e-36  126.1  12.4   3   5    0.0017      0.24   12.5   0.0   223   264   430   471   426   481 0.89 -
SOLCI002951600       -            850 EOG093606L8          -            309   6.1e-36  126.1  12.4   4   5   3.2e-08   4.4e-06   28.0   0.1    85   251   467   629   464   632 0.94 -
SOLCI002951600       -            850 EOG093606L8          -            309   6.1e-36  126.1  12.4   5   5   1.2e-08   1.7e-06   29.4   0.0   118   208   632   723   628   729 0.79 -
SOLCI003864000       -            857 EOG093606L8          -            309   1.4e-35  124.9   3.7   1   3   3.4e-08   4.8e-06   27.9   0.3    81   241   228   390   222   391 0.89 -
SOLCI003864000       -            857 EOG093606L8          -            309   1.4e-35  124.9   3.7   2   3     2e-13   2.8e-11   45.1   0.1    77   175   366   464   356   475 0.86 -
SOLCI003864000       -            857 EOG093606L8          -            309   1.4e-35  124.9   3.7   3   3   4.8e-17   6.7e-15   57.0   0.0   116   270   521   676   486   708 0.85 -
SOLCI005889000       -            891 EOG093606L8          -            309   1.4e-35  124.9   8.3   1   6   1.6e-09   2.3e-07   32.2   0.0   113   271    80   231    53   236 0.88 -
SOLCI005889000       -            891 EOG093606L8          -            309   1.4e-35  124.9   8.3   2   6   9.9e-09   1.4e-06   29.7   0.2    95   251   132   284   129   286 0.93 -
SOLCI005889000       -            891 EOG093606L8          -            309   1.4e-35  124.9   8.3   3   6      0.16        22    6.0   0.0   222   270   286   333   283   350 0.65 -
SOLCI005889000       -            891 EOG093606L8          -            309   1.4e-35  124.9   8.3   4   6   2.5e-06   0.00034   21.8   0.2    78   162   351   430   340   435 0.89 -
SOLCI005889000       -            891 EOG093606L8          -            309   1.4e-35  124.9   8.3   5   6     2e-12   2.8e-10   41.8   0.2    56   249   395   583   389   587 0.90 -
SOLCI005889000       -            891 EOG093606L8          -            309   1.4e-35  124.9   8.3   6   6   2.3e-07   3.1e-05   25.2   0.0    78   251   583   753   578   760 0.74 -
SOLCI004518700       -            597 EOG093606L8          -            309   1.5e-35  124.8   1.0   1   5   7.1e-10   9.8e-08   33.4   0.0   123   279    28   179    18   183 0.91 -
SOLCI004518700       -            597 EOG093606L8          -            309   1.5e-35  124.8   1.0   2   5   3.4e-13   4.7e-11   44.4   0.0    85   271   160   339   159   351 0.89 -
SOLCI004518700       -            597 EOG093606L8          -            309   1.5e-35  124.8   1.0   3   5     0.063       8.8    7.3   0.0   108   177   316   381   308   408 0.72 -
SOLCI004518700       -            597 EOG093606L8          -            309   1.5e-35  124.8   1.0   4   5   1.9e-11   2.6e-09   38.6   0.2   102   208   406   514   378   517 0.83 -
SOLCI004518700       -            597 EOG093606L8          -            309   1.5e-35  124.8   1.0   5   5      0.62        86    4.1   0.0   111   179   519   586   514   592 0.84 -
SOLCI003674400       -            758 EOG093606L8          -            309   1.6e-35  124.7   3.5   1   6     0.028       3.9    8.5   0.0   214   265    59   110     2   121 0.60 -
SOLCI003674400       -            758 EOG093606L8          -            309   1.6e-35  124.7   3.5   2   6   1.2e-13   1.7e-11   45.8   0.0    34   284    54   287    44   287 0.89 -
SOLCI003674400       -            758 EOG093606L8          -            309   1.6e-35  124.7   3.5   3   6   9.4e-18   1.3e-15   59.3   0.3    93   286   271   457   268   459 0.92 -
SOLCI003674400       -            758 EOG093606L8          -            309   1.6e-35  124.7   3.5   4   6   9.8e-05     0.014   16.6   0.0   117   208   459   546   455   564 0.74 -
SOLCI003674400       -            758 EOG093606L8          -            309   1.6e-35  124.7   3.5   5   6       4.1   5.7e+02    1.4   0.0   118   160   526   565   521   581 0.75 -
SOLCI003674400       -            758 EOG093606L8          -            309   1.6e-35  124.7   3.5   6   6       4.9   6.9e+02    1.1   0.2   216   269   701   755   651   757 0.72 -
SOLCI007384300       -            560 EOG093606L8          -            309   1.7e-35  124.6   3.7   1   4   9.6e-07   0.00013   23.2   0.3   104   251    68   212    20   214 0.61 -
SOLCI007384300       -            560 EOG093606L8          -            309   1.7e-35  124.6   3.7   2   4   1.2e-19   1.7e-17   65.5   0.0   118   278   215   375   212   385 0.91 -
SOLCI007384300       -            560 EOG093606L8          -            309   1.7e-35  124.6   3.7   3   4   1.7e-10   2.4e-08   35.5   0.1   184   281   382   480   377   503 0.85 -
SOLCI007384300       -            560 EOG093606L8          -            309   1.7e-35  124.6   3.7   4   4     0.037       5.1    8.1   0.1   110   169   449   508   446   551 0.69 -
SOLCI001888600       -           1018 EOG093606L8          -            309     2e-35  124.4   6.6   1   6   1.6e-06   0.00023   22.4   0.0   101   247   162   304   143   310 0.92 -
SOLCI001888600       -           1018 EOG093606L8          -            309     2e-35  124.4   6.6   2   6   2.5e-08   3.5e-06   28.3   0.2   152   289   310   443   304   446 0.93 -
SOLCI001888600       -           1018 EOG093606L8          -            309     2e-35  124.4   6.6   3   6   0.00029      0.04   15.0   0.0    86   247   450   607   444   611 0.92 -
SOLCI001888600       -           1018 EOG093606L8          -            309     2e-35  124.4   6.6   4   6     2e-08   2.8e-06   28.7   0.1   113   210   609   706   605   711 0.95 -
SOLCI001888600       -           1018 EOG093606L8          -            309     2e-35  124.4   6.6   5   6   1.4e-06   0.00019   22.6   0.0   115   206   712   804   706   812 0.90 -
SOLCI001888600       -           1018 EOG093606L8          -            309     2e-35  124.4   6.6   6   6      0.31        44    5.0   0.1   114   288   814   998   803  1006 0.68 -
SOLCI003620000       -            743 EOG093606L8          -            309   2.5e-35  124.1   0.2   1   5         5     7e+02    1.1   0.0   190   245    10    65     4    68 0.73 -
SOLCI003620000       -            743 EOG093606L8          -            309   2.5e-35  124.1   0.2   2   5   3.1e-15   4.3e-13   51.0   0.0     8   286    69   336    65   338 0.89 -
SOLCI003620000       -            743 EOG093606L8          -            309   2.5e-35  124.1   0.2   3   5   5.2e-16   7.2e-14   53.6   0.0   112   281   333   498   326   500 0.95 -
SOLCI003620000       -            743 EOG093606L8          -            309   2.5e-35  124.1   0.2   4   5   1.3e-09   1.8e-07   32.5   0.0   118   211   440   534   438   558 0.88 -
SOLCI003620000       -            743 EOG093606L8          -            309   2.5e-35  124.1   0.2   5   5      0.67        93    4.0   0.0   171   270   642   741   625   742 0.77 -
SOLCI001040500       -            727 EOG093606L8          -            309   2.6e-35  124.0   8.0   1   5   1.8e-11   2.5e-09   38.7   0.1    88   238    58   201    20   226 0.84 -
SOLCI001040500       -            727 EOG093606L8          -            309   2.6e-35  124.0   8.0   2   5   5.6e-05    0.0078   17.3   0.0   115   193   148   226   143   250 0.55 -
SOLCI001040500       -            727 EOG093606L8          -            309   2.6e-35  124.0   8.0   3   5   4.1e-10   5.7e-08   34.2   0.6    71   241   240   402   217   410 0.50 -
SOLCI001040500       -            727 EOG093606L8          -            309   2.6e-35  124.0   8.0   4   5   3.1e-14   4.3e-12   47.8   0.1    97   283   394   577   371   585 0.89 -
SOLCI001040500       -            727 EOG093606L8          -            309   2.6e-35  124.0   8.0   5   5     0.008       1.1   10.3   0.1   125   252   559   683   554   688 0.78 -
SOLCI002051400       -            666 EOG093606L8          -            309   2.8e-35  123.9   3.6   1   5     2e-12   2.8e-10   41.8   0.3   101   284    46   225    32   227 0.93 -
SOLCI002051400       -            666 EOG093606L8          -            309   2.8e-35  123.9   3.6   2   5   1.8e-11   2.5e-09   38.7   0.2    80   212   126   254   125   259 0.88 -
SOLCI002051400       -            666 EOG093606L8          -            309   2.8e-35  123.9   3.6   3   5   3.2e-11   4.5e-09   37.8   0.1    89   214   236   358   229   374 0.81 -
SOLCI002051400       -            666 EOG093606L8          -            309   2.8e-35  123.9   3.6   4   5   2.7e-08   3.8e-06   28.2   0.0   122   210   367   456   360   482 0.88 -
SOLCI002051400       -            666 EOG093606L8          -            309   2.8e-35  123.9   3.6   5   5       1.7   2.3e+02    2.7   0.0   206   288   565   646   552   657 0.68 -
SOLCI005873300       -            492 EOG093606L8          -            309   4.2e-35  123.3   4.8   1   3   1.5e-19   2.1e-17   65.2   0.1    97   243   146   294   132   297 0.93 -
SOLCI005873300       -            492 EOG093606L8          -            309   4.2e-35  123.3   4.8   2   3     3e-15   4.2e-13   51.1   0.3   139   284   295   440   291   440 0.97 -
SOLCI005873300       -            492 EOG093606L8          -            309   4.2e-35  123.3   4.8   3   3   6.6e-05    0.0092   17.1   0.2   188   246   414   472   408   483 0.67 -
SOLCI001304300       -            741 EOG093606L8          -            309   4.2e-35  123.3   4.2   1   4   1.1e-18   1.6e-16   62.3   0.1    67   288    66   281    46   288 0.87 -
SOLCI001304300       -            741 EOG093606L8          -            309   4.2e-35  123.3   4.2   2   4   1.4e-12     2e-10   42.3   0.5    46   246   284   472   277   476 0.87 -
SOLCI001304300       -            741 EOG093606L8          -            309   4.2e-35  123.3   4.2   3   4   2.5e-08   3.4e-06   28.4   0.0   101   211   436   543   427   556 0.87 -
SOLCI001304300       -            741 EOG093606L8          -            309   4.2e-35  123.3   4.2   4   4      0.67        92    4.0   0.0    82   157   519   590   517   621 0.69 -
SOLCI003208000       -            804 EOG093606L8          -            309   4.3e-35  123.3   0.1   1   6   3.4e-09   4.7e-07   31.2   0.0   118   266    22   169    13   188 0.82 -
SOLCI003208000       -            804 EOG093606L8          -            309   4.3e-35  123.3   0.1   2   6   1.1e-06   0.00015   22.9   0.0    79   204   233   354   215   358 0.68 -
SOLCI003208000       -            804 EOG093606L8          -            309   4.3e-35  123.3   0.1   3   6   2.2e-05    0.0031   18.7   0.0    55   176   275   392   266   395 0.36 -
SOLCI003208000       -            804 EOG093606L8          -            309   4.3e-35  123.3   0.1   4   6   2.6e-15   3.6e-13   51.3   0.0    74   281   359   559   354   559 0.94 -
SOLCI003208000       -            804 EOG093606L8          -            309   4.3e-35  123.3   0.1   5   6   8.5e-07   0.00012   23.3   0.0   119   214   502   598   496   618 0.79 -
SOLCI003208000       -            804 EOG093606L8          -            309   4.3e-35  123.3   0.1   6   6       4.9   6.9e+02    1.1   0.0   145   181   629   666   600   718 0.80 -
SOLCI006295600       -            654 EOG093606L8          -            309   4.6e-35  123.2  12.0   1   3   6.2e-11   8.5e-09   36.9   0.6   121   288   172   343   159   348 0.90 -
SOLCI006295600       -            654 EOG093606L8          -            309   4.6e-35  123.2  12.0   2   3   1.5e-26   2.1e-24   88.2   3.1    27   246   362   581   345   585 0.94 -
SOLCI006295600       -            654 EOG093606L8          -            309   4.6e-35  123.2  12.0   3   3       4.9   6.8e+02    1.1   0.0   119   146   594   621   582   626 0.76 -
SOLCI003619400       -            591 EOG093606L8          -            309   4.8e-35  123.2   7.5   1   4   1.7e-05    0.0024   19.0   0.0   214   274   133   193   128   195 0.73 -
SOLCI003619400       -            591 EOG093606L8          -            309   4.8e-35  123.2   7.5   2   4   6.3e-25   8.7e-23   82.9   2.3    95   265   154   324   151   340 0.59 -
SOLCI003619400       -            591 EOG093606L8          -            309   4.8e-35  123.2   7.5   3   4   5.8e-07     8e-05   23.9   0.0   174   284   387   497   375   502 0.90 -
SOLCI003619400       -            591 EOG093606L8          -            309   4.8e-35  123.2   7.5   4   4   0.00073       0.1   13.7   0.0   117   169   503   555   497   582 0.60 -
SOLCI005889400       -            673 EOG093606L8          -            309   8.1e-35  122.4   1.1   1   4   4.1e-13   5.7e-11   44.1   0.3    54   285    41   248    35   251 0.89 -
SOLCI005889400       -            673 EOG093606L8          -            309   8.1e-35  122.4   1.1   2   4   1.5e-13   2.1e-11   45.5   0.1    59   266   201   383   199   385 0.90 -
SOLCI005889400       -            673 EOG093606L8          -            309   8.1e-35  122.4   1.1   3   4   0.00086      0.12   13.5   0.0    55   143   348   436   343   441 0.84 -
SOLCI005889400       -            673 EOG093606L8          -            309   8.1e-35  122.4   1.1   4   4     6e-09   8.3e-07   30.4   0.0   116   209   440   534   432   540 0.91 -
SOLCI006474500       -            499 EOG093606L8          -            309   8.7e-35  122.3   7.2   1   3   1.2e-15   1.7e-13   52.4   0.0    97   213   150   267   135   269 0.93 -
SOLCI006474500       -            499 EOG093606L8          -            309   8.7e-35  122.3   7.2   2   3   1.1e-19   1.6e-17   65.6   2.0   120   288   280   448   272   450 0.97 -
SOLCI006474500       -            499 EOG093606L8          -            309   8.7e-35  122.3   7.2   3   3   7.9e-06    0.0011   20.2   0.6   185   242   415   472   410   480 0.90 -
SOLCI005451900       -            786 EOG093606L8          -            309   1.1e-34  122.0   8.2   1   6    0.0026      0.36   11.9   0.0   176   250    39   109    33   112 0.79 -
SOLCI005451900       -            786 EOG093606L8          -            309   1.1e-34  122.0   8.2   2   6   3.5e-10   4.8e-08   34.5   0.3   116   287   111   276   109   281 0.83 -
SOLCI005451900       -            786 EOG093606L8          -            309   1.1e-34  122.0   8.2   3   6   6.1e-05    0.0084   17.2   0.0   153   284   246   376   240   378 0.68 -
SOLCI005451900       -            786 EOG093606L8          -            309   1.1e-34  122.0   8.2   4   6   1.8e-10   2.5e-08   35.4   0.0    66   207   331   470   328   474 0.90 -
SOLCI005451900       -            786 EOG093606L8          -            309   1.1e-34  122.0   8.2   5   6   8.8e-13   1.2e-10   43.0   0.2    86   290   454   652   453   667 0.85 -
SOLCI005451900       -            786 EOG093606L8          -            309   1.1e-34  122.0   8.2   6   6       1.2   1.7e+02    3.1   0.1   114   153   616   654   582   785 0.57 -
SOLCI001462000       -            731 EOG093606L8          -            309   1.4e-34  121.6   3.5   1   5   6.1e-09   8.5e-07   30.4   0.0   113   251    88   222    81   226 0.94 -
SOLCI001462000       -            731 EOG093606L8          -            309   1.4e-34  121.6   3.5   2   5     1e-13   1.4e-11   46.1   0.0   118   271   225   374   221   390 0.89 -
SOLCI001462000       -            731 EOG093606L8          -            309   1.4e-34  121.6   3.5   3   5      0.02       2.7    9.0   0.0   238   287   378   426   372   428 0.86 -
SOLCI001462000       -            731 EOG093606L8          -            309   1.4e-34  121.6   3.5   4   5   9.4e-10   1.3e-07   33.0   0.1   118   227   428   535   426   558 0.89 -
SOLCI001462000       -            731 EOG093606L8          -            309   1.4e-34  121.6   3.5   5   5         7   9.7e+02    0.6   0.0   187   224   680   718   612   727 0.74 -
SOLCI005419900       -            642 EOG093606L8          -            309   1.5e-34  121.5   1.1   1   4    0.0097       1.3   10.0   0.0   108   172   121   184   106   212 0.74 -
SOLCI005419900       -            642 EOG093606L8          -            309   1.5e-34  121.5   1.1   2   4   5.6e-08   7.8e-06   27.2   0.0   112   199   264   351   257   364 0.93 -
SOLCI005419900       -            642 EOG093606L8          -            309   1.5e-34  121.5   1.1   3   4   6.9e-19   9.5e-17   63.0   0.1    90   240   349   499   347   505 0.93 -
SOLCI005419900       -            642 EOG093606L8          -            309   1.5e-34  121.5   1.1   4   4   2.9e-06    0.0004   21.6   0.0   120   245   484   606   481   615 0.87 -
SOLCI007470700       -            854 EOG093606L8          -            309   1.7e-34  121.3  11.9   1   5   7.6e-11   1.1e-08   36.6   0.7    42   243    64   261    58   274 0.85 -
SOLCI007470700       -            854 EOG093606L8          -            309   1.7e-34  121.3  11.9   2   5     7e-05    0.0097   17.0   1.0    87   253   145   302   144   316 0.82 -
SOLCI007470700       -            854 EOG093606L8          -            309   1.7e-34  121.3  11.9   3   5   2.1e-05    0.0029   18.8   0.0    92   246   316   466   303   472 0.93 -
SOLCI007470700       -            854 EOG093606L8          -            309   1.7e-34  121.3  11.9   4   5   5.2e-08   7.3e-06   27.3   0.0   118   268   474   621   472   630 0.91 -
SOLCI007470700       -            854 EOG093606L8          -            309   1.7e-34  121.3  11.9   5   5   4.2e-11   5.8e-09   37.5   0.1    98   246   626   771   611   786 0.92 -
SOLCI003479000       -            528 EOG093606L8          -            309   2.6e-34  120.7   9.1   1   3   1.5e-12   2.1e-10   42.2   0.4    86   249    46   199    39   199 0.91 -
SOLCI003479000       -            528 EOG093606L8          -            309   2.6e-34  120.7   9.1   2   3   3.2e-16   4.5e-14   54.3   0.9    80   246   170   328   167   332 0.94 -
SOLCI003479000       -            528 EOG093606L8          -            309   2.6e-34  120.7   9.1   3   3   3.4e-13   4.7e-11   44.3   0.0    87   209   309   427   308   433 0.94 -
SOLCI001076200       -            753 EOG093606L8          -            309   2.8e-34  120.6   7.2   1   7   0.00012     0.016   16.3   0.0    86   153    69   132    63   141 0.76 -
SOLCI001076200       -            753 EOG093606L8          -            309   2.8e-34  120.6   7.2   2   7     3e-07   4.1e-05   24.8   0.1   155   278   168   287   135   290 0.77 -
SOLCI001076200       -            753 EOG093606L8          -            309   2.8e-34  120.6   7.2   3   7   0.00059     0.081   14.0   0.0   174   227   284   337   282   346 0.93 -
SOLCI001076200       -            753 EOG093606L8          -            309   2.8e-34  120.6   7.2   4   7   2.7e-05    0.0037   18.4   0.2   105   242   355   483   350   499 0.87 -
SOLCI001076200       -            753 EOG093606L8          -            309   2.8e-34  120.6   7.2   5   7   1.2e-06   0.00017   22.8   0.1    64   230   414   569   402   575 0.87 -
SOLCI001076200       -            753 EOG093606L8          -            309   2.8e-34  120.6   7.2   6   7   1.3e-06   0.00018   22.7   0.1   123   252   501   627   489   636 0.76 -
SOLCI001076200       -            753 EOG093606L8          -            309   2.8e-34  120.6   7.2   7   7   2.1e-11   2.9e-09   38.5   0.2    79   211   594   723   592   751 0.89 -
SOLCI002784600       -            727 EOG093606L8          -            309   2.9e-34  120.6   3.3   1   6    0.0012      0.16   13.0   0.0   155   234     5    82     3    88 0.86 -
SOLCI002784600       -            727 EOG093606L8          -            309   2.9e-34  120.6   3.3   2   6   7.3e-08     1e-05   26.8   0.0    82   267    39   212    37   237 0.85 -
SOLCI002784600       -            727 EOG093606L8          -            309   2.9e-34  120.6   3.3   3   6    0.0022       0.3   12.1   0.0    58   179   214   332   199   335 0.79 -
SOLCI002784600       -            727 EOG093606L8          -            309   2.9e-34  120.6   3.3   4   6   3.1e-13   4.4e-11   44.5   0.8   120   272   308   448   307   454 0.89 -
SOLCI002784600       -            727 EOG093606L8          -            309   2.9e-34  120.6   3.3   5   6       1.6   2.2e+02    2.7   0.0   100   139   451   490   444   498 0.84 -
SOLCI002784600       -            727 EOG093606L8          -            309   2.9e-34  120.6   3.3   6   6   1.7e-09   2.4e-07   32.2   0.0   115   228   497   608   493   617 0.90 -
SOLCI004925700       -            213 EOG093606L8          -            309     3e-34  120.5   3.2   1   2   2.4e-11   3.3e-09   38.3   0.2   200   288     1    90     1    94 0.93 -
SOLCI004925700       -            213 EOG093606L8          -            309     3e-34  120.5   3.2   2   2   4.1e-25   5.7e-23   83.5   0.3   117   234    94   211    91   213 0.98 -
SOLCI003278300       -            830 EOG093606L8          -            309   3.1e-34  120.5   4.9   1   5   3.7e-05    0.0052   17.9   0.0    82   201    56   171    51   173 0.90 -
SOLCI003278300       -            830 EOG093606L8          -            309   3.1e-34  120.5   4.9   2   5   2.8e-05    0.0039   18.3   0.0   100   194   175   265   166   278 0.89 -
SOLCI003278300       -            830 EOG093606L8          -            309   3.1e-34  120.5   4.9   3   5     7e-11   9.7e-09   36.7   0.1   110   273   286   441   274   442 0.91 -
SOLCI003278300       -            830 EOG093606L8          -            309   3.1e-34  120.5   4.9   4   5   1.3e-05    0.0019   19.4   0.1   114   217   422   525   419   528 0.89 -
SOLCI003278300       -            830 EOG093606L8          -            309   3.1e-34  120.5   4.9   5   5   6.1e-10   8.5e-08   33.6   0.1    86   208   499   618   492   622 0.92 -
SOLCI004243500       -            688 EOG093606L8          -            309   4.9e-34  119.8   5.4   1   4   7.1e-16   9.8e-14   53.1   0.4   103   290    45   216    38   217 0.89 -
SOLCI004243500       -            688 EOG093606L8          -            309   4.9e-34  119.8   5.4   2   4   1.3e-13   1.8e-11   45.7   0.1    45   249   181   381   180   385 0.94 -
SOLCI004243500       -            688 EOG093606L8          -            309   4.9e-34  119.8   5.4   3   4   7.2e-07    0.0001   23.6   0.0   118   211   386   480   380   514 0.82 -
SOLCI004243500       -            688 EOG093606L8          -            309   4.9e-34  119.8   5.4   4   4       3.1   4.3e+02    1.8   0.0   186   234   636   685   611   687 0.80 -
SOLCI000470000       -            479 EOG093606L8          -            309   6.6e-34  119.4   0.3   1   3      0.68        94    3.9   0.0   183   247   102   166    88   186 0.85 -
SOLCI000470000       -            479 EOG093606L8          -            309   6.6e-34  119.4   0.3   2   3   1.5e-23   2.1e-21   78.3   0.4    98   246   193   341   176   341 0.93 -
SOLCI000470000       -            479 EOG093606L8          -            309   6.6e-34  119.4   0.3   3   3   2.7e-12   3.7e-10   41.4   0.0   126   231   326   431   325   460 0.64 -
SOLCI002775000       -            651 EOG093606L8          -            309   6.7e-34  119.4   4.4   1   6      0.73     1e+02    3.8   0.0   153   243    22   108     9   118 0.78 -
SOLCI002775000       -            651 EOG093606L8          -            309   6.7e-34  119.4   4.4   2   6   4.9e-06   0.00068   20.8   0.0   116   276    55   213    40   226 0.83 -
SOLCI002775000       -            651 EOG093606L8          -            309   6.7e-34  119.4   4.4   3   6   9.8e-09   1.4e-06   29.7   1.2   132   248   209   322   208   326 0.92 -
SOLCI002775000       -            651 EOG093606L8          -            309   6.7e-34  119.4   4.4   4   6   1.6e-08   2.2e-06   29.0   0.1   117   251   296   426   293   430 0.92 -
SOLCI002775000       -            651 EOG093606L8          -            309   6.7e-34  119.4   4.4   5   6   8.2e-13   1.1e-10   43.1   0.0    83   177   429   523   425   545 0.94 -
SOLCI002775000       -            651 EOG093606L8          -            309   6.7e-34  119.4   4.4   6   6       1.9   2.7e+02    2.4   0.0   116   149   563   596   557   625 0.77 -
SOLCI007091600       -            804 EOG093606L8          -            309   7.2e-34  119.3   4.3   1   4   1.6e-09   2.3e-07   32.2   0.0    95   217    73   195    64   196 0.92 -
SOLCI007091600       -            804 EOG093606L8          -            309   7.2e-34  119.3   4.3   2   4   2.7e-12   3.7e-10   41.4   0.2    95   282   143   322   141   332 0.88 -
SOLCI007091600       -            804 EOG093606L8          -            309   7.2e-34  119.3   4.3   3   4   8.3e-12   1.1e-09   39.8   1.8    84   251   335   498   330   505 0.94 -
SOLCI007091600       -            804 EOG093606L8          -            309   7.2e-34  119.3   4.3   4   4   0.00015     0.021   15.9   0.0   119   221   502   602   498   614 0.82 -
SOLCI003725300       -            685 EOG093606L8          -            309   7.3e-34  119.3   7.2   1   4   1.3e-06   0.00018   22.7   0.0   107   251    32   168    20   194 0.80 -
SOLCI003725300       -            685 EOG093606L8          -            309   7.3e-34  119.3   7.2   2   4   1.6e-13   2.2e-11   45.4   0.4    70   288   201   407   188   420 0.90 -
SOLCI003725300       -            685 EOG093606L8          -            309   7.3e-34  119.3   7.2   3   4   4.5e-14   6.2e-12   47.2   0.2   133   282   423   568   417   579 0.94 -
SOLCI003725300       -            685 EOG093606L8          -            309   7.3e-34  119.3   7.2   4   4         1   1.4e+02    3.3   0.1   151   176   578   603   567   633 0.68 -
SOLCI003824000       -            685 EOG093606L8          -            309   8.1e-34  119.1   0.2   1   4     1e-05    0.0014   19.8   0.0   121   247    16   138    13   149 0.91 -
SOLCI003824000       -            685 EOG093606L8          -            309   8.1e-34  119.1   0.2   2   4     0.011       1.6    9.8   0.0   133   207   160   234   143   238 0.54 -
SOLCI003824000       -            685 EOG093606L8          -            309   8.1e-34  119.1   0.2   3   4   1.1e-14   1.5e-12   49.3   0.1   117   249   245   377   233   387 0.94 -
SOLCI003824000       -            685 EOG093606L8          -            309   8.1e-34  119.1   0.2   4   4   5.1e-10   7.1e-08   33.9   0.0   118   208   382   473   376   480 0.81 -
SOLCI004080700       -            597 EOG093606L8          -            309   1.3e-33  118.4   8.6   1   4   4.8e-05    0.0066   17.6   0.1   152   286    80   210    26   215 0.84 -
SOLCI004080700       -            597 EOG093606L8          -            309   1.3e-33  118.4   8.6   2   4   3.2e-06   0.00044   21.4   1.2    63   250    96   279    76   282 0.88 -
SOLCI004080700       -            597 EOG093606L8          -            309   1.3e-33  118.4   8.6   3   4   9.9e-17   1.4e-14   56.0   0.8    81   218   281   414   273   428 0.90 -
SOLCI004080700       -            597 EOG093606L8          -            309   1.3e-33  118.4   8.6   4   4   1.6e-13   2.3e-11   45.4   0.0   116   209   413   507   408   531 0.90 -
SOLCI004820900       -            522 EOG093606L8          -            309   1.4e-33  118.3   4.9   1   2   2.6e-25   3.6e-23   84.1   2.2    59   280   152   371   143   373 0.92 -
SOLCI004820900       -            522 EOG093606L8          -            309   1.4e-33  118.3   4.9   2   2   7.1e-10   9.8e-08   33.4   0.1   105   243   372   513   370   520 0.89 -
SOLCI000442200       -            742 EOG093606L8          -            309   2.3e-33  117.6   0.1   1   4   2.4e-05    0.0034   18.5   0.0    88   244    56   196    46   203 0.88 -
SOLCI000442200       -            742 EOG093606L8          -            309   2.3e-33  117.6   0.1   2   4   1.8e-15   2.5e-13   51.8   0.0    69   262   223   400   212   407 0.89 -
SOLCI000442200       -            742 EOG093606L8          -            309   2.3e-33  117.6   0.1   3   4   1.8e-12   2.5e-10   42.0   0.1    97   246   410   556   391   559 0.89 -
SOLCI000442200       -            742 EOG093606L8          -            309   2.3e-33  117.6   0.1   4   4    0.0017      0.24   12.5   0.0    86   173   500   585   493   591 0.77 -
SOLCI002884000       -            602 EOG093606L8          -            309   3.3e-33  117.1   1.6   1   4   1.4e-10   1.9e-08   35.8   0.1    93   265    34   199    22   205 0.85 -
SOLCI002884000       -            602 EOG093606L8          -            309   3.3e-33  117.1   1.6   2   4     0.017       2.4    9.2   0.0    83   146   192   255   187   260 0.87 -
SOLCI002884000       -            602 EOG093606L8          -            309   3.3e-33  117.1   1.6   3   4   4.2e-13   5.9e-11   44.0   0.1    83   242   227   378   207   386 0.69 -
SOLCI002884000       -            602 EOG093606L8          -            309   3.3e-33  117.1   1.6   4   4   6.1e-12   8.5e-10   40.2   0.1    80   226   356   497   355   563 0.86 -
SOLCI002033500       -            704 EOG093606L8          -            309   4.3e-33  116.7   4.1   1   3   2.5e-10   3.5e-08   34.9   0.0   115   288    17   174     8   178 0.89 -
SOLCI002033500       -            704 EOG093606L8          -            309   4.3e-33  116.7   4.1   2   3   1.2e-16   1.7e-14   55.6   0.0    44   272   140   345   138   363 0.88 -
SOLCI002033500       -            704 EOG093606L8          -            309   4.3e-33  116.7   4.1   3   3   2.7e-10   3.8e-08   34.8   0.3    82   211   368   494   353   502 0.86 -
SOLCI002236200       -            721 EOG093606L8          -            309   4.8e-33  116.6   3.2   1   5   1.4e-07     2e-05   25.9   0.0    91   269    24   199    13   211 0.81 -
SOLCI002236200       -            721 EOG093606L8          -            309   4.8e-33  116.6   3.2   2   5      0.11        15    6.6   0.2    80   137   185   243   184   281 0.71 -
SOLCI002236200       -            721 EOG093606L8          -            309   4.8e-33  116.6   3.2   3   5   1.1e-10   1.5e-08   36.1   0.1   107   238   248   375   246   383 0.91 -
SOLCI002236200       -            721 EOG093606L8          -            309   4.8e-33  116.6   3.2   4   5   1.6e-08   2.2e-06   29.0   0.1    94   253   336   491   322   504 0.89 -
SOLCI002236200       -            721 EOG093606L8          -            309   4.8e-33  116.6   3.2   5   5   1.5e-08     2e-06   29.1   0.0   118   209   492   584   478   599 0.79 -
SOLCI000835400       -            680 EOG093606L8          -            309   6.7e-33  116.1   0.1   1   5   1.1e-10   1.5e-08   36.2   0.0    84   273    68   247    57   250 0.89 -
SOLCI000835400       -            680 EOG093606L8          -            309   6.7e-33  116.1   0.1   2   5   6.6e-07   9.2e-05   23.7   0.0    97   234   249   382   245   394 0.91 -
SOLCI000835400       -            680 EOG093606L8          -            309   6.7e-33  116.1   0.1   3   5   2.8e-06   0.00039   21.6   0.0   153   245   402   494   388   512 0.85 -
SOLCI000835400       -            680 EOG093606L8          -            309   6.7e-33  116.1   0.1   4   5   2.1e-08   2.8e-06   28.6   0.0   117   211   504   599   497   603 0.85 -
SOLCI000835400       -            680 EOG093606L8          -            309   6.7e-33  116.1   0.1   5   5      0.19        26    5.8   0.0   117   167   575   622   561   628 0.85 -
SOLCI000248800       -            602 EOG093606L8          -            309   8.5e-33  115.8   1.1   1   3   3.7e-11   5.1e-09   37.7   0.0    96   250    67   215    26   224 0.86 -
SOLCI000248800       -            602 EOG093606L8          -            309   8.5e-33  115.8   1.1   2   3   9.3e-13   1.3e-10   42.9   1.6    66   211   237   374   227   381 0.90 -
SOLCI000248800       -            602 EOG093606L8          -            309   8.5e-33  115.8   1.1   3   3   8.9e-09   1.2e-06   29.8   0.0   184   277   378   472   372   488 0.91 -
SOLCI003387500       -            695 EOG093606L8          -            309   9.2e-33  115.6   3.1   1   6        10   1.4e+03    0.1   0.0   189   243    59   111    48   121 0.73 -
SOLCI003387500       -            695 EOG093606L8          -            309   9.2e-33  115.6   3.1   2   6    0.0015       0.2   12.7   0.1   114   265   118   164   104   176 0.60 -
SOLCI003387500       -            695 EOG093606L8          -            309   9.2e-33  115.6   3.1   3   6   5.1e-15   7.1e-13   50.3   0.0   101   293   175   361   160   363 0.88 -
SOLCI003387500       -            695 EOG093606L8          -            309   9.2e-33  115.6   3.1   4   6     8e-14   1.1e-11   46.4   0.0   119   284   292   453   289   462 0.95 -
SOLCI003387500       -            695 EOG093606L8          -            309   9.2e-33  115.6   3.1   5   6   1.9e-08   2.6e-06   28.8   0.0    86   209   364   484   361   563 0.84 -
SOLCI003387500       -            695 EOG093606L8          -            309   9.2e-33  115.6   3.1   6   6      0.79   1.1e+02    3.7   0.1    83   222   463   610   462   678 0.67 -
SOLCI000174900       -            830 EOG093606L8          -            309   1.4e-32  115.1   6.4   1   5   2.1e-06    0.0003   22.0   0.0   109   279    83   242    76   247 0.87 -
SOLCI000174900       -            830 EOG093606L8          -            309   1.4e-32  115.1   6.4   2   5   3.9e-15   5.4e-13   50.7   1.2    63   283   236   450   235   460 0.90 -
SOLCI000174900       -            830 EOG093606L8          -            309   1.4e-32  115.1   6.4   3   5     0.085        12    6.9   0.0   216   275   418   478   411   484 0.82 -
SOLCI000174900       -            830 EOG093606L8          -            309   1.4e-32  115.1   6.4   4   5   0.00021     0.029   15.5   0.0    86   154   464   532   460   543 0.90 -
SOLCI000174900       -            830 EOG093606L8          -            309   1.4e-32  115.1   6.4   5   5   4.2e-08   5.8e-06   27.6   0.0   120   211   529   621   524   644 0.86 -
SOLCI006099100       -            782 EOG093606L8          -            309   1.5e-32  115.0   0.3   1   5    0.0068      0.94   10.5   0.0   153   247     3    94     1    97 0.90 -
SOLCI006099100       -            782 EOG093606L8          -            309   1.5e-32  115.0   0.3   2   5   1.6e-05    0.0022   19.2   0.1    96   239   119   257   103   266 0.89 -
SOLCI006099100       -            782 EOG093606L8          -            309   1.5e-32  115.0   0.3   3   5     1e-09   1.4e-07   32.9   0.0    93   246   216   365   195   365 0.91 -
SOLCI006099100       -            782 EOG093606L8          -            309   1.5e-32  115.0   0.3   4   5   4.7e-12   6.6e-10   40.6   0.1   106   235   330   455   323   463 0.84 -
SOLCI006099100       -            782 EOG093606L8          -            309   1.5e-32  115.0   0.3   5   5   2.5e-08   3.5e-06   28.3   0.0    66   207   430   564   420   588 0.87 -
SOLCI002576300       -            608 EOG093606L8          -            309   1.9e-32  114.6   0.0   1   4   5.6e-12   7.8e-10   40.3   0.0   101   251    50   198    40   204 0.91 -
SOLCI002576300       -            608 EOG093606L8          -            309   1.9e-32  114.6   0.0   2   4   6.6e-10   9.2e-08   33.5   0.0    96   251   148   299   144   309 0.92 -
SOLCI002576300       -            608 EOG093606L8          -            309   1.9e-32  114.6   0.0   3   4   1.5e-05    0.0021   19.2   0.0    56   139   309   393   296   400 0.69 -
SOLCI002576300       -            608 EOG093606L8          -            309   1.9e-32  114.6   0.0   4   4   8.6e-10   1.2e-07   33.2   0.0   118   211   403   497   397   523 0.90 -
SOLCI001246800       -           1038 EOG093606L8          -            309     2e-32  114.5   3.0   1   8   4.1e-07   5.7e-05   24.4   0.0    83   264    96   270    90   277 0.92 -
SOLCI001246800       -           1038 EOG093606L8          -            309     2e-32  114.5   3.0   2   8      0.75     1e+02    3.8   0.0   101   145   282   326   274   332 0.87 -
SOLCI001246800       -           1038 EOG093606L8          -            309     2e-32  114.5   3.0   3   8   7.6e-05     0.011   16.9   0.0   118   273   330   480   325   489 0.91 -
SOLCI001246800       -           1038 EOG093606L8          -            309     2e-32  114.5   3.0   4   8   7.7e-05     0.011   16.9   0.1   137   270   450   576   438   585 0.84 -
SOLCI001246800       -           1038 EOG093606L8          -            309     2e-32  114.5   3.0   5   8   0.00011     0.015   16.4   0.1   107   238   490   618   484   626 0.91 -
SOLCI001246800       -           1038 EOG093606L8          -            309     2e-32  114.5   3.0   6   8   2.1e-05    0.0029   18.8   0.1   104   247   589   728   576   734 0.90 -
SOLCI001246800       -           1038 EOG093606L8          -            309     2e-32  114.5   3.0   7   8   1.2e-08   1.6e-06   29.5   0.0   118   204   735   822   728   830 0.88 -
SOLCI001246800       -           1038 EOG093606L8          -            309     2e-32  114.5   3.0   8   8       8.2   1.1e+03    0.4   0.0   114   178   834   897   829   919 0.74 -
SOLCI005428400       -            643 EOG093606L8          -            309   2.4e-32  114.3   5.3   1   6       1.1   1.6e+02    3.2   0.0   153   188    39    74    29    82 0.80 -
SOLCI005428400       -            643 EOG093606L8          -            309   2.4e-32  114.3   5.3   2   6   6.4e-09   8.9e-07   30.3   0.1    62   189    53   177    48   186 0.83 -
SOLCI005428400       -            643 EOG093606L8          -            309   2.4e-32  114.3   5.3   3   6   5.8e-11     8e-09   37.0   0.2   118   269   141   288   141   295 0.94 -
SOLCI005428400       -            643 EOG093606L8          -            309   2.4e-32  114.3   5.3   4   6     0.042       5.8    7.9   0.0    86   146   280   340   273   347 0.81 -
SOLCI005428400       -            643 EOG093606L8          -            309   2.4e-32  114.3   5.3   5   6   5.3e-11   7.4e-09   37.1   0.0    87   211   316   437   308   440 0.91 -
SOLCI005428400       -            643 EOG093606L8          -            309   2.4e-32  114.3   5.3   6   6   4.5e-10   6.3e-08   34.1   0.0    99   258   359   517   359   523 0.87 -
SOLCI004421600       -            720 EOG093606L8          -            309     3e-32  113.9   5.7   1   4   2.8e-08   3.9e-06   28.2   0.1    92   247    91   237    79   243 0.85 -
SOLCI004421600       -            720 EOG093606L8          -            309     3e-32  113.9   5.7   2   4   4.7e-05    0.0066   17.6   0.3   115   255   243   376   239   388 0.84 -
SOLCI004421600       -            720 EOG093606L8          -            309     3e-32  113.9   5.7   3   4   7.8e-12   1.1e-09   39.9   0.0   107   251   400   540   392   549 0.93 -
SOLCI004421600       -            720 EOG093606L8          -            309     3e-32  113.9   5.7   4   4   2.6e-08   3.5e-06   28.3   0.0   119   209   544   636   541   662 0.56 -
SOLCI002052500       -            534 EOG093606L8          -            309   3.1e-32  113.9   5.1   1   3   2.9e-10     4e-08   34.7   2.9    67   249    27   205    18   209 0.90 -
SOLCI002052500       -            534 EOG093606L8          -            309   3.1e-32  113.9   5.1   2   3   2.3e-17   3.2e-15   58.0   0.0    79   282   175   370   175   371 0.92 -
SOLCI002052500       -            534 EOG093606L8          -            309   3.1e-32  113.9   5.1   3   3   1.4e-10   1.9e-08   35.8   0.0   120   228   313   419   311   436 0.86 -
SOLCI004420700       -            667 EOG093606L8          -            309   4.1e-32  113.5   5.3   1   3   5.6e-09   7.8e-07   30.5   0.1   116   257    87   225    78   231 0.85 -
SOLCI004420700       -            667 EOG093606L8          -            309   4.1e-32  113.5   5.3   2   3   8.9e-14   1.2e-11   46.3   0.4    45   249   219   419   219   422 0.94 -
SOLCI004420700       -            667 EOG093606L8          -            309   4.1e-32  113.5   5.3   3   3   2.8e-11   3.9e-09   38.0   0.0   112   207   418   514   416   541 0.92 -
SOLCI003893100       -            755 EOG093606L8          -            309   4.1e-32  113.5   7.8   1   4   2.4e-10   3.3e-08   35.0   0.3    71   272    92   285    66   294 0.88 -
SOLCI003893100       -            755 EOG093606L8          -            309   4.1e-32  113.5   7.8   2   4   1.2e-11   1.7e-09   39.3   0.1   106   251   294   446   279   448 0.87 -
SOLCI003893100       -            755 EOG093606L8          -            309   4.1e-32  113.5   7.8   3   4   2.7e-08   3.8e-06   28.2   0.0   118   179   449   510   446   519 0.93 -
SOLCI003893100       -            755 EOG093606L8          -            309   4.1e-32  113.5   7.8   4   4    0.0016      0.22   12.6   0.0   118   175   520   574   515   579 0.88 -
SOLCI001590700       -            588 EOG093606L8          -            309   7.3e-32  112.7   2.0   1   2   1.1e-11   1.5e-09   39.4   0.0    50   272   161   389   155   397 0.87 -
SOLCI001590700       -            588 EOG093606L8          -            309   7.3e-32  112.7   2.0   2   2   1.3e-21   1.8e-19   72.0   0.7   123   292   395   563   391   580 0.93 -
SOLCI003665000       -            522 EOG093606L8          -            309   7.5e-32  112.7   1.6   1   3     1e-11   1.4e-09   39.5   0.5    79   251    33   197     9   199 0.87 -
SOLCI003665000       -            522 EOG093606L8          -            309   7.5e-32  112.7   1.6   2   3   1.4e-12     2e-10   42.3   0.0   115   252   166   300   162   308 0.92 -
SOLCI003665000       -            522 EOG093606L8          -            309   7.5e-32  112.7   1.6   3   3   3.4e-12   4.7e-10   41.1   0.0   120   267   304   446   300   471 0.82 -
SOLCI002364300       -            528 EOG093606L8          -            309   1.1e-31  112.1  10.6   1   4    0.0034      0.47   11.5   0.0    75   129    19    69     2    81 0.78 -
SOLCI002364300       -            528 EOG093606L8          -            309   1.1e-31  112.1  10.6   2   4   3.4e-12   4.6e-10   41.1   1.9    99   243    74   214    65   222 0.90 -
SOLCI002364300       -            528 EOG093606L8          -            309   1.1e-31  112.1  10.6   3   4   8.5e-14   1.2e-11   46.3   0.1    73   210   184   318   176   328 0.90 -
SOLCI002364300       -            528 EOG093606L8          -            309   1.1e-31  112.1  10.6   4   4   6.1e-12   8.4e-10   40.2   0.1    80   252   222   391   220   396 0.85 -
SOLCI004828000       -            675 EOG093606L8          -            309   1.2e-31  112.0   4.8   1   4     0.017       2.4    9.2   0.0   205   250    22    67    11    70 0.86 -
SOLCI004828000       -            675 EOG093606L8          -            309   1.2e-31  112.0   4.8   2   4   2.5e-13   3.5e-11   44.8   0.3    45   243   169   362   167   370 0.93 -
SOLCI004828000       -            675 EOG093606L8          -            309   1.2e-31  112.0   4.8   3   4   6.1e-11   8.5e-09   36.9   0.0    74   214   333   469   327   489 0.89 -
SOLCI004828000       -            675 EOG093606L8          -            309   1.2e-31  112.0   4.8   4   4       5.1   7.1e+02    1.1   0.0   263   288   630   655   621   667 0.82 -
SOLCI005434400       -            615 EOG093606L8          -            309   1.2e-31  112.0   5.2   1   4    0.0001     0.014   16.5   0.0   159   289     7   133     2   140 0.85 -
SOLCI005434400       -            615 EOG093606L8          -            309   1.2e-31  112.0   5.2   2   4      0.54        75    4.3   1.0    35   129   187   280   159   292 0.73 -
SOLCI005434400       -            615 EOG093606L8          -            309   1.2e-31  112.0   5.2   3   4   4.6e-16   6.4e-14   53.8   0.2   109   248   292   431   266   437 0.91 -
SOLCI005434400       -            615 EOG093606L8          -            309   1.2e-31  112.0   5.2   4   4   1.7e-12   2.3e-10   42.1   0.1    77   209   400   531   399   535 0.93 -
SOLCI004780800       -            688 EOG093606L8          -            309   1.2e-31  111.9   1.5   1   5    0.0018      0.25   12.4   0.0   107   195    38   123    28   130 0.55 -
SOLCI004780800       -            688 EOG093606L8          -            309   1.2e-31  111.9   1.5   2   5   4.7e-07   6.6e-05   24.2   0.0    91   203   124   232   118   238 0.91 -
SOLCI004780800       -            688 EOG093606L8          -            309   1.2e-31  111.9   1.5   3   5     2e-16   2.7e-14   55.0   0.3    44   246   178   376   175   380 0.94 -
SOLCI004780800       -            688 EOG093606L8          -            309   1.2e-31  111.9   1.5   4   5   1.5e-11   2.1e-09   39.0   0.1    86   210   356   478   339   482 0.89 -
SOLCI004780800       -            688 EOG093606L8          -            309   1.2e-31  111.9   1.5   5   5       2.5   3.4e+02    2.1   0.0   111   179   481   548   479   557 0.83 -
SOLCI006508900       -            600 EOG093606L8          -            309   1.3e-31  111.9   5.7   1   4   1.2e-10   1.6e-08   36.0   0.0   153   276    76   195    70   213 0.92 -
SOLCI006508900       -            600 EOG093606L8          -            309   1.3e-31  111.9   5.7   2   4   8.4e-08   1.2e-05   26.6   0.3   117   211   308   402   303   406 0.92 -
SOLCI006508900       -            600 EOG093606L8          -            309   1.3e-31  111.9   5.7   3   4   7.6e-10   1.1e-07   33.3   0.2    92   215   388   508   383   549 0.60 -
SOLCI006508900       -            600 EOG093606L8          -            309   1.3e-31  111.9   5.7   4   4       2.5   3.5e+02    2.1   0.0   117   181   515   578   508   588 0.80 -
SOLCI001670900       -            653 EOG093606L8          -            309   1.6e-31  111.6   7.0   1   4   7.7e-07   0.00011   23.5   0.0   118   246    51   171    47   173 0.86 -
SOLCI001670900       -            653 EOG093606L8          -            309   1.6e-31  111.6   7.0   2   4   9.9e-10   1.4e-07   33.0   0.0   103   251   102   245    98   248 0.92 -
SOLCI001670900       -            653 EOG093606L8          -            309   1.6e-31  111.6   7.0   3   4   3.9e-12   5.4e-10   40.9   0.2    63   252   163   347   157   362 0.93 -
SOLCI001670900       -            653 EOG093606L8          -            309   1.6e-31  111.6   7.0   4   4   5.9e-12   8.2e-10   40.3   0.1    16   208   251   440   249   448 0.88 -
SOLCI001933400       -            674 EOG093606L8          -            309   2.4e-31  111.0   5.4   1   5   9.8e-16   1.4e-13   52.7   0.0    57   292    77   306    72   309 0.92 -
SOLCI001933400       -            674 EOG093606L8          -            309   2.4e-31  111.0   5.4   2   5   2.5e-07   3.4e-05   25.1   0.1    86   250   209   370   201   375 0.86 -
SOLCI001933400       -            674 EOG093606L8          -            309   2.4e-31  111.0   5.4   3   5   1.9e-08   2.6e-06   28.8   0.0   153   266   374   487   371   493 0.95 -
SOLCI001933400       -            674 EOG093606L8          -            309   2.4e-31  111.0   5.4   4   5      0.24        34    5.4   0.0    44   134   471   561   468   570 0.92 -
SOLCI001933400       -            674 EOG093606L8          -            309   2.4e-31  111.0   5.4   5   5   6.1e-07   8.5e-05   23.8   0.1    83   172   576   666   569   669 0.56 -
SOLCI006707600       -            417 EOG093606L8          -            309   2.9e-31  110.7   2.7   1   3    0.0039      0.54   11.3   0.0   187   264    75   152    53   160 0.88 -
SOLCI006707600       -            417 EOG093606L8          -            309   2.9e-31  110.7   2.7   2   3     5e-13     7e-11   43.8   0.1    82   190   145   254   142   260 0.85 -
SOLCI006707600       -            417 EOG093606L8          -            309   2.9e-31  110.7   2.7   3   3   1.3e-16   1.8e-14   55.6   0.7    91   212   259   380   254   388 0.94 -
SOLCI002661400       -            530 EOG093606L8          -            309   3.8e-31  110.3   6.2   1   3     8e-06    0.0011   20.1   0.0   150   269    11   126     1   142 0.88 -
SOLCI002661400       -            530 EOG093606L8          -            309   3.8e-31  110.3   6.2   2   3   5.5e-19   7.7e-17   63.3   3.2    71   284   138   347   130   350 0.93 -
SOLCI002661400       -            530 EOG093606L8          -            309   3.8e-31  110.3   6.2   3   3   1.9e-08   2.7e-06   28.7   0.1   107   211   341   447   338   475 0.90 -
SOLCI004915200       -            542 EOG093606L8          -            309   3.9e-31  110.3   0.1   1   3   2.1e-13     3e-11   45.0   0.0   112   248   132   266   118   271 0.93 -
SOLCI004915200       -            542 EOG093606L8          -            309   3.9e-31  110.3   0.1   2   3   9.2e-09   1.3e-06   29.8   0.0   100   192   223   311   216   315 0.91 -
SOLCI004915200       -            542 EOG093606L8          -            309   3.9e-31  110.3   0.1   3   3   2.7e-14   3.8e-12   47.9   0.0    56   275   280   488   273   494 0.88 -
SOLCI007300500       -            403 EOG093606L8          -            309   4.4e-31  110.1   0.6   1   2   3.9e-20   5.4e-18   67.1   0.1    57   254   126   323   116   325 0.96 -
SOLCI007300500       -            403 EOG093606L8          -            309   4.4e-31  110.1   0.6   2   2   3.4e-13   4.8e-11   44.3   0.0   216   283   320   387   317   401 0.92 -
SOLCI005287700       -            761 EOG093606L8          -            309   6.1e-31  109.7   9.9   1   5    0.0011      0.15   13.2   0.2   127   240    41   149    27   155 0.78 -
SOLCI005287700       -            761 EOG093606L8          -            309   6.1e-31  109.7   9.9   2   5   1.4e-09     2e-07   32.4   2.0    63   252   144   330   140   338 0.90 -
SOLCI005287700       -            761 EOG093606L8          -            309   6.1e-31  109.7   9.9   3   5   3.2e-05    0.0045   18.1   0.1   167   274   341   444   333   454 0.90 -
SOLCI005287700       -            761 EOG093606L8          -            309   6.1e-31  109.7   9.9   4   5     0.016       2.2    9.3   0.0    98   142   479   523   461   527 0.84 -
SOLCI005287700       -            761 EOG093606L8          -            309   6.1e-31  109.7   9.9   5   5   2.8e-11   3.9e-09   38.1   0.0    80   253   527   697   525   704 0.88 -
SOLCI004441600       -            343 EOG093606L8          -            309   6.1e-31  109.7   0.2   1   2     6e-16   8.3e-14   53.4   0.0   167   274   155   259   152   259 0.96 -
SOLCI004441600       -            343 EOG093606L8          -            309   6.1e-31  109.7   0.2   2   2   1.5e-18   2.1e-16   61.9   0.0   116   224   206   314   204   321 0.96 -
SOLCI006158300       -            761 EOG093606L8          -            309   1.1e-30  108.8  17.8   1   5     0.013       1.8    9.6   0.0    91   169    56   130    26   140 0.80 -
SOLCI006158300       -            761 EOG093606L8          -            309   1.1e-30  108.8  17.8   2   5   0.00049     0.067   14.3   0.3   111   250   143   281   138   283 0.85 -
SOLCI006158300       -            761 EOG093606L8          -            309   1.1e-30  108.8  17.8   3   5   3.2e-08   4.4e-06   28.0   0.5   115   272   282   432   278   440 0.91 -
SOLCI006158300       -            761 EOG093606L8          -            309   1.1e-30  108.8  17.8   4   5   7.7e-10   1.1e-07   33.3   2.7    73   247   445   612   439   612 0.87 -
SOLCI006158300       -            761 EOG093606L8          -            309   1.1e-30  108.8  17.8   5   5   2.5e-14   3.4e-12   48.1   0.3    89   286   563   752   552   757 0.80 -
SOLCI003056700       -            876 EOG093606L8          -            309   1.2e-30  108.7   1.3   1   5   2.3e-05    0.0032   18.6   0.0   125   263    73   207    67   214 0.91 -
SOLCI003056700       -            876 EOG093606L8          -            309   1.2e-30  108.7   1.3   2   5   9.6e-07   0.00013   23.2   0.0   105   248   224   363   213   368 0.84 -
SOLCI003056700       -            876 EOG093606L8          -            309   1.2e-30  108.7   1.3   3   5   9.5e-07   0.00013   23.2   0.1   118   250   369   496   364   515 0.68 -
SOLCI003056700       -            876 EOG093606L8          -            309   1.2e-30  108.7   1.3   4   5      0.04       5.6    8.0   0.0    45   147   467   567   464   583 0.81 -
SOLCI003056700       -            876 EOG093606L8          -            309   1.2e-30  108.7   1.3   5   5   2.3e-09   3.2e-07   31.8   0.0   123   228   574   677   566   690 0.85 -
SOLCI002862400       -            700 EOG093606L8          -            309   1.9e-30  108.0   4.1   1   5     0.011       1.5    9.8   0.1   103   179    81   153    58   156 0.82 -
SOLCI002862400       -            700 EOG093606L8          -            309   1.9e-30  108.0   4.1   2   5   5.8e-07     8e-05   23.9   0.3    78   217   122   257   118   258 0.90 -
SOLCI002862400       -            700 EOG093606L8          -            309   1.9e-30  108.0   4.1   3   5     1e-06   0.00014   23.0   0.0   185   271   256   335   254   347 0.87 -
SOLCI002862400       -            700 EOG093606L8          -            309   1.9e-30  108.0   4.1   4   5   6.5e-08     9e-06   27.0   0.0    87   285   364   519   323   524 0.48 -
SOLCI002862400       -            700 EOG093606L8          -            309   1.9e-30  108.0   4.1   5   5   3.6e-08     5e-06   27.8   0.0    92   182   534   625   519   654 0.85 -
SOLCI006982000       -            615 EOG093606L8          -            309   2.2e-30  107.8   6.0   1   6   4.6e-08   6.4e-06   27.5   0.1   150   270    61   177    43   187 0.81 -
SOLCI006982000       -            615 EOG093606L8          -            309   2.2e-30  107.8   6.0   2   6   8.8e-09   1.2e-06   29.8   0.2   153   285   132   258   131   262 0.92 -
SOLCI006982000       -            615 EOG093606L8          -            309   2.2e-30  107.8   6.0   3   6   1.6e-05    0.0022   19.1   0.1   106   245   188   331   180   348 0.67 -
SOLCI006982000       -            615 EOG093606L8          -            309   2.2e-30  107.8   6.0   4   6   2.5e-07   3.4e-05   25.1   0.1    55   176   347   464   337   464 0.90 -
SOLCI006982000       -            615 EOG093606L8          -            309   2.2e-30  107.8   6.0   5   6   4.8e-10   6.6e-08   34.0   0.0   118   211   441   532   438   542 0.91 -
SOLCI006982000       -            615 EOG093606L8          -            309   2.2e-30  107.8   6.0   6   6      0.51        71    4.3   0.0   113   146   570   603   534   608 0.87 -
SOLCI005451600       -            478 EOG093606L8          -            309   2.5e-30  107.7   6.6   1   2   1.2e-22   1.7e-20   75.3   0.4    64   273   107   322    83   327 0.87 -
SOLCI005451600       -            478 EOG093606L8          -            309   2.5e-30  107.7   6.6   2   2     3e-11   4.2e-09   37.9   1.6   119   259   308   449   306   462 0.91 -
SOLCI002318700       -            617 EOG093606L8          -            309   2.5e-30  107.7   6.4   1   4    0.0037      0.51   11.4   0.1   113   243   114   239    92   244 0.75 -
SOLCI002318700       -            617 EOG093606L8          -            309   2.5e-30  107.7   6.4   2   4     8e-12   1.1e-09   39.8   0.2   106   288   208   381   199   387 0.88 -
SOLCI002318700       -            617 EOG093606L8          -            309   2.5e-30  107.7   6.4   3   4   2.4e-18   3.3e-16   61.3   0.0    49   251   352   550   349   552 0.92 -
SOLCI002318700       -            617 EOG093606L8          -            309   2.5e-30  107.7   6.4   4   4    0.0057      0.79   10.8   0.2   224   274   554   601   551   610 0.82 -
SOLCI000814100       -            405 EOG093606L8          -            309   2.6e-30  107.6   1.0   1   3   0.00041     0.056   14.5   0.0   191   264    73   146    46   155 0.86 -
SOLCI000814100       -            405 EOG093606L8          -            309   2.6e-30  107.6   1.0   2   3   6.7e-12   9.2e-10   40.1   0.0    81   190   138   248   135   254 0.84 -
SOLCI000814100       -            405 EOG093606L8          -            309   2.6e-30  107.6   1.0   3   3   9.6e-16   1.3e-13   52.7   0.4    90   207   252   369   245   381 0.94 -
SOLCI002661500       -            536 EOG093606L8          -            309   3.7e-30  107.1   1.9   1   3   5.1e-12   7.1e-10   40.5   0.0   101   254     9   158     1   171 0.92 -
SOLCI002661500       -            536 EOG093606L8          -            309   3.7e-30  107.1   1.9   2   3     7e-10   9.7e-08   33.5   0.9    62   251   172   358   155   373 0.86 -
SOLCI002661500       -            536 EOG093606L8          -            309   3.7e-30  107.1   1.9   3   3   2.4e-08   3.3e-06   28.4   0.0   120   236   363   478   359   531 0.75 -
SOLCI005079900       -            558 EOG093606L8          -            309   4.3e-30  106.9   7.8   1   4   0.00067     0.092   13.8   0.0   113   161    68   116    66   125 0.93 -
SOLCI005079900       -            558 EOG093606L8          -            309   4.3e-30  106.9   7.8   2   4       1.1   1.6e+02    3.2   0.0   108   143   133   168   126   170 0.89 -
SOLCI005079900       -            558 EOG093606L8          -            309   4.3e-30  106.9   7.8   3   4   7.1e-15   9.9e-13   49.9   0.8    79   251   170   334   168   336 0.93 -
SOLCI005079900       -            558 EOG093606L8          -            309   4.3e-30  106.9   7.8   4   4   9.5e-12   1.3e-09   39.6   0.1   112   210   331   430   328   435 0.93 -
SOLCI002887100       -            535 EOG093606L8          -            309   4.6e-30  106.8   0.8   1   3   6.4e-11   8.8e-09   36.9   0.1    98   268   116   285   101   306 0.86 -
SOLCI002887100       -            535 EOG093606L8          -            309   4.6e-30  106.8   0.8   2   3   4.1e-15   5.7e-13   50.6   0.1    82   174   343   435   338   449 0.93 -
SOLCI002887100       -            535 EOG093606L8          -            309   4.6e-30  106.8   0.8   3   3   0.00014      0.02   16.0   0.0    90   156   463   527   453   532 0.64 -
SOLCI004142200       -            791 EOG093606L8          -            309   4.6e-30  106.8   6.1   1   4   4.4e-05    0.0061   17.7   0.0   167   269    28   130    13   135 0.83 -
SOLCI004142200       -            791 EOG093606L8          -            309   4.6e-30  106.8   6.1   2   4   4.8e-05    0.0067   17.6   0.1    83   242   119   273   115   280 0.83 -
SOLCI004142200       -            791 EOG093606L8          -            309   4.6e-30  106.8   6.1   3   4   1.3e-08   1.8e-06   29.3   0.0   120   274   288   438   282   448 0.93 -
SOLCI004142200       -            791 EOG093606L8          -            309   4.6e-30  106.8   6.1   4   4   1.4e-13   1.9e-11   45.6   0.3    86   246   425   582   420   587 0.92 -
SOLCI006791900       -            379 EOG093606L8          -            309   4.7e-30  106.7   0.5   1   2     3e-26   4.2e-24   87.2   0.3    87   279    98   291    20   295 0.96 -
SOLCI006791900       -            379 EOG093606L8          -            309   4.7e-30  106.7   0.5   2   2   2.7e-05    0.0037   18.4   0.0   211   279   293   361   290   368 0.80 -
SOLCI003691000       -            488 EOG093606L8          -            309     6e-30  106.4  12.1   1   2   3.2e-25   4.5e-23   83.8   5.4    21   289   117   384   112   388 0.90 -
SOLCI003691000       -            488 EOG093606L8          -            309     6e-30  106.4  12.1   2   2   2.6e-10   3.6e-08   34.9   0.5    11   140   351   480   340   486 0.93 -
SOLCI006161000       -            581 EOG093606L8          -            309   6.6e-30  106.3   7.5   1   3   2.5e-13   3.5e-11   44.8   0.9    91   249    47   189    36   191 0.93 -
SOLCI006161000       -            581 EOG093606L8          -            309   6.6e-30  106.3   7.5   2   3   4.3e-10   5.9e-08   34.2   1.7    50   202   196   342   191   354 0.87 -
SOLCI006161000       -            581 EOG093606L8          -            309   6.6e-30  106.3   7.5   3   3     1e-07   1.4e-05   26.3   0.0    79   174   355   451   350   526 0.77 -
SOLCI001668200       -            599 EOG093606L8          -            309   7.3e-30  106.1   2.1   1   4   1.3e-07   1.8e-05   26.0   0.0    48   248    66   259    58   261 0.90 -
SOLCI001668200       -            599 EOG093606L8          -            309   7.3e-30  106.1   2.1   2   4   3.6e-09   4.9e-07   31.1   0.1   114   265   261   408   253   416 0.93 -
SOLCI001668200       -            599 EOG093606L8          -            309   7.3e-30  106.1   2.1   3   4    0.0071      0.99   10.4   0.0   105   143   423   461   415   467 0.89 -
SOLCI001668200       -            599 EOG093606L8          -            309   7.3e-30  106.1   2.1   4   4   1.7e-10   2.4e-08   35.4   0.0   118   211   467   561   461   583 0.89 -
SOLCI005151200       -            711 EOG093606L8          -            309   9.4e-30  105.8   0.3   1   3   9.9e-16   1.4e-13   52.7   0.0   114   271   189   346   182   350 0.94 -
SOLCI005151200       -            711 EOG093606L8          -            309   9.4e-30  105.8   0.3   2   3   1.1e-09   1.5e-07   32.9   0.0   183   283   328   428   328   430 0.92 -
SOLCI005151200       -            711 EOG093606L8          -            309   9.4e-30  105.8   0.3   3   3   6.3e-08   8.8e-06   27.0   0.4    75   161   431   517   426   570 0.68 -
SOLCI006570200       -            426 EOG093606L8          -            309     1e-29  105.6   2.8   1   3   1.3e-08   1.9e-06   29.2   0.1   167   281    93   208    87   213 0.82 -
SOLCI006570200       -            426 EOG093606L8          -            309     1e-29  105.6   2.8   2   3     4e-16   5.5e-14   54.0   0.6   116   247   220   327   205   334 0.55 -
SOLCI006570200       -            426 EOG093606L8          -            309     1e-29  105.6   2.8   3   3   2.4e-06   0.00033   21.9   0.0   171   236   324   389   321   394 0.86 -
SOLCI001403200       -            693 EOG093606L8          -            309   1.1e-29  105.6   2.5   1   4      0.41        57    4.7   0.0   189   251    16    78     5    80 0.81 -
SOLCI001403200       -            693 EOG093606L8          -            309   1.1e-29  105.6   2.5   2   4   4.1e-21   5.7e-19   70.4   0.0    32   287    65   314    59   323 0.93 -
SOLCI001403200       -            693 EOG093606L8          -            309   1.1e-29  105.6   2.5   3   4      0.29        40    5.2   0.0   255   286   352   383   345   385 0.89 -
SOLCI001403200       -            693 EOG093606L8          -            309   1.1e-29  105.6   2.5   4   4   7.6e-08   1.1e-05   26.8   0.1   113   210   381   479   380   487 0.91 -
SOLCI002438100       -            614 EOG093606L8          -            309   2.6e-29  104.3  14.3   1   5    0.0018      0.25   12.4   0.1   142   246    45   154    18   156 0.61 -
SOLCI002438100       -            614 EOG093606L8          -            309   2.6e-29  104.3  14.3   2   5   6.9e-11   9.6e-09   36.8   0.2   101   248   114   258    68   264 0.84 -
SOLCI002438100       -            614 EOG093606L8          -            309   2.6e-29  104.3  14.3   3   5   5.3e-11   7.4e-09   37.1   0.2   102   267   216   369   190   374 0.89 -
SOLCI002438100       -            614 EOG093606L8          -            309   2.6e-29  104.3  14.3   4   5   3.9e-09   5.4e-07   31.0   0.2    79   239   259   411   253   416 0.87 -
SOLCI002438100       -            614 EOG093606L8          -            309   2.6e-29  104.3  14.3   5   5   1.1e-07   1.5e-05   26.3   0.1   114   209   422   520   419   531 0.89 -
SOLCI007166700       -            607 EOG093606L8          -            309   2.9e-29  104.1   9.8   1   4   1.1e-07   1.5e-05   26.2   0.3   150   247    53   151    42   157 0.92 -
SOLCI007166700       -            607 EOG093606L8          -            309   2.9e-29  104.1   9.8   2   4   5.2e-08   7.3e-06   27.3   0.3   152   305   157   310   152   312 0.87 -
SOLCI007166700       -            607 EOG093606L8          -            309   2.9e-29  104.1   9.8   3   4   5.8e-09     8e-07   30.5   0.1   118   265   289   428   284   433 0.90 -
SOLCI007166700       -            607 EOG093606L8          -            309   2.9e-29  104.1   9.8   4   4     1e-07   1.4e-05   26.4   0.1   117   214   420   518   416   551 0.86 -
SOLCI003435600       -            529 EOG093606L8          -            309   3.2e-29  104.0   0.3   1   4      0.12        16    6.5   0.0   218   251    48    81    11   134 0.52 -
SOLCI003435600       -            529 EOG093606L8          -            309   3.2e-29  104.0   0.3   2   4   0.00027     0.038   15.1   0.0   107   176   144   209   136   213 0.93 -
SOLCI003435600       -            529 EOG093606L8          -            309   3.2e-29  104.0   0.3   3   4   2.5e-13   3.5e-11   44.8   0.0   114   251   213   346   210   349 0.96 -
SOLCI003435600       -            529 EOG093606L8          -            309   3.2e-29  104.0   0.3   4   4   6.9e-10   9.6e-08   33.5   0.0   115   208   346   440   343   446 0.87 -
SOLCI000463100       -            526 EOG093606L8          -            309     4e-29  103.7   1.9   1   3     3e-05    0.0042   18.2   0.1   220   283   188   251   147   258 0.84 -
SOLCI000463100       -            526 EOG093606L8          -            309     4e-29  103.7   1.9   2   3   2.8e-08   3.8e-06   28.2   0.0   125   192   267   335   260   335 0.89 -
SOLCI000463100       -            526 EOG093606L8          -            309     4e-29  103.7   1.9   3   3     1e-17   1.4e-15   59.2   0.1   117   283   330   492   327   498 0.95 -
SOLCI003135400       -            590 EOG093606L8          -            309   4.7e-29  103.5   5.6   1   4   2.4e-05    0.0034   18.5   0.1   155   247     8    96     4   116 0.92 -
SOLCI003135400       -            590 EOG093606L8          -            309   4.7e-29  103.5   5.6   2   4     3e-08   4.2e-06   28.1   0.1    97   205   118   222   104   231 0.87 -
SOLCI003135400       -            590 EOG093606L8          -            309   4.7e-29  103.5   5.6   3   4   4.5e-07   6.2e-05   24.3   0.2    95   254   217   373   212   388 0.88 -
SOLCI003135400       -            590 EOG093606L8          -            309   4.7e-29  103.5   5.6   4   4   1.2e-10   1.6e-08   36.0   0.0   117   207   372   463   368   468 0.92 -
SOLCI003074500       -            721 EOG093606L8          -            309   5.6e-29  103.2   3.2   1   5     0.027       3.7    8.6   0.0    76   140    75   135    56   139 0.79 -
SOLCI003074500       -            721 EOG093606L8          -            309   5.6e-29  103.2   3.2   2   5   4.8e-09   6.6e-07   30.7   0.2   113   248   136   261   130   288 0.89 -
SOLCI003074500       -            721 EOG093606L8          -            309   5.6e-29  103.2   3.2   3   5   1.4e-09   1.9e-07   32.5   0.0   101   265   290   442   269   460 0.85 -
SOLCI003074500       -            721 EOG093606L8          -            309   5.6e-29  103.2   3.2   4   5   2.7e-07   3.7e-05   25.0   0.1   150   267   397   510   377   513 0.90 -
SOLCI003074500       -            721 EOG093606L8          -            309   5.6e-29  103.2   3.2   5   5   9.5e-08   1.3e-05   26.4   0.1   111   249   463   598   458   603 0.88 -
SOLCI005367200       -            658 EOG093606L8          -            309   5.7e-29  103.2   2.9   1   4   4.3e-10   5.9e-08   34.2   0.0    86   235    94   235    87   238 0.92 -
SOLCI005367200       -            658 EOG093606L8          -            309   5.7e-29  103.2   2.9   2   4   2.6e-09   3.6e-07   31.6   0.0    94   247   199   348   191   354 0.94 -
SOLCI005367200       -            658 EOG093606L8          -            309   5.7e-29  103.2   2.9   3   4   6.5e-09     9e-07   30.3   0.0   116   210   353   448   347   457 0.92 -
SOLCI005367200       -            658 EOG093606L8          -            309   5.7e-29  103.2   2.9   4   4       1.2   1.6e+02    3.2   0.1   118   181   458   520   450   646 0.58 -
SOLCI006960500       -            799 EOG093606L8          -            309   6.1e-29  103.1  13.4   1   5    0.0014       0.2   12.7   0.1   226   283    93   150    85   157 0.85 -
SOLCI006960500       -            799 EOG093606L8          -            309   6.1e-29  103.1  13.4   2   5   0.00043      0.06   14.4   3.7    70   159   112   202   106   224 0.51 -
SOLCI006960500       -            799 EOG093606L8          -            309   6.1e-29  103.1  13.4   3   5      0.94   1.3e+02    3.5   0.0    90   120   237   267   224   277 0.84 -
SOLCI006960500       -            799 EOG093606L8          -            309   6.1e-29  103.1  13.4   4   5   3.3e-09   4.5e-07   31.3   0.3    86   283   329   536   309   546 0.81 -
SOLCI006960500       -            799 EOG093606L8          -            309   6.1e-29  103.1  13.4   5   5   5.4e-16   7.5e-14   53.5   0.1   117   295   549   724   543   734 0.93 -
SOLCI007024700       -            739 EOG093606L8          -            309   6.2e-29  103.1   0.3   1   5    0.0009      0.12   13.4   0.0    78   130   165   217   158   231 0.86 -
SOLCI007024700       -            739 EOG093606L8          -            309   6.2e-29  103.1   0.3   2   5   7.6e-07   0.00011   23.5   0.1   112   285   234   403   222   406 0.82 -
SOLCI007024700       -            739 EOG093606L8          -            309   6.2e-29  103.1   0.3   3   5   1.9e-05    0.0026   18.9   0.0    66   247   324   502   322   505 0.80 -
SOLCI007024700       -            739 EOG093606L8          -            309   6.2e-29  103.1   0.3   4   5   5.2e-10   7.2e-08   33.9   0.0   118   246   407   532   400   532 0.90 -
SOLCI007024700       -            739 EOG093606L8          -            309   6.2e-29  103.1   0.3   5   5   6.3e-12   8.8e-10   40.2   0.1    87   211   482   603   481   606 0.91 -
SOLCI003417500       -            751 EOG093606L8          -            309   1.2e-28  102.1   0.1   1   5     0.069       9.6    7.2   0.0   202   259    60   118    29   134 0.82 -
SOLCI003417500       -            751 EOG093606L8          -            309   1.2e-28  102.1   0.1   2   5   8.6e-09   1.2e-06   29.9   0.1    83   287   146   342   141   347 0.87 -
SOLCI003417500       -            751 EOG093606L8          -            309   1.2e-28  102.1   0.1   3   5      0.47        66    4.5   0.0   152   192   312   352   309   357 0.86 -
SOLCI003417500       -            751 EOG093606L8          -            309   1.2e-28  102.1   0.1   4   5   6.6e-09   9.1e-07   30.3   0.0   105   250   370   511   363   514 0.94 -
SOLCI003417500       -            751 EOG093606L8          -            309   1.2e-28  102.1   0.1   5   5   1.6e-08   2.2e-06   29.0   0.0    88   227   489   624   480   640 0.83 -
SOLCI000019300       -            622 EOG093606L8          -            309   1.3e-28  102.1   0.6   1   4   2.2e-07     3e-05   25.3   0.0   114   272    93   245    83   249 0.86 -
SOLCI000019300       -            622 EOG093606L8          -            309   1.3e-28  102.1   0.6   2   4     3e-11   4.2e-09   37.9   0.1    92   246   243   393   236   396 0.92 -
SOLCI000019300       -            622 EOG093606L8          -            309   1.3e-28  102.1   0.6   3   4     6e-07   8.4e-05   23.8   0.0    86   177   338   425   331   428 0.88 -
SOLCI000019300       -            622 EOG093606L8          -            309   1.3e-28  102.1   0.6   4   4   1.7e-10   2.4e-08   35.5   0.0   113   247   396   533   394   570 0.89 -
SOLCI006755700       -            646 EOG093606L8          -            309   1.3e-28  102.0   2.2   1   3    0.0001     0.014   16.5   0.0   122   259    39   176    21   179 0.86 -
SOLCI006755700       -            646 EOG093606L8          -            309   1.3e-28  102.0   2.2   2   3     3e-16   4.1e-14   54.4   0.6    35   253   128   341   118   347 0.91 -
SOLCI006755700       -            646 EOG093606L8          -            309   1.3e-28  102.0   2.2   3   3   6.2e-11   8.7e-09   36.9   0.0   120   247   344   472   340   512 0.79 -
SOLCI005997200       -            564 EOG093606L8          -            309   1.3e-28  102.0   1.9   1   4   2.9e-07   4.1e-05   24.8   0.1    99   247    30   176    12   179 0.86 -
SOLCI005997200       -            564 EOG093606L8          -            309   1.3e-28  102.0   1.9   2   4     7e-14   9.7e-12   46.6   0.0   114   281   179   334   176   346 0.90 -
SOLCI005997200       -            564 EOG093606L8          -            309   1.3e-28  102.0   1.9   3   4   6.1e-09   8.4e-07   30.4   0.7    88   243   316   469   310   475 0.81 -
SOLCI005997200       -            564 EOG093606L8          -            309   1.3e-28  102.0   1.9   4   4       5.6   7.8e+02    0.9   0.0   118   173   449   501   439   506 0.77 -
SOLCI002236600       -            691 EOG093606L8          -            309   2.1e-28  101.3   9.5   1   5      0.15        21    6.1   0.2    98   170    68   138    54   148 0.59 -
SOLCI002236600       -            691 EOG093606L8          -            309   2.1e-28  101.3   9.5   2   5   1.3e-09   1.9e-07   32.5   0.4   109   253   112   258    98   261 0.87 -
SOLCI002236600       -            691 EOG093606L8          -            309   2.1e-28  101.3   9.5   3   5   7.2e-13   9.9e-11   43.3   0.5   105   286   184   357   178   360 0.95 -
SOLCI002236600       -            691 EOG093606L8          -            309   2.1e-28  101.3   9.5   4   5   1.5e-05     0.002   19.3   0.4   114   204   356   446   354   453 0.81 -
SOLCI002236600       -            691 EOG093606L8          -            309   2.1e-28  101.3   9.5   5   5   5.2e-09   7.2e-07   30.6   0.0    89   209   436   553   433   560 0.86 -
SOLCI000868000       -            709 EOG093606L8          -            309   2.3e-28  101.2   4.5   1   3   4.4e-07   6.1e-05   24.3   0.4    88   251    65   220    57   222 0.90 -
SOLCI000868000       -            709 EOG093606L8          -            309   2.3e-28  101.2   4.5   2   3   8.2e-17   1.1e-14   56.2   0.2    84   290   193   388   188   399 0.92 -
SOLCI000868000       -            709 EOG093606L8          -            309   2.3e-28  101.2   4.5   3   3   1.1e-08   1.5e-06   29.5   0.1    42   177   426   558   416   631 0.84 -
SOLCI002632800       -            605 EOG093606L8          -            309   2.5e-28  101.1   3.3   1   5    0.0029      0.41   11.7   0.1    57   181    24   150    18   151 0.87 -
SOLCI002632800       -            605 EOG093606L8          -            309   2.5e-28  101.1   3.3   2   5   1.2e-06   0.00016   22.9   0.0   101   210   140   241   135   242 0.91 -
SOLCI002632800       -            605 EOG093606L8          -            309   2.5e-28  101.1   3.3   3   5   5.2e-12   7.2e-10   40.5   0.0    79   250   215   379   213   381 0.93 -
SOLCI002632800       -            605 EOG093606L8          -            309   2.5e-28  101.1   3.3   4   5   1.6e-10   2.3e-08   35.5   0.2    86   210   355   475   351   478 0.68 -
SOLCI002632800       -            605 EOG093606L8          -            309   2.5e-28  101.1   3.3   5   5       1.6   2.2e+02    2.7   0.0   112   195   479   565   475   583 0.76 -
SOLCI000500200       -            626 EOG093606L8          -            309   2.6e-28  101.0   3.7   1   4   9.9e-07   0.00014   23.1   0.1    56   178    98   216    86   218 0.91 -
SOLCI000500200       -            626 EOG093606L8          -            309   2.6e-28  101.0   3.7   2   4   3.2e-10   4.5e-08   34.6   0.1    79   217   187   321   186   322 0.92 -
SOLCI000500200       -            626 EOG093606L8          -            309   2.6e-28  101.0   3.7   3   4   2.2e-14   3.1e-12   48.2   0.1    88   211   297   417   295   420 0.93 -
SOLCI000500200       -            626 EOG093606L8          -            309   2.6e-28  101.0   3.7   4   4      0.26        36    5.3   0.0   112   182   420   489   417   611 0.70 -
SOLCI000669300       -            552 EOG093606L8          -            309   3.2e-28  100.7   0.6   1   3   3.5e-16   4.8e-14   54.2   0.0   114   288    80   249    61   253 0.88 -
SOLCI000669300       -            552 EOG093606L8          -            309   3.2e-28  100.7   0.6   2   3   4.3e-06   0.00059   21.0   0.0    45   141   216   316   212   319 0.82 -
SOLCI000669300       -            552 EOG093606L8          -            309   3.2e-28  100.7   0.6   3   3     2e-11   2.8e-09   38.5   0.0    83   211   293   421   283   443 0.90 -
SOLCI001442000       -            759 EOG093606L8          -            309   4.1e-28  100.4   4.8   1   3   1.5e-16   2.1e-14   55.4   0.1    76   281   146   343   140   348 0.93 -
SOLCI001442000       -            759 EOG093606L8          -            309   4.1e-28  100.4   4.8   2   3   0.00048     0.066   14.3   0.0    86   163   323   400   315   410 0.84 -
SOLCI001442000       -            759 EOG093606L8          -            309   4.1e-28  100.4   4.8   3   3   3.1e-09   4.3e-07   31.3   0.1    85   211   427   550   412   563 0.86 -
SOLCI002278200       -            639 EOG093606L8          -            309   5.6e-28   99.9   7.7   1   3   2.5e-10   3.5e-08   34.9   0.0    98   276     8   199     3   205 0.80 -
SOLCI002278200       -            639 EOG093606L8          -            309   5.6e-28   99.9   7.7   2   3     5e-16   6.9e-14   53.7   0.1    87   283   150   345   139   349 0.91 -
SOLCI002278200       -            639 EOG093606L8          -            309   5.6e-28   99.9   7.7   3   3   7.6e-09   1.1e-06   30.1   1.7    92   255   225   388   222   405 0.86 -
SOLCI001781600       -            651 EOG093606L8          -            309   7.5e-28   99.5   1.4   1   3   6.1e-05    0.0085   17.2   0.0   113   170   105   162    87   186 0.83 -
SOLCI001781600       -            651 EOG093606L8          -            309   7.5e-28   99.5   1.4   2   3   6.7e-12   9.3e-10   40.1   0.2    83   250   181   342   174   343 0.91 -
SOLCI001781600       -            651 EOG093606L8          -            309   7.5e-28   99.5   1.4   3   3     5e-12     7e-10   40.5   0.4   112   211   340   440   339   445 0.95 -
SOLCI000914500       -            833 EOG093606L8          -            309     9e-28   99.3  11.4   1   4   3.3e-10   4.6e-08   34.5   0.3    11   283    51   322    46   332 0.82 -
SOLCI000914500       -            833 EOG093606L8          -            309     9e-28   99.3  11.4   2   4    0.0017      0.23   12.5   0.4   115   261   262   406   253   411 0.77 -
SOLCI000914500       -            833 EOG093606L8          -            309     9e-28   99.3  11.4   3   4   1.1e-10   1.5e-08   36.2   1.4    48   238   399   586   395   594 0.91 -
SOLCI000914500       -            833 EOG093606L8          -            309     9e-28   99.3  11.4   4   4   2.4e-08   3.3e-06   28.4   0.0   109   207   593   692   583   704 0.91 -
SOLCI006966600       -            935 EOG093606L8          -            309   1.1e-27   99.0  13.4   1   7     5e-07   6.9e-05   24.1   0.7    93   277    92   268    83   275 0.88 -
SOLCI006966600       -            935 EOG093606L8          -            309   1.1e-27   99.0  13.4   2   7      0.24        33    5.4   0.0   153   249   249   347   245   350 0.58 -
SOLCI006966600       -            935 EOG093606L8          -            309   1.1e-27   99.0  13.4   3   7     0.062       8.6    7.4   0.0   188   249   321   378   316   405 0.71 -
SOLCI006966600       -            935 EOG093606L8          -            309   1.1e-27   99.0  13.4   4   7    0.0035      0.48   11.5   0.2   118   248   423   549   407   550 0.84 -
SOLCI006966600       -            935 EOG093606L8          -            309   1.1e-27   99.0  13.4   5   7   4.9e-07   6.8e-05   24.1   0.5   107   282   513   682   502   685 0.91 -
SOLCI006966600       -            935 EOG093606L8          -            309   1.1e-27   99.0  13.4   6   7    0.0011      0.16   13.1   0.0    79   144   686   751   683   758 0.90 -
SOLCI006966600       -            935 EOG093606L8          -            309   1.1e-27   99.0  13.4   7   7   4.5e-07   6.3e-05   24.2   0.0   118   208   756   847   750   873 0.88 -
SOLCI007478000       -            589 EOG093606L8          -            309   1.2e-27   98.8   7.1   1   4   4.7e-09   6.6e-07   30.7   0.0   119   273    34   183    25   191 0.86 -
SOLCI007478000       -            589 EOG093606L8          -            309   1.2e-27   98.8   7.1   2   4    0.0032      0.44   11.6   0.0    99   177   184   258   178   263 0.83 -
SOLCI007478000       -            589 EOG093606L8          -            309   1.2e-27   98.8   7.1   3   4   1.3e-15   1.8e-13   52.3   0.4   113   288   260   433   257   437 0.91 -
SOLCI007478000       -            589 EOG093606L8          -            309   1.2e-27   98.8   7.1   4   4   9.5e-09   1.3e-06   29.7   0.1   153   255   367   467   366   497 0.84 -
SOLCI001923700       -            387 EOG093606L8          -            309   1.4e-27   98.6   0.3   1   3    0.0058       0.8   10.7   0.0    97   202    58   166    47   180 0.80 -
SOLCI001923700       -            387 EOG093606L8          -            309   1.4e-27   98.6   0.3   2   3   3.1e-23   4.3e-21   77.3   0.1    78   232   182   336   178   349 0.94 -
SOLCI001923700       -            387 EOG093606L8          -            309   1.4e-27   98.6   0.3   3   3   1.8e-06   0.00025   22.3   0.0   109   194   283   368   281   376 0.73 -
SOLCI002514300       -            555 EOG093606L8          -            309   1.5e-27   98.5   0.3   1   4       0.2        27    5.7   0.0   188   270     5    84     2    88 0.79 -
SOLCI002514300       -            555 EOG093606L8          -            309   1.5e-27   98.5   0.3   2   4   2.8e-11   3.8e-09   38.1   0.0    93   275    51   225    41   231 0.88 -
SOLCI002514300       -            555 EOG093606L8          -            309   1.5e-27   98.5   0.3   3   4   1.5e-07   2.1e-05   25.8   0.1   107   260   232   381   225   386 0.93 -
SOLCI002514300       -            555 EOG093606L8          -            309   1.5e-27   98.5   0.3   4   4   3.4e-09   4.7e-07   31.2   0.0   114   211   371   469   370   480 0.90 -
SOLCI004944500       -            405 EOG093606L8          -            309   1.7e-27   98.4   1.0   1   3     1e-06   0.00014   23.0   0.0   176   279    64   167    44   180 0.80 -
SOLCI004944500       -            405 EOG093606L8          -            309   1.7e-27   98.4   1.0   2   3   2.2e-20     3e-18   68.0   0.1   119   270   183   334   172   338 0.96 -
SOLCI004944500       -            405 EOG093606L8          -            309   1.7e-27   98.4   1.0   3   3     4e-05    0.0055   17.8   0.0   204   289   303   390   298   400 0.78 -
SOLCI000591500       -            508 EOG093606L8          -            309   2.1e-27   98.0   0.1   1   3   3.1e-11   4.3e-09   37.9   0.0   113   251    45   179    12   183 0.76 -
SOLCI000591500       -            508 EOG093606L8          -            309   2.1e-27   98.0   0.1   2   3   0.00066     0.091   13.8   0.0   223   275   182   235   180   240 0.86 -
SOLCI000591500       -            508 EOG093606L8          -            309   2.1e-27   98.0   0.1   3   3   1.5e-12   2.1e-10   42.2   0.1   110   281   245   414   239   418 0.87 -
SOLCI004937200       -            610 EOG093606L8          -            309   2.8e-27   97.6   0.2   1   4     6e-08   8.3e-06   27.1   0.0   119   286    43   202    26   207 0.88 -
SOLCI004937200       -            610 EOG093606L8          -            309   2.8e-27   97.6   0.2   2   4         1   1.4e+02    3.3   0.0   222   267   204   249   200   255 0.82 -
SOLCI004937200       -            610 EOG093606L8          -            309   2.8e-27   97.6   0.2   3   4   2.2e-10   3.1e-08   35.1   0.0   107   213   265   367   236   374 0.59 -
SOLCI004937200       -            610 EOG093606L8          -            309   2.8e-27   97.6   0.2   4   4   2.1e-14     3e-12   48.3   0.0    86   238   279   425   270   433 0.91 -
SOLCI002631500       -            704 EOG093606L8          -            309   3.4e-27   97.3   7.7   1   5   0.00095      0.13   13.3   0.0   216   282    30    92    23    93 0.91 -
SOLCI002631500       -            704 EOG093606L8          -            309   3.4e-27   97.3   7.7   2   5   2.9e-13     4e-11   44.6   0.1    79   277    64   258    64   262 0.97 -
SOLCI002631500       -            704 EOG093606L8          -            309   3.4e-27   97.3   7.7   3   5   1.3e-10   1.9e-08   35.8   0.1   114   288   165   336   163   343 0.90 -
SOLCI002631500       -            704 EOG093606L8          -            309   3.4e-27   97.3   7.7   4   5     0.052       7.2    7.6   0.1   106   239   329   460   315   467 0.81 -
SOLCI002631500       -            704 EOG093606L8          -            309   3.4e-27   97.3   7.7   5   5   2.9e-07     4e-05   24.9   0.0    81   252   473   641   471   647 0.90 -
SOLCI004636700       -            698 EOG093606L8          -            309     4e-27   97.1  17.8   1   6    0.0077       1.1   10.3   0.0    87   162   105   176    98   186 0.77 -
SOLCI004636700       -            698 EOG093606L8          -            309     4e-27   97.1  17.8   2   6   1.5e-07   2.1e-05   25.8   0.1    99   289   183   365   170   378 0.88 -
SOLCI004636700       -            698 EOG093606L8          -            309     4e-27   97.1  17.8   3   6     1e-09   1.4e-07   32.9   0.4    75   248   295   460   279   465 0.89 -
SOLCI004636700       -            698 EOG093606L8          -            309     4e-27   97.1  17.8   4   6     9e-10   1.2e-07   33.1   0.6    50   243   367   556   361   564 0.90 -
SOLCI004636700       -            698 EOG093606L8          -            309     4e-27   97.1  17.8   5   6     1e-07   1.4e-05   26.4   0.2   118   279   467   623   460   626 0.91 -
SOLCI004636700       -            698 EOG093606L8          -            309     4e-27   97.1  17.8   6   6   3.7e-05    0.0052   17.9   0.0   119   229   568   644   558   662 0.55 -
SOLCI000257300       -            607 EOG093606L8          -            309   4.9e-27   96.8   1.1   1   3   6.6e-16   9.2e-14   53.2   0.0    62   257   115   307    99   312 0.91 -
SOLCI000257300       -            607 EOG093606L8          -            309   4.9e-27   96.8   1.1   2   3   3.1e-11   4.2e-09   37.9   0.0   113   208   299   395   297   400 0.93 -
SOLCI000257300       -            607 EOG093606L8          -            309   4.9e-27   96.8   1.1   3   3      0.27        37    5.3   0.0   110   195   399   488   390   509 0.76 -
SOLCI000161600       -            521 EOG093606L8          -            309   4.9e-27   96.8   1.0   1   2   2.6e-11   3.5e-09   38.2   0.0   151   270   177   296   137   303 0.86 -
SOLCI000161600       -            521 EOG093606L8          -            309   4.9e-27   96.8   1.0   2   2   4.4e-17   6.1e-15   57.1   0.2    99   253   307   463   301   471 0.94 -
SOLCI006543400       -            676 EOG093606L8          -            309   5.4e-27   96.7   3.9   1   6   3.4e-06   0.00047   21.4   0.0   106   246    34   170    19   172 0.94 -
SOLCI006543400       -            676 EOG093606L8          -            309   5.4e-27   96.7   3.9   2   6   2.9e-07     4e-05   24.9   0.0   111   278    70   230    51   238 0.89 -
SOLCI006543400       -            676 EOG093606L8          -            309   5.4e-27   96.7   3.9   3   6   1.4e-06    0.0002   22.6   0.0   101   253   130   271   115   280 0.84 -
SOLCI006543400       -            676 EOG093606L8          -            309   5.4e-27   96.7   3.9   4   6   4.2e-10   5.8e-08   34.2   0.0   119   247   273   397   270   400 0.91 -
SOLCI006543400       -            676 EOG093606L8          -            309   5.4e-27   96.7   3.9   5   6   7.4e-07    0.0001   23.5   0.1    85   209   344   465   332   470 0.90 -
SOLCI006543400       -            676 EOG093606L8          -            309   5.4e-27   96.7   3.9   6   6       5.8     8e+02    0.9   0.0   120   183   478   540   468   575 0.78 -
SOLCI004636900       -            632 EOG093606L8          -            309   6.8e-27   96.4   0.5   1   5       1.6   2.2e+02    2.7   0.0   103   144    36    77    13    83 0.84 -
SOLCI004636900       -            632 EOG093606L8          -            309   6.8e-27   96.4   0.5   2   5   0.00069     0.095   13.8   0.0    81   158    80   150    70   160 0.79 -
SOLCI004636900       -            632 EOG093606L8          -            309   6.8e-27   96.4   0.5   3   5   4.5e-12   6.2e-10   40.7   0.5   101   245   160   301   155   342 0.86 -
SOLCI004636900       -            632 EOG093606L8          -            309   6.8e-27   96.4   0.5   4   5   1.1e-05    0.0015   19.7   0.0    62   193   324   450   304   456 0.85 -
SOLCI004636900       -            632 EOG093606L8          -            309   6.8e-27   96.4   0.5   5   5   4.6e-06   0.00064   20.9   0.0    80   249   407   573   404   586 0.61 -
SOLCI005243300       -            654 EOG093606L8          -            309   7.3e-27   96.3  12.8   1   5   4.4e-10   6.1e-08   34.1   0.3    89   229    59   195    56   206 0.90 -
SOLCI005243300       -            654 EOG093606L8          -            309   7.3e-27   96.3  12.8   2   5   3.4e-06   0.00048   21.3   0.1    96   193   199   292   194   308 0.86 -
SOLCI005243300       -            654 EOG093606L8          -            309   7.3e-27   96.3  12.8   3   5   7.8e-13   1.1e-10   43.2   0.2   119   249   321   448   312   472 0.91 -
SOLCI005243300       -            654 EOG093606L8          -            309   7.3e-27   96.3  12.8   4   5       3.5   4.8e+02    1.6   0.0   218   253   483   518   455   526 0.88 -
SOLCI005243300       -            654 EOG093606L8          -            309   7.3e-27   96.3  12.8   5   5       6.3   8.7e+02    0.8   0.1   233   270   614   652   599   653 0.84 -
SOLCI004717000       -            722 EOG093606L8          -            309   7.5e-27   96.2   1.0   1   3     7e-14   9.8e-12   46.6   0.1    78   278   119   311    89   316 0.88 -
SOLCI004717000       -            722 EOG093606L8          -            309   7.5e-27   96.2   1.0   2   3   7.2e-08     1e-05   26.9   0.0   190   283   293   382   288   394 0.90 -
SOLCI004717000       -            722 EOG093606L8          -            309   7.5e-27   96.2   1.0   3   3   6.7e-07   9.3e-05   23.7   0.1    88   210   397   512   391   536 0.87 -
SOLCI004171700       -            633 EOG093606L8          -            309   7.6e-27   96.2   1.0   1   3   5.1e-12     7e-10   40.5   0.1    94   259    39   196    28   213 0.85 -
SOLCI004171700       -            633 EOG093606L8          -            309   7.6e-27   96.2   1.0   2   3   1.2e-11   1.7e-09   39.3   0.0   112   246   301   432   269   432 0.91 -
SOLCI004171700       -            633 EOG093606L8          -            309   7.6e-27   96.2   1.0   3   3   3.7e-07   5.1e-05   24.5   0.0    69   177   394   504   389   531 0.70 -
SOLCI004023700       -            541 EOG093606L8          -            309   7.6e-27   96.2   2.5   1   4   1.3e-12   1.8e-10   42.4   0.8    61   251    38   216    26   218 0.93 -
SOLCI004023700       -            541 EOG093606L8          -            309   7.6e-27   96.2   2.5   2   4   6.3e-08   8.7e-06   27.0   0.0    84   217   189   319   184   329 0.87 -
SOLCI004023700       -            541 EOG093606L8          -            309   7.6e-27   96.2   2.5   3   4   1.8e-06   0.00025   22.2   0.0   120   210   323   414   317   418 0.88 -
SOLCI004023700       -            541 EOG093606L8          -            309   7.6e-27   96.2   2.5   4   4    0.0061      0.84   10.7   0.0    91   208   400   518   392   524 0.79 -
SOLCI006293100       -            584 EOG093606L8          -            309   7.8e-27   96.2   1.5   1   5   0.00056     0.078   14.1   0.0   223   286    75   134    41   138 0.75 -
SOLCI006293100       -            584 EOG093606L8          -            309   7.8e-27   96.2   1.5   2   5   1.5e-05    0.0021   19.2   0.0    87   167    79   155    74   160 0.90 -
SOLCI006293100       -            584 EOG093606L8          -            309   7.8e-27   96.2   1.5   3   5   3.4e-06   0.00047   21.3   0.0    96   197   156   252   153   257 0.91 -
SOLCI006293100       -            584 EOG093606L8          -            309   7.8e-27   96.2   1.5   4   5   1.3e-05    0.0018   19.5   0.7   100   248   260   404   255   414 0.93 -
SOLCI006293100       -            584 EOG093606L8          -            309   7.8e-27   96.2   1.5   5   5   1.1e-09   1.5e-07   32.8   0.0   117   211   409   504   404   519 0.90 -
SOLCI002358300       -            602 EOG093606L8          -            309   9.4e-27   95.9   0.6   1   4      0.24        33    5.4   0.0   118   186    46   111    40   141 0.66 -
SOLCI002358300       -            602 EOG093606L8          -            309   9.4e-27   95.9   0.6   2   4     0.013       1.8    9.6   0.1   106   180   136   207   115   211 0.89 -
SOLCI002358300       -            602 EOG093606L8          -            309   9.4e-27   95.9   0.6   3   4   7.9e-16   1.1e-13   53.0   0.1    64   251   196   378   196   385 0.94 -
SOLCI002358300       -            602 EOG093606L8          -            309   9.4e-27   95.9   0.6   4   4   7.3e-08     1e-05   26.8   0.0   118   229   381   490   375   563 0.84 -
SOLCI002194900       -            720 EOG093606L8          -            309     1e-26   95.8   2.9   1   6     0.071       9.9    7.2   0.0   183   251    74   138    67   152 0.79 -
SOLCI002194900       -            720 EOG093606L8          -            309     1e-26   95.8   2.9   2   6   3.2e-06   0.00044   21.4   0.1   184   271   174   258   160   264 0.87 -
SOLCI002194900       -            720 EOG093606L8          -            309     1e-26   95.8   2.9   3   6   4.3e-11     6e-09   37.4   0.0    64   246   226   406   225   409 0.89 -
SOLCI002194900       -            720 EOG093606L8          -            309     1e-26   95.8   2.9   4   6   1.6e-09   2.3e-07   32.2   0.0   112   211   408   508   402   516 0.93 -
SOLCI002194900       -            720 EOG093606L8          -            309     1e-26   95.8   2.9   5   6       2.3   3.2e+02    2.2   0.0   119   183   518   581   511   594 0.80 -
SOLCI002194900       -            720 EOG093606L8          -            309     1e-26   95.8   2.9   6   6       4.9   6.9e+02    1.1   0.1   227   270   674   718   661   719 0.78 -
SOLCI003478900       -            616 EOG093606L8          -            309   1.3e-26   95.4  11.1   1   4   7.9e-07   0.00011   23.4   0.4   118   284    68   226    57   230 0.89 -
SOLCI003478900       -            616 EOG093606L8          -            309   1.3e-26   95.4  11.1   2   4   1.2e-08   1.6e-06   29.4   0.1   102   251   121   259   113   264 0.84 -
SOLCI003478900       -            616 EOG093606L8          -            309   1.3e-26   95.4  11.1   3   4   2.9e-14     4e-12   47.9   0.2    81   283   260   455   257   457 0.90 -
SOLCI003478900       -            616 EOG093606L8          -            309   1.3e-26   95.4  11.1   4   4   4.3e-07     6e-05   24.3   0.1    94   182   406   495   405   550 0.86 -
SOLCI000270700       -            850 EOG093606L8          -            309   1.4e-26   95.3  22.0   1   5     0.087        12    6.9   0.2   129   181   202   253   179   289 0.80 -
SOLCI000270700       -            850 EOG093606L8          -            309   1.4e-26   95.3  22.0   2   5   5.7e-10   7.8e-08   33.8   1.7   129   262   376   510   296   512 0.78 -
SOLCI000270700       -            850 EOG093606L8          -            309   1.4e-26   95.3  22.0   3   5   2.6e-12   3.6e-10   41.4   1.1   104   239   457   589   450   595 0.94 -
SOLCI000270700       -            850 EOG093606L8          -            309   1.4e-26   95.3  22.0   4   5   4.1e-12   5.7e-10   40.8   0.9   117   270   505   654   502   658 0.90 -
SOLCI000270700       -            850 EOG093606L8          -            309   1.4e-26   95.3  22.0   5   5   3.5e-05    0.0048   18.0   0.2    84   281   608   809   603   827 0.85 -
SOLCI003658300       -            765 EOG093606L8          -            309   1.7e-26   95.1   0.1   1   5     0.099        14    6.7   0.0   152   235   105   188    51   202 0.73 -
SOLCI003658300       -            765 EOG093606L8          -            309   1.7e-26   95.1   0.1   2   5   5.3e-06   0.00073   20.7   0.0   152   243   260   351   234   358 0.88 -
SOLCI003658300       -            765 EOG093606L8          -            309   1.7e-26   95.1   0.1   3   5   7.9e-07   0.00011   23.4   0.0    53   143   367   457   358   461 0.76 -
SOLCI003658300       -            765 EOG093606L8          -            309   1.7e-26   95.1   0.1   4   5   1.9e-09   2.6e-07   32.1   0.0   115   208   460   553   456   559 0.93 -
SOLCI003658300       -            765 EOG093606L8          -            309   1.7e-26   95.1   0.1   5   5      0.38        53    4.8   0.0   118   181   565   627   557   637 0.84 -
SOLCI006954000       -            616 EOG093606L8          -            309   2.1e-26   94.8   2.9   1   5    0.0016      0.22   12.6   0.0   122   197    71   143    52   152 0.68 -
SOLCI006954000       -            616 EOG093606L8          -            309   2.1e-26   94.8   2.9   2   5       3.4   4.8e+02    1.6   0.0    68   115   202   249   187   251 0.79 -
SOLCI006954000       -            616 EOG093606L8          -            309   2.1e-26   94.8   2.9   3   5   4.6e-12   6.4e-10   40.6   0.1    62   251   247   439   234   440 0.92 -
SOLCI006954000       -            616 EOG093606L8          -            309   2.1e-26   94.8   2.9   4   5   3.5e-09   4.8e-07   31.2   0.1   113   205   437   530   433   535 0.91 -
SOLCI006954000       -            616 EOG093606L8          -            309   2.1e-26   94.8   2.9   5   5     0.026       3.6    8.6   0.0   101   182   528   608   520   613 0.86 -
SOLCI005213900       -            936 EOG093606L8          -            309   3.5e-26   94.0  21.1   1   5   5.8e-08     8e-06   27.2   0.1   101   247    77   221    56   224 0.87 -
SOLCI005213900       -            936 EOG093606L8          -            309   3.5e-26   94.0  21.1   2   5   1.2e-10   1.7e-08   36.0   1.5   115   263   226   370   222   378 0.92 -
SOLCI005213900       -            936 EOG093606L8          -            309   3.5e-26   94.0  21.1   3   5   4.5e-09   6.3e-07   30.8   0.9   106   250   287   427   280   440 0.94 -
SOLCI005213900       -            936 EOG093606L8          -            309   3.5e-26   94.0  21.1   4   5   1.2e-05    0.0016   19.6   2.9    64   245   447   623   429   628 0.89 -
SOLCI005213900       -            936 EOG093606L8          -            309   3.5e-26   94.0  21.1   5   5   0.00061     0.085   13.9   0.0   222   284   631   693   625   701 0.79 -
SOLCI001011300       -            607 EOG093606L8          -            309   3.6e-26   94.0   5.8   1   3   6.8e-10   9.4e-08   33.5   0.7   117   284    80   246    61   255 0.85 -
SOLCI001011300       -            607 EOG093606L8          -            309   3.6e-26   94.0   5.8   2   3   1.5e-14   2.1e-12   48.8   0.1    86   281   258   445   245   448 0.89 -
SOLCI001011300       -            607 EOG093606L8          -            309   3.6e-26   94.0   5.8   3   3   1.2e-07   1.6e-05   26.1   0.0   105   253   409   554   409   591 0.82 -
SOLCI001442100       -            653 EOG093606L8          -            309   7.6e-26   92.9   0.6   1   3   2.9e-08   4.1e-06   28.1   0.1    96   236    96   232    70   243 0.72 -
SOLCI001442100       -            653 EOG093606L8          -            309   7.6e-26   92.9   0.6   2   3   4.5e-09   6.2e-07   30.8   0.0   114   218   246   350   241   362 0.92 -
SOLCI001442100       -            653 EOG093606L8          -            309   7.6e-26   92.9   0.6   3   3   1.3e-08   1.7e-06   29.3   0.0   120   210   353   443   349   448 0.92 -
SOLCI000001500       -            642 EOG093606L8          -            309   7.8e-26   92.9   0.9   1   4   8.3e-06    0.0011   20.1   0.0   114   232    30   144    22   146 0.93 -
SOLCI000001500       -            642 EOG093606L8          -            309   7.8e-26   92.9   0.9   2   4   2.3e-08   3.1e-06   28.5   0.0    15   174   106   258    97   263 0.90 -
SOLCI000001500       -            642 EOG093606L8          -            309   7.8e-26   92.9   0.9   3   4   2.3e-07   3.3e-05   25.2   0.4    79   171   269   357   262   358 0.92 -
SOLCI000001500       -            642 EOG093606L8          -            309   7.8e-26   92.9   0.9   4   4   5.5e-08   7.7e-06   27.2   0.0   119   211   340   433   338   448 0.86 -
SOLCI000278900       -            237 EOG093606L8          -            309   8.2e-26   92.8   4.9   1   1   1.4e-27   1.9e-25   91.6   4.9    20   236     4   218     1   228 0.74 -
SOLCI000542500       -            886 EOG093606L8          -            309   9.2e-26   92.6   9.7   1   5       1.2   1.7e+02    3.1   0.2   121   245    82   206    69   228 0.59 -
SOLCI000542500       -            886 EOG093606L8          -            309   9.2e-26   92.6   9.7   2   5   2.3e-07   3.2e-05   25.2   0.1   104   250   241   385   216   414 0.82 -
SOLCI000542500       -            886 EOG093606L8          -            309   9.2e-26   92.6   9.7   3   5     3e-05    0.0041   18.3   0.0   107   249   450   588   404   592 0.63 -
SOLCI000542500       -            886 EOG093606L8          -            309   9.2e-26   92.6   9.7   4   5    0.0065       0.9   10.6   0.0   152   234   592   674   591   683 0.96 -
SOLCI000542500       -            886 EOG093606L8          -            309   9.2e-26   92.6   9.7   5   5   8.9e-11   1.2e-08   36.4   0.1   118   230   694   804   689   815 0.90 -
SOLCI003282300       -            649 EOG093606L8          -            309     1e-25   92.5   8.1   1   4       2.1   2.9e+02    2.3   0.0   182   212    61    91    15   157 0.68 -
SOLCI003282300       -            649 EOG093606L8          -            309     1e-25   92.5   8.1   2   4   5.4e-11   7.5e-09   37.1   0.2    39   247   159   364   140   367 0.92 -
SOLCI003282300       -            649 EOG093606L8          -            309     1e-25   92.5   8.1   3   4   5.4e-12   7.5e-10   40.4   0.4    99   251   321   469   314   479 0.90 -
SOLCI003282300       -            649 EOG093606L8          -            309     1e-25   92.5   8.1   4   4   1.7e-07   2.4e-05   25.6   0.1   117   211   471   567   465   571 0.83 -
SOLCI000391400       -            379 EOG093606L8          -            309   1.3e-25   92.2   2.7   1   2   0.00012     0.016   16.3   0.1   108   196   101   191    98   200 0.89 -
SOLCI000391400       -            379 EOG093606L8          -            309   1.3e-25   92.2   2.7   2   2   7.3e-23     1e-20   76.1   0.4    96   265   204   373   191   376 0.92 -
SOLCI006053600       -            404 EOG093606L8          -            309   1.4e-25   92.0   1.0   1   2   1.4e-18     2e-16   62.0   0.0    91   252   113   273   102   276 0.93 -
SOLCI006053600       -            404 EOG093606L8          -            309   1.4e-25   92.0   1.0   2   2   1.9e-08   2.6e-06   28.8   0.3   114   208   275   369   270   374 0.92 -
SOLCI006336700       -            522 EOG093606L8          -            309   1.5e-25   92.0   0.0   1   3   3.7e-09   5.1e-07   31.1   0.0    70   249    40   215    20   216 0.86 -
SOLCI006336700       -            522 EOG093606L8          -            309   1.5e-25   92.0   0.0   2   3     1e-13   1.4e-11   46.1   0.1   105   278   145   310   140   325 0.93 -
SOLCI006336700       -            522 EOG093606L8          -            309   1.5e-25   92.0   0.0   3   3   6.5e-08     9e-06   27.0   0.0   122   233   325   434   312   441 0.84 -
SOLCI001866000       -            507 EOG093606L8          -            309   1.6e-25   91.9   0.1   1   2   8.5e-10   1.2e-07   33.2   0.0   117   250    46   178    35   181 0.79 -
SOLCI001866000       -            507 EOG093606L8          -            309   1.6e-25   91.9   0.1   2   2   7.5e-17     1e-14   56.3   0.1    45   276   179   404   176   415 0.90 -
SOLCI003177800       -            637 EOG093606L8          -            309   2.5e-25   91.2   2.6   1   5   5.5e-05    0.0077   17.4   0.0    89   246    43   195    24   201 0.82 -
SOLCI003177800       -            637 EOG093606L8          -            309   2.5e-25   91.2   2.6   2   5   7.3e-09     1e-06   30.1   0.3   110   270   164   317   160   320 0.84 -
SOLCI003177800       -            637 EOG093606L8          -            309   2.5e-25   91.2   2.6   3   5     0.042       5.8    7.9   0.0   116   204   303   399   299   426 0.64 -
SOLCI003177800       -            637 EOG093606L8          -            309   2.5e-25   91.2   2.6   4   5   1.1e-09   1.5e-07   32.8   0.0   119   211   415   508   384   512 0.86 -
SOLCI003177800       -            637 EOG093606L8          -            309   2.5e-25   91.2   2.6   5   5       1.2   1.6e+02    3.1   0.0   111   178   510   576   506   586 0.75 -
SOLCI002302700       -            744 EOG093606L8          -            309   2.7e-25   91.1   9.8   1   5   3.8e-07   5.3e-05   24.5   0.0    53   257    40   240    33   250 0.64 -
SOLCI002302700       -            744 EOG093606L8          -            309   2.7e-25   91.1   9.8   2   5   2.3e-09   3.2e-07   31.7   0.3    81   284   137   333   117   335 0.83 -
SOLCI002302700       -            744 EOG093606L8          -            309   2.7e-25   91.1   9.8   3   5   3.5e-07   4.8e-05   24.6   0.1    86   276   244   427   234   434 0.45 -
SOLCI002302700       -            744 EOG093606L8          -            309   2.7e-25   91.1   9.8   4   5   1.1e-11   1.5e-09   39.4   0.2    89   211   415   534   412   539 0.93 -
SOLCI002302700       -            744 EOG093606L8          -            309   2.7e-25   91.1   9.8   5   5       2.3   3.2e+02    2.2   0.0   117   182   542   606   536   729 0.71 -
SOLCI002660400       -            653 EOG093606L8          -            309   2.7e-25   91.1   0.0   1   3   9.6e-10   1.3e-07   33.0   0.0    82   216   175   308   173   311 0.92 -
SOLCI002660400       -            653 EOG093606L8          -            309   2.7e-25   91.1   0.0   2   3    0.0021      0.29   12.2   0.0   177   268   401   496   375   498 0.83 -
SOLCI002660400       -            653 EOG093606L8          -            309   2.7e-25   91.1   0.0   3   3   3.3e-12   4.6e-10   41.1   0.0   153   274   486   607   482   611 0.96 -
SOLCI006585300       -            584 EOG093606L8          -            309   3.1e-25   90.9   1.4   1   4   7.1e-07   9.8e-05   23.6   0.2    91   278    27   209    11   218 0.84 -
SOLCI006585300       -            584 EOG093606L8          -            309   3.1e-25   90.9   1.4   2   4   4.7e-08   6.5e-06   27.5   0.0   113   203   215   301   207   310 0.86 -
SOLCI006585300       -            584 EOG093606L8          -            309   3.1e-25   90.9   1.4   3   4   5.4e-10   7.5e-08   33.8   0.0   113   236   319   439   303   447 0.87 -
SOLCI006585300       -            584 EOG093606L8          -            309   3.1e-25   90.9   1.4   4   4       3.3   4.5e+02    1.7   0.0   121   213   462   561   452   569 0.61 -
SOLCI005586600       -            624 EOG093606L8          -            309   3.1e-25   90.9   5.7   1   6       9.9   1.4e+03    0.1   0.0   200   244    39    83    34    87 0.84 -
SOLCI005586600       -            624 EOG093606L8          -            309   3.1e-25   90.9   5.7   2   6   3.6e-08     5e-06   27.8   0.2    33   250    82   217    73   220 0.48 -
SOLCI005586600       -            624 EOG093606L8          -            309   3.1e-25   90.9   5.7   3   6     6e-06   0.00084   20.5   0.1    55   160   228   329   217   335 0.66 -
SOLCI005586600       -            624 EOG093606L8          -            309   3.1e-25   90.9   5.7   4   6   3.2e-10   4.4e-08   34.6   0.0   118   211   322   415   316   422 0.91 -
SOLCI005586600       -            624 EOG093606L8          -            309   3.1e-25   90.9   5.7   5   6       0.9   1.2e+02    3.5   0.0   197   250   433   485   422   496 0.83 -
SOLCI005586600       -            624 EOG093606L8          -            309   3.1e-25   90.9   5.7   6   6       6.9   9.6e+02    0.6   0.0   212   270   562   622   513   623 0.69 -
SOLCI007491700       -            539 EOG093606L8          -            309   4.4e-25   90.4   0.3   1   3     0.022       3.1    8.8   0.0   176   264    36   122    21   127 0.67 -
SOLCI007491700       -            539 EOG093606L8          -            309   4.4e-25   90.4   0.3   2   3   4.9e-15   6.8e-13   50.4   0.0    83   247   116   268   112   275 0.92 -
SOLCI007491700       -            539 EOG093606L8          -            309   4.4e-25   90.4   0.3   3   3   8.9e-08   1.2e-05   26.5   0.2    87   211   319   440   316   452 0.80 -
SOLCI002908200       -            626 EOG093606L8          -            309   4.5e-25   90.4   0.1   1   3     2e-13   2.7e-11   45.1   0.0   101   284    38   213    28   216 0.93 -
SOLCI002908200       -            626 EOG093606L8          -            309   4.5e-25   90.4   0.1   2   3   4.4e-05    0.0061   17.7   0.0   119   236   188   303   186   317 0.89 -
SOLCI002908200       -            626 EOG093606L8          -            309   4.5e-25   90.4   0.1   3   3   2.5e-09   3.4e-07   31.7   0.0    89   210   296   416   290   422 0.84 -
SOLCI001264300       -            628 EOG093606L8          -            309   5.3e-25   90.1   6.8   1   4   2.2e-10   3.1e-08   35.1   0.0    88   246    66   216    46   222 0.92 -
SOLCI001264300       -            628 EOG093606L8          -            309   5.3e-25   90.1   6.8   2   4   9.2e-11   1.3e-08   36.4   0.9    79   252   158   323   157   324 0.89 -
SOLCI001264300       -            628 EOG093606L8          -            309   5.3e-25   90.1   6.8   3   4   5.3e-11   7.3e-09   37.1   0.2    83   208   294   416   287   421 0.90 -
SOLCI001264300       -            628 EOG093606L8          -            309   5.3e-25   90.1   6.8   4   4       2.2   3.1e+02    2.2   0.0   144   253   387   492   384   533 0.73 -
SOLCI001388900       -            521 EOG093606L8          -            309   5.4e-25   90.1   2.8   1   2   3.3e-13   4.6e-11   44.4   0.1    92   263   130   298   110   317 0.88 -
SOLCI001388900       -            521 EOG093606L8          -            309   5.4e-25   90.1   2.8   2   2     2e-13   2.8e-11   45.1   0.6    78   240   323   486   307   501 0.91 -
SOLCI006011700       -            536 EOG093606L8          -            309   6.3e-25   89.9   0.7   1   3   6.1e-07   8.5e-05   23.8   0.1   112   251    73   210    60   213 0.87 -
SOLCI006011700       -            536 EOG093606L8          -            309   6.3e-25   89.9   0.7   2   3   2.4e-18   3.4e-16   61.2   0.1    63   284   192   406   190   415 0.90 -
SOLCI006011700       -            536 EOG093606L8          -            309   6.3e-25   89.9   0.7   3   3       1.2   1.7e+02    3.1   0.0   113   182   443   511   428   520 0.79 -
SOLCI004671100       -            639 EOG093606L8          -            309   6.5e-25   89.9   2.5   1   3   1.8e-07   2.5e-05   25.5   0.4   116   251   126   258   103   280 0.83 -
SOLCI004671100       -            639 EOG093606L8          -            309   6.5e-25   89.9   2.5   2   3   1.4e-15     2e-13   52.1   0.0    71   283   279   486   274   497 0.92 -
SOLCI004671100       -            639 EOG093606L8          -            309   6.5e-25   89.9   2.5   3   3   5.6e-08   7.7e-06   27.2   0.0   120   215   428   525   426   527 0.90 -
SOLCI006320100       -            758 EOG093606L8          -            309   7.6e-25   89.6  12.8   1   3     0.022       3.1    8.8   0.9   106   238   119   245   113   253 0.75 -
SOLCI006320100       -            758 EOG093606L8          -            309   7.6e-25   89.6  12.8   2   3   0.00041     0.057   14.5   0.3   108   207   251   350   239   356 0.87 -
SOLCI006320100       -            758 EOG093606L8          -            309   7.6e-25   89.6  12.8   3   3   2.2e-21     3e-19   71.3   0.0    50   242   365   554   355   592 0.94 -
SOLCI003575300       -            729 EOG093606L8          -            309   9.2e-25   89.4   9.3   1   4   1.2e-13   1.7e-11   45.8   0.4    87   291    90   289    67   292 0.91 -
SOLCI003575300       -            729 EOG093606L8          -            309   9.2e-25   89.4   9.3   2   4     0.047       6.5    7.8   0.2    99   170   307   374   290   380 0.74 -
SOLCI003575300       -            729 EOG093606L8          -            309   9.2e-25   89.4   9.3   3   4    0.0041      0.57   11.2   0.1   118   200   357   442   348   478 0.78 -
SOLCI003575300       -            729 EOG093606L8          -            309   9.2e-25   89.4   9.3   4   4   3.5e-08   4.8e-06   27.9   0.1   119   211   497   590   468   593 0.85 -
SOLCI002977100       -            630 EOG093606L8          -            309     2e-24   88.3   6.0   1   4   1.9e-08   2.6e-06   28.8   0.0    93   255    38   196    31   211 0.86 -
SOLCI002977100       -            630 EOG093606L8          -            309     2e-24   88.3   6.0   2   4   1.1e-05    0.0016   19.6   0.1   111   169   219   277   191   290 0.74 -
SOLCI002977100       -            630 EOG093606L8          -            309     2e-24   88.3   6.0   3   4   1.4e-11   1.9e-09   39.0   0.1    75   229   288   436   283   506 0.81 -
SOLCI002977100       -            630 EOG093606L8          -            309     2e-24   88.3   6.0   4   4       6.4   8.9e+02    0.7   0.2   222   270   579   628   567   629 0.80 -
SOLCI006485100       -            894 EOG093606L8          -            309     3e-24   87.7  12.1   1   4   3.4e-08   4.7e-06   27.9   0.2    86   243   121   270   114   275 0.85 -
SOLCI006485100       -            894 EOG093606L8          -            309     3e-24   87.7  12.1   2   4   2.5e-07   3.5e-05   25.1   0.7    54   227   256   422   244   428 0.84 -
SOLCI006485100       -            894 EOG093606L8          -            309     3e-24   87.7  12.1   3   4   2.8e-11   3.9e-09   38.0   0.5    64   249   399   583   394   589 0.91 -
SOLCI006485100       -            894 EOG093606L8          -            309     3e-24   87.7  12.1   4   4     0.062       8.6    7.4   0.0    91   176   596   684   581   699 0.70 -
SOLCI005818800       -            585 EOG093606L8          -            309   3.4e-24   87.5   0.1   1   3    0.0074         1   10.4   0.0   218   277    75   134    60   141 0.65 -
SOLCI005818800       -            585 EOG093606L8          -            309   3.4e-24   87.5   0.1   2   3   1.3e-12   1.8e-10   42.4   0.0   107   266   139   290   134   296 0.91 -
SOLCI005818800       -            585 EOG093606L8          -            309   3.4e-24   87.5   0.1   3   3   6.1e-10   8.5e-08   33.7   0.0   118   208   282   373   276   397 0.92 -
SOLCI005437800       -            530 EOG093606L8          -            309   4.3e-24   87.2  15.5   1   4     0.032       4.4    8.3   0.0   177   232    62   119    13   124 0.80 -
SOLCI005437800       -            530 EOG093606L8          -            309   4.3e-24   87.2  15.5   2   4   1.7e-09   2.4e-07   32.2   1.9    57   277    84   296    60   297 0.90 -
SOLCI005437800       -            530 EOG093606L8          -            309   4.3e-24   87.2  15.5   3   4   1.8e-12   2.5e-10   42.0   1.5    81   281   174   366   171   368 0.86 -
SOLCI005437800       -            530 EOG093606L8          -            309   4.3e-24   87.2  15.5   4   4   4.8e-11   6.7e-09   37.3   0.2    88   216   282   407   275   431 0.87 -
SOLCI004901500       -            466 EOG093606L8          -            309   5.1e-24   86.9   0.1   1   4   1.4e-09     2e-07   32.5   0.0    75   180    81   182    64   185 0.87 -
SOLCI004901500       -            466 EOG093606L8          -            309   5.1e-24   86.9   0.1   2   4   8.6e-05     0.012   16.7   0.0    83   152   155   221   151   239 0.84 -
SOLCI004901500       -            466 EOG093606L8          -            309   5.1e-24   86.9   0.1   3   4     8e-12   1.1e-09   39.8   0.0    85   208   260   382   250   388 0.83 -
SOLCI004901500       -            466 EOG093606L8          -            309   5.1e-24   86.9   0.1   4   4       4.1   5.7e+02    1.4   0.0   113   169   390   445   387   457 0.83 -
SOLCI000401400       -            603 EOG093606L8          -            309   5.2e-24   86.9   5.4   1   4   1.8e-10   2.5e-08   35.4   0.0   113   248    88   219    69   242 0.91 -
SOLCI000401400       -            603 EOG093606L8          -            309   5.2e-24   86.9   5.4   2   4   2.4e-07   3.3e-05   25.1   0.2   115   191   263   335   250   337 0.92 -
SOLCI000401400       -            603 EOG093606L8          -            309   5.2e-24   86.9   5.4   3   4   4.6e-13   6.3e-11   43.9   0.3    88   234   271   411   268   416 0.90 -
SOLCI000401400       -            603 EOG093606L8          -            309   5.2e-24   86.9   5.4   4   4         3   4.2e+02    1.8   0.0    91   146   409   464   398   516 0.75 -
SOLCI000152100       -            889 EOG093606L8          -            309     7e-24   86.5  10.1   1   3   0.00047     0.065   14.3   0.0    78   227   159   306   140   311 0.84 -
SOLCI000152100       -            889 EOG093606L8          -            309     7e-24   86.5  10.1   2   3   1.2e-11   1.6e-09   39.3   0.9    56   282   275   495   263   514 0.86 -
SOLCI000152100       -            889 EOG093606L8          -            309     7e-24   86.5  10.1   3   3     4e-12   5.6e-10   40.8   0.4    74   211   543   679   537   686 0.89 -
SOLCI006210600       -            498 EOG093606L8          -            309   8.8e-24   86.2   0.2   1   2   1.6e-14   2.2e-12   48.7   0.0    45   276    43   266    24   274 0.89 -
SOLCI006210600       -            498 EOG093606L8          -            309   8.8e-24   86.2   0.2   2   2   3.7e-11   5.2e-09   37.6   0.0    87   209   252   371   245   379 0.89 -
SOLCI004518400       -            428 EOG093606L8          -            309   9.7e-24   86.0   0.1   1   5       1.5   2.1e+02    2.8   0.0   223   258    14    48    11    65 0.81 -
SOLCI004518400       -            428 EOG093606L8          -            309   9.7e-24   86.0   0.1   2   5      0.44        61    4.6   0.0   106   142    73   109    62   113 0.88 -
SOLCI004518400       -            428 EOG093606L8          -            309   9.7e-24   86.0   0.1   3   5   2.6e-11   3.7e-09   38.1   0.0   113   251   111   247   107   249 0.91 -
SOLCI004518400       -            428 EOG093606L8          -            309   9.7e-24   86.0   0.1   4   5   1.1e-08   1.6e-06   29.5   0.0   118   211   250   344   245   383 0.72 -
SOLCI004518400       -            428 EOG093606L8          -            309   9.7e-24   86.0   0.1   5   5      0.23        31    5.5   0.0   117   147   386   416   379   421 0.86 -
SOLCI000302400       -            476 EOG093606L8          -            309   1.1e-23   85.9   0.1   1   3     2e-08   2.8e-06   28.6   0.2   104   270    37   199    23   199 0.89 -
SOLCI000302400       -            476 EOG093606L8          -            309   1.1e-23   85.9   0.1   2   3   1.3e-11   1.8e-09   39.1   0.0   153   289   187   319   185   322 0.92 -
SOLCI000302400       -            476 EOG093606L8          -            309   1.1e-23   85.9   0.1   3   3   7.5e-09     1e-06   30.1   0.0   115   298   285   469   284   475 0.86 -
SOLCI006245500       -            603 EOG093606L8          -            309   1.3e-23   85.6   3.7   1   4   0.00012     0.017   16.2   0.1   103   247    72   214    53   217 0.81 -
SOLCI006245500       -            603 EOG093606L8          -            309   1.3e-23   85.6   3.7   2   4     0.015       2.1    9.4   0.0   112   167   215   270   208   280 0.85 -
SOLCI006245500       -            603 EOG093606L8          -            309   1.3e-23   85.6   3.7   3   4   3.1e-14   4.3e-12   47.8   0.3    98   278   300   477   284   491 0.90 -
SOLCI006245500       -            603 EOG093606L8          -            309   1.3e-23   85.6   3.7   4   4    0.0032      0.44   11.6   0.0   109   176   484   548   475   553 0.87 -
SOLCI007220200       -            850 EOG093606L8          -            309   1.7e-23   85.2  10.0   1   5       9.1   1.3e+03    0.2   0.0   106   142    49    85    23   103 0.70 -
SOLCI007220200       -            850 EOG093606L8          -            309   1.7e-23   85.2  10.0   2   5   8.1e-06    0.0011   20.1   0.0   107   271   150   310   140   326 0.84 -
SOLCI007220200       -            850 EOG093606L8          -            309   1.7e-23   85.2  10.0   3   5     0.087        12    6.9   0.0   245   286   356   397   328   405 0.86 -
SOLCI007220200       -            850 EOG093606L8          -            309   1.7e-23   85.2  10.0   4   5   1.7e-08   2.4e-06   28.9   1.2    57   279   409   627   398   634 0.89 -
SOLCI007220200       -            850 EOG093606L8          -            309   1.7e-23   85.2  10.0   5   5   2.1e-08   2.8e-06   28.6   0.0   117   211   636   731   631   754 0.91 -
SOLCI002282800       -            559 EOG093606L8          -            309   1.8e-23   85.1   5.0   1   3   3.7e-09   5.1e-07   31.1   0.2   152   284    81   209    53   213 0.80 -
SOLCI002282800       -            559 EOG093606L8          -            309   1.8e-23   85.1   5.0   2   3     2e-05    0.0027   18.8   0.2   140   249   201   310   196   314 0.84 -
SOLCI002282800       -            559 EOG093606L8          -            309   1.8e-23   85.1   5.0   3   3   9.1e-12   1.3e-09   39.7   0.2    88   211   289   410   282   434 0.92 -
SOLCI000673300       -            704 EOG093606L8          -            309     2e-23   85.0   5.5   1   5   5.2e-08   7.2e-06   27.3   0.2    78   247   129   294   108   300 0.94 -
SOLCI000673300       -            704 EOG093606L8          -            309     2e-23   85.0   5.5   2   5    0.0012      0.17   12.9   0.2   223   263   301   341   291   343 0.87 -
SOLCI000673300       -            704 EOG093606L8          -            309     2e-23   85.0   5.5   3   5   5.8e-13   8.1e-11   43.6   0.0    78   238   331   488   327   499 0.86 -
SOLCI000673300       -            704 EOG093606L8          -            309     2e-23   85.0   5.5   4   5      0.63        88    4.0   0.0    99   215   453   566   438   578 0.66 -
SOLCI000673300       -            704 EOG093606L8          -            309     2e-23   85.0   5.5   5   5         1   1.4e+02    3.3   0.1   215   270   645   702   636   703 0.86 -
SOLCI003806100       -            707 EOG093606L8          -            309   2.1e-23   84.9   2.6   1   3    0.0012      0.17   12.9   0.1   105   196    57   144    45   199 0.77 -
SOLCI003806100       -            707 EOG093606L8          -            309   2.1e-23   84.9   2.6   2   3     2e-12   2.8e-10   41.8   0.6    45   247   199   397   194   403 0.92 -
SOLCI003806100       -            707 EOG093606L8          -            309   2.1e-23   84.9   2.6   3   3   3.2e-07   4.4e-05   24.7   0.0   120   241   406   525   398   572 0.80 -
SOLCI001074300       -            601 EOG093606L8          -            309   2.3e-23   84.8   7.0   1   4   1.3e-05    0.0018   19.4   0.7    90   234    52   195    42   204 0.80 -
SOLCI001074300       -            601 EOG093606L8          -            309   2.3e-23   84.8   7.0   2   4   0.00057     0.079   14.0   0.1   118   234   215   327   202   328 0.72 -
SOLCI001074300       -            601 EOG093606L8          -            309   2.3e-23   84.8   7.0   3   4   4.7e-05    0.0065   17.6   0.0   195   277   323   405   313   414 0.72 -
SOLCI001074300       -            601 EOG093606L8          -            309   2.3e-23   84.8   7.0   4   4   4.3e-10   5.9e-08   34.2   0.0   116   210   415   510   408   514 0.92 -
SOLCI000565500       -            488 EOG093606L8          -            309     3e-23   84.4   0.7   1   3   1.7e-06   0.00024   22.3   0.0   146   279    56   190    50   195 0.83 -
SOLCI000565500       -            488 EOG093606L8          -            309     3e-23   84.4   0.7   2   3   2.4e-12   3.4e-10   41.5   0.1   146   279   196   330   191   338 0.92 -
SOLCI000565500       -            488 EOG093606L8          -            309     3e-23   84.4   0.7   3   3     6e-05    0.0083   17.3   0.0   117   186   339   410   330   428 0.81 -
SOLCI001997700       -            525 EOG093606L8          -            309   3.9e-23   84.0   6.7   1   3       0.7        96    3.9   0.6   115   204   204   294   197   303 0.79 -
SOLCI001997700       -            525 EOG093606L8          -            309   3.9e-23   84.0   6.7   2   3   6.9e-16   9.6e-14   53.2   0.1   116   210   306   400   292   402 0.93 -
SOLCI001997700       -            525 EOG093606L8          -            309   3.9e-23   84.0   6.7   3   3   7.6e-11   1.1e-08   36.6   0.1   128   235   388   495   387   522 0.86 -
SOLCI006110800       -            484 EOG093606L8          -            309   5.2e-23   83.6   0.0   1   3   8.6e-07   0.00012   23.3   0.0   148   286    70   204    24   206 0.84 -
SOLCI006110800       -            484 EOG093606L8          -            309   5.2e-23   83.6   0.0   2   3   6.5e-06   0.00091   20.4   0.0    79   203   172   293   172   294 0.86 -
SOLCI006110800       -            484 EOG093606L8          -            309   5.2e-23   83.6   0.0   3   3   5.2e-12   7.3e-10   40.4   0.0    92   237   287   426   281   476 0.83 -
SOLCI000060300       -            370 EOG093606L8          -            309     9e-23   82.8   4.6   1   2   1.6e-16   2.2e-14   55.3   1.8   115   278    50   213    40   218 0.97 -
SOLCI000060300       -            370 EOG093606L8          -            309     9e-23   82.8   4.6   2   2     3e-08   4.2e-06   28.1   0.1   201   286   218   303   213   312 0.69 -
SOLCI003956600       -            581 EOG093606L8          -            309   1.2e-22   82.4   0.9   1   4      0.27        38    5.2   0.0   194   256    42   100    34   103 0.88 -
SOLCI003956600       -            581 EOG093606L8          -            309   1.2e-22   82.4   0.9   2   4   0.00033     0.046   14.8   0.0   188   251   109   172   103   175 0.88 -
SOLCI003956600       -            581 EOG093606L8          -            309   1.2e-22   82.4   0.9   3   4     1e-11   1.4e-09   39.5   0.1    88   289   250   446   243   457 0.90 -
SOLCI003956600       -            581 EOG093606L8          -            309   1.2e-22   82.4   0.9   4   4       4.8   6.7e+02    1.2   0.0   145   231   486   575   461   580 0.56 -
SOLCI006161400       -            527 EOG093606L8          -            309   1.3e-22   82.3   5.0   1   3   2.2e-08     3e-06   28.6   1.2   105   282    54   228    41   232 0.86 -
SOLCI006161400       -            527 EOG093606L8          -            309   1.3e-22   82.3   5.0   2   3   2.2e-10   3.1e-08   35.1   0.5   127   268   146   279   142   302 0.85 -
SOLCI006161400       -            527 EOG093606L8          -            309   1.3e-22   82.3   5.0   3   3   7.6e-11     1e-08   36.6   0.0    81   239   304   456   287   510 0.79 -
SOLCI000643300       -            605 EOG093606L8          -            309   1.5e-22   82.1   0.5   1   4   7.1e-08   9.8e-06   26.9   0.0   121   254   102   231    93   248 0.88 -
SOLCI000643300       -            605 EOG093606L8          -            309   1.5e-22   82.1   0.5   2   4      0.84   1.2e+02    3.6   0.0   222   250   269   297   256   301 0.78 -
SOLCI000643300       -            605 EOG093606L8          -            309   1.5e-22   82.1   0.5   3   4   4.6e-12   6.4e-10   40.6   0.0    87   211   274   395   267   396 0.92 -
SOLCI000643300       -            605 EOG093606L8          -            309   1.5e-22   82.1   0.5   4   4     0.021       2.9    8.9   0.1   120   286   406   583   400   592 0.64 -
SOLCI001503200       -            492 EOG093606L8          -            309   1.7e-22   81.9   1.5   1   3       8.2   1.1e+03    0.4   0.0   239   279    76   116    64   123 0.87 -
SOLCI001503200       -            492 EOG093606L8          -            309   1.7e-22   81.9   1.5   2   3   1.6e-17   2.2e-15   58.6   0.6   116   272   126   283   120   293 0.94 -
SOLCI001503200       -            492 EOG093606L8          -            309   1.7e-22   81.9   1.5   3   3   1.1e-05    0.0015   19.7   0.0    80   247   301   474   298   486 0.77 -
SOLCI004309800       -            545 EOG093606L8          -            309   1.8e-22   81.9   0.0   1   2   4.8e-16   6.6e-14   53.7   0.1    83   276   186   380   178   381 0.92 -
SOLCI004309800       -            545 EOG093606L8          -            309   1.8e-22   81.9   0.0   2   2     1e-09   1.4e-07   32.9   0.0    80   225   359   507   354   520 0.85 -
SOLCI005477300       -            449 EOG093606L8          -            309   2.1e-22   81.6   0.3   1   3   4.6e-05    0.0063   17.6   0.0    95   176    80   157    42   164 0.74 -
SOLCI005477300       -            449 EOG093606L8          -            309   2.1e-22   81.6   0.3   2   3   9.1e-06    0.0013   20.0   0.0    83   169   134   217   130   223 0.88 -
SOLCI005477300       -            449 EOG093606L8          -            309   2.1e-22   81.6   0.3   3   3   9.4e-17   1.3e-14   56.0   0.1    60   279   177   392   176   410 0.89 -
SOLCI003466100       -            531 EOG093606L8          -            309   2.1e-22   81.6   0.7   1   3   3.9e-10   5.5e-08   34.3   0.0   115   250    84   215    79   224 0.94 -
SOLCI003466100       -            531 EOG093606L8          -            309   2.1e-22   81.6   0.7   2   3   2.6e-10   3.5e-08   34.9   0.4    57   192   228   359   216   364 0.90 -
SOLCI003466100       -            531 EOG093606L8          -            309   2.1e-22   81.6   0.7   3   3     0.023       3.2    8.8   0.0   128   183   365   421   356   485 0.76 -
SOLCI002575800       -            399 EOG093606L8          -            309   2.1e-22   81.6   3.5   1   2   2.1e-06   0.00029   22.0   1.3   111   246   117   263   111   267 0.84 -
SOLCI002575800       -            399 EOG093606L8          -            309   2.1e-22   81.6   3.5   2   2   1.2e-17   1.7e-15   59.0   0.0   111   228   269   385   264   392 0.95 -
SOLCI006582300       -            682 EOG093606L8          -            309   3.2e-22   81.0   2.1   1   4     0.019       2.7    9.0   0.0   126   192    79   141    68   149 0.72 -
SOLCI006582300       -            682 EOG093606L8          -            309   3.2e-22   81.0   2.1   2   4   1.2e-09   1.7e-07   32.7   0.0    98   252   152   302   140   314 0.90 -
SOLCI006582300       -            682 EOG093606L8          -            309   3.2e-22   81.0   2.1   3   4   0.00043     0.059   14.5   0.1    92   243   282   425   271   432 0.79 -
SOLCI006582300       -            682 EOG093606L8          -            309   3.2e-22   81.0   2.1   4   4   2.3e-07   3.1e-05   25.2   0.0   132   278   455   599   419   602 0.85 -
SOLCI002836800       -            596 EOG093606L8          -            309   3.8e-22   80.8   2.9   1   3   8.1e-06    0.0011   20.1   0.4    62   245   108   287    88   294 0.91 -
SOLCI002836800       -            596 EOG093606L8          -            309   3.8e-22   80.8   2.9   2   3     3e-06   0.00041   21.5   0.0   115   177   293   354   283   360 0.71 -
SOLCI002836800       -            596 EOG093606L8          -            309   3.8e-22   80.8   2.9   3   3   7.7e-11   1.1e-08   36.6   0.0    76   210   359   490   354   514 0.92 -
SOLCI007107400       -            626 EOG093606L8          -            309   5.6e-22   80.2   5.0   1   3   1.4e-08   1.9e-06   29.2   0.1   113   270    93   246    82   251 0.88 -
SOLCI007107400       -            626 EOG093606L8          -            309   5.6e-22   80.2   5.0   2   3   9.5e-10   1.3e-07   33.0   3.0    76   247   265   428   257   428 0.89 -
SOLCI007107400       -            626 EOG093606L8          -            309   5.6e-22   80.2   5.0   3   3   3.1e-06   0.00043   21.5   0.0   117   236   403   521   397   527 0.84 -
SOLCI004428300       -            605 EOG093606L8          -            309   6.4e-22   80.0   0.2   1   4    0.0076       1.1   10.3   0.0   145   249    66   167    56   169 0.83 -
SOLCI004428300       -            605 EOG093606L8          -            309   6.4e-22   80.0   0.2   2   4   1.3e-05    0.0018   19.4   0.0   137   253    95   202    90   219 0.84 -
SOLCI004428300       -            605 EOG093606L8          -            309   6.4e-22   80.0   0.2   3   4      0.64        88    4.0   0.0   221   251   241   271   226   278 0.82 -
SOLCI004428300       -            605 EOG093606L8          -            309   6.4e-22   80.0   0.2   4   4   6.7e-15   9.2e-13   50.0   0.1    46   247   272   470   270   475 0.94 -
SOLCI000350900       -            651 EOG093606L8          -            309   6.9e-22   79.9   1.2   1   4   8.9e-07   0.00012   23.3   0.1    78   142   112   177    81   183 0.90 -
SOLCI000350900       -            651 EOG093606L8          -            309   6.9e-22   79.9   1.2   2   4   2.9e-07     4e-05   24.9   0.0   212   284   236   308   209   315 0.53 -
SOLCI000350900       -            651 EOG093606L8          -            309   6.9e-22   79.9   1.2   3   4   2.1e-07     3e-05   25.3   0.0   212   273   313   375   309   376 0.92 -
SOLCI000350900       -            651 EOG093606L8          -            309   6.9e-22   79.9   1.2   4   4   0.00027     0.038   15.1   0.0    72   175   349   462   348   471 0.77 -
SOLCI004586700       -            198 EOG093606L8          -            309   7.1e-22   79.9   1.9   1   2   2.6e-14   3.6e-12   48.0   0.1   129   230     8   109     3   110 0.97 -
SOLCI004586700       -            198 EOG093606L8          -            309   7.1e-22   79.9   1.9   2   2   2.4e-11   3.3e-09   38.3   0.2   118   194   102   178   102   187 0.94 -
SOLCI000091600       -            538 EOG093606L8          -            309   1.1e-21   79.3   0.1   1   3     1e-07   1.4e-05   26.4   0.0    62   182    97   213    88   214 0.90 -
SOLCI000091600       -            538 EOG093606L8          -            309   1.1e-21   79.3   0.1   2   3   8.9e-09   1.2e-06   29.8   0.1   119   250   185   315   182   318 0.91 -
SOLCI000091600       -            538 EOG093606L8          -            309   1.1e-21   79.3   0.1   3   3   6.2e-07   8.6e-05   23.8   0.0   116   211   317   413   313   428 0.87 -
SOLCI000288900       -            605 EOG093606L8          -            309   1.5e-21   78.9   4.9   1   3   3.4e-10   4.8e-08   34.5   0.1   114   253    95   230    70   250 0.87 -
SOLCI000288900       -            605 EOG093606L8          -            309   1.5e-21   78.9   4.9   2   3   1.1e-12   1.6e-10   42.6   0.2    44   176   267   396   260   401 0.88 -
SOLCI000288900       -            605 EOG093606L8          -            309   1.5e-21   78.9   4.9   3   3       4.2   5.9e+02    1.3   0.1   150   188   436   474   397   484 0.72 -
SOLCI002625600       -            591 EOG093606L8          -            309   1.6e-21   78.7   2.1   1   3      0.21        29    5.6   0.0   219   271    83   137    78   140 0.83 -
SOLCI002625600       -            591 EOG093606L8          -            309   1.6e-21   78.7   2.1   2   3   0.00016     0.022   15.9   0.0   114   177   184   247   181   249 0.91 -
SOLCI002625600       -            591 EOG093606L8          -            309   1.6e-21   78.7   2.1   3   3   6.8e-16   9.4e-14   53.2   0.2    92   262   232   396   226   417 0.89 -
SOLCI004319000       -            329 EOG093606L8          -            309   1.9e-21   78.5   0.2   1   2       2.2     3e+02    2.3   0.0   182   225    34    77    17    97 0.89 -
SOLCI004319000       -            329 EOG093606L8          -            309   1.9e-21   78.5   0.2   2   2   3.2e-22   4.4e-20   74.0   0.2    87   287   110   310   102   317 0.95 -
SOLCI000005400       -            477 EOG093606L8          -            309     2e-21   78.4   2.4   1   4   4.4e-05    0.0061   17.7   0.0    70   209    51   188    39   195 0.89 -
SOLCI000005400       -            477 EOG093606L8          -            309     2e-21   78.4   2.4   2   4   4.6e-15   6.4e-13   50.5   0.2    88   283   172   359   166   370 0.92 -
SOLCI000005400       -            477 EOG093606L8          -            309     2e-21   78.4   2.4   3   4     4e-07   5.6e-05   24.4   0.1    87   215   272   397   269   423 0.84 -
SOLCI000005400       -            477 EOG093606L8          -            309     2e-21   78.4   2.4   4   4      0.11        16    6.5   0.0    98   180   385   462   369   471 0.74 -
SOLCI005192800       -            605 EOG093606L8          -            309   2.1e-21   78.4   0.3   1   6    0.0011      0.15   13.1   0.0   153   249    35   127    29   150 0.54 -
SOLCI005192800       -            605 EOG093606L8          -            309   2.1e-21   78.4   0.3   2   6   1.8e-07   2.5e-05   25.5   0.0   106   264    89   243    70   255 0.89 -
SOLCI005192800       -            605 EOG093606L8          -            309   2.1e-21   78.4   0.3   3   6   2.2e-08   3.1e-06   28.5   0.1    87   246   175   326   166   330 0.91 -
SOLCI005192800       -            605 EOG093606L8          -            309   2.1e-21   78.4   0.3   4   6   5.8e-09     8e-07   30.4   0.1    87   221   276   403   268   431 0.78 -
SOLCI005192800       -            605 EOG093606L8          -            309   2.1e-21   78.4   0.3   5   6       2.2     3e+02    2.3   0.0   219   254   435   470   398   478 0.66 -
SOLCI005192800       -            605 EOG093606L8          -            309   2.1e-21   78.4   0.3   6   6         7   9.7e+02    0.6   0.0   174   270   507   603   495   604 0.73 -
SOLCI002338600       -            706 EOG093606L8          -            309   2.5e-21   78.1   5.9   1   4     0.002      0.28   12.2   0.0    89   231    74   178    44   193 0.60 -
SOLCI002338600       -            706 EOG093606L8          -            309   2.5e-21   78.1   5.9   2   4   2.1e-05    0.0029   18.8   0.1   154   244   202   292   195   296 0.76 -
SOLCI002338600       -            706 EOG093606L8          -            309   2.5e-21   78.1   5.9   3   4   3.4e-11   4.7e-09   37.8   0.2   114   281   298   461   295   464 0.94 -
SOLCI002338600       -            706 EOG093606L8          -            309   2.5e-21   78.1   5.9   4   4     0.023       3.3    8.7   0.0   244   279   460   495   456   501 0.91 -
SOLCI000130800       -            698 EOG093606L8          -            309   2.7e-21   78.0   2.9   1   5      0.49        68    4.4   0.0   217   251    47    81    30   106 0.80 -
SOLCI000130800       -            698 EOG093606L8          -            309   2.7e-21   78.0   2.9   2   5   0.00013     0.018   16.1   0.3   105   191   118   202    94   211 0.83 -
SOLCI000130800       -            698 EOG093606L8          -            309   2.7e-21   78.0   2.9   3   5      0.25        34    5.4   0.0   222   290   342   407   233   418 0.61 -
SOLCI000130800       -            698 EOG093606L8          -            309   2.7e-21   78.0   2.9   4   5   0.00011     0.016   16.4   0.0   116   251   373   509   340   524 0.79 -
SOLCI000130800       -            698 EOG093606L8          -            309   2.7e-21   78.0   2.9   5   5   8.5e-14   1.2e-11   46.3   0.3    89   301   450   665   441   672 0.81 -
SOLCI002443800       -            566 EOG093606L8          -            309   2.9e-21   77.9   2.3   1   4   8.4e-05     0.012   16.8   0.2   101   182   149   226   141   227 0.87 -
SOLCI002443800       -            566 EOG093606L8          -            309   2.9e-21   77.9   2.3   2   4   2.7e-07   3.8e-05   25.0   0.2    86   231   200   344   197   345 0.83 -
SOLCI002443800       -            566 EOG093606L8          -            309   2.9e-21   77.9   2.3   3   4   1.5e-11   2.1e-09   38.9   0.1    88   210   305   424   302   426 0.88 -
SOLCI002443800       -            566 EOG093606L8          -            309   2.9e-21   77.9   2.3   4   4      0.47        65    4.5   0.0   110   181   426   496   418   507 0.83 -
SOLCI004716000       -            622 EOG093606L8          -            309     6e-21   76.8  14.0   1   3   1.2e-05    0.0016   19.6   0.5   156   269    54   160    33   171 0.81 -
SOLCI004716000       -            622 EOG093606L8          -            309     6e-21   76.8  14.0   2   3   1.5e-08   2.1e-06   29.1   0.5   108   247   177   312   169   315 0.94 -
SOLCI004716000       -            622 EOG093606L8          -            309     6e-21   76.8  14.0   3   3   6.7e-11   9.3e-09   36.8   0.1   113   211   314   413   308   436 0.94 -
SOLCI004732000       -            116 EOG093606L8          -            309   6.4e-21   76.8   0.0   1   1   4.9e-23   6.8e-21   76.7   0.0   163   275     2   114     1   116 0.96 -
SOLCI005378000       -            625 EOG093606L8          -            309   9.5e-21   76.2   0.7   1   2   8.1e-09   1.1e-06   30.0   0.1    83   243   261   420   255   428 0.73 -
SOLCI005378000       -            625 EOG093606L8          -            309   9.5e-21   76.2   0.7   2   2     3e-13   4.1e-11   44.5   0.1   122   267   436   582   421   589 0.92 -
SOLCI000506900       -            753 EOG093606L8          -            309   1.2e-20   75.8   3.3   1   3   4.9e-06   0.00069   20.8   0.1   114   203   359   447   230   448 0.74 -
SOLCI000506900       -            753 EOG093606L8          -            309   1.2e-20   75.8   3.3   2   3   6.2e-17   8.5e-15   56.6   0.5    73   222   422   570   421   576 0.94 -
SOLCI000506900       -            753 EOG093606L8          -            309   1.2e-20   75.8   3.3   3   3       4.2   5.8e+02    1.4   0.0    82   132   582   632   568   648 0.63 -
SOLCI007077600       -            506 EOG093606L8          -            309   1.4e-20   75.6   0.9   1   3      0.22        31    5.5   0.0   101   151    75   125    64   153 0.91 -
SOLCI007077600       -            506 EOG093606L8          -            309   1.4e-20   75.6   0.9   2   3     8e-14   1.1e-11   46.4   1.6    89   277   167   355   158   357 0.87 -
SOLCI007077600       -            506 EOG093606L8          -            309   1.4e-20   75.6   0.9   3   3     6e-06   0.00083   20.5   0.0    88   194   341   448   330   467 0.79 -
SOLCI002952600       -            627 EOG093606L8          -            309   1.5e-20   75.6   1.1   1   2   7.5e-11     1e-08   36.7   0.0   114   273    94   247    86   257 0.91 -
SOLCI002952600       -            627 EOG093606L8          -            309   1.5e-20   75.6   1.1   2   2   1.7e-10   2.3e-08   35.5   0.3    15   247   277   510   270   515 0.85 -
SOLCI007033000       -            473 EOG093606L8          -            309   2.1e-20   75.0   3.1   1   2   1.4e-12     2e-10   42.3   3.5   117   272   139   297   134   302 0.89 -
SOLCI007033000       -            473 EOG093606L8          -            309   2.1e-20   75.0   3.1   2   2   5.9e-09   8.2e-07   30.4   0.0    55   208   289   445   284   455 0.87 -
SOLCI002635400       -            608 EOG093606L8          -            309   3.8e-20   74.2   7.5   1   4   2.7e-05    0.0038   18.4   0.1   122   265    26   162    20   173 0.74 -
SOLCI002635400       -            608 EOG093606L8          -            309   3.8e-20   74.2   7.5   2   4   2.6e-06   0.00036   21.7   0.1   111   249   183   320   171   327 0.88 -
SOLCI002635400       -            608 EOG093606L8          -            309   3.8e-20   74.2   7.5   3   4       4.9   6.8e+02    1.1   0.1   221   262   323   365   320   394 0.70 -
SOLCI002635400       -            608 EOG093606L8          -            309   3.8e-20   74.2   7.5   4   4   2.1e-09   2.9e-07   31.9   0.2    82   209   395   519   383   524 0.81 -
SOLCI001686500       -            621 EOG093606L8          -            309   4.2e-20   74.1   3.2   1   4   0.00012     0.017   16.2   0.0   114   181   111   178    99   183 0.92 -
SOLCI001686500       -            621 EOG093606L8          -            309   4.2e-20   74.1   3.2   2   4   7.6e-10     1e-07   33.3   1.7    63   249   130   313   129   315 0.95 -
SOLCI001686500       -            621 EOG093606L8          -            309   4.2e-20   74.1   3.2   3   4   1.6e-10   2.2e-08   35.6   0.0    90   211   294   412   290   429 0.88 -
SOLCI001686500       -            621 EOG093606L8          -            309   4.2e-20   74.1   3.2   4   4       5.6   7.8e+02    0.9   0.0   222   254   454   486   428   495 0.86 -
SOLCI002540800       -            491 EOG093606L8          -            309     8e-20   73.2   5.3   1   2   2.4e-15   3.4e-13   51.4   1.4   149   284   127   263   113   267 0.93 -
SOLCI002540800       -            491 EOG093606L8          -            309     8e-20   73.2   5.3   2   2     3e-07   4.2e-05   24.8   0.1    76   281   230   440   227   449 0.87 -
SOLCI000964800       -            651 EOG093606L8          -            309   9.3e-20   72.9   0.2   1   4      0.14        19    6.2   0.0   150   207   143   203    93   238 0.65 -
SOLCI000964800       -            651 EOG093606L8          -            309   9.3e-20   72.9   0.2   2   4    0.0028      0.39   11.8   0.0   166   243   260   338   244   349 0.86 -
SOLCI000964800       -            651 EOG093606L8          -            309   9.3e-20   72.9   0.2   3   4   1.8e-11   2.5e-09   38.7   0.2   100   284   300   486   299   488 0.92 -
SOLCI000964800       -            651 EOG093606L8          -            309   9.3e-20   72.9   0.2   4   4     2e-09   2.7e-07   32.0   0.0    91   237   468   612   468   621 0.88 -
SOLCI003109000       -            456 EOG093606L8          -            309   9.4e-20   72.9   5.1   1   4    0.0025      0.34   12.0   0.0   192   270    40   121    26   146 0.85 -
SOLCI003109000       -            456 EOG093606L8          -            309   9.4e-20   72.9   5.1   2   4   3.3e-12   4.6e-10   41.1   0.1    89   287    80   276    77   279 0.85 -
SOLCI003109000       -            456 EOG093606L8          -            309   9.4e-20   72.9   5.1   3   4   2.5e-08   3.4e-06   28.4   0.4   117   204   277   365   273   375 0.90 -
SOLCI003109000       -            456 EOG093606L8          -            309   9.4e-20   72.9   5.1   4   4       5.9   8.2e+02    0.9   0.0   112   175   375   437   365   449 0.56 -
SOLCI002088500       -            776 EOG093606L8          -            309   1.1e-19   72.7   4.5   1   5      0.15        20    6.1   0.3   146   243   245   345   228   348 0.55 -
SOLCI002088500       -            776 EOG093606L8          -            309   1.1e-19   72.7   4.5   2   5      0.12        16    6.4   0.3   106   200   275   373   267   380 0.65 -
SOLCI002088500       -            776 EOG093606L8          -            309   1.1e-19   72.7   4.5   3   5   3.8e-10   5.3e-08   34.3   0.1    46   177   444   577   405   581 0.55 -
SOLCI002088500       -            776 EOG093606L8          -            309   1.1e-19   72.7   4.5   4   5     2e-10   2.8e-08   35.2   0.2   108   264   543   702   540   732 0.84 -
SOLCI002088500       -            776 EOG093606L8          -            309   1.1e-19   72.7   4.5   5   5   4.5e-05    0.0063   17.7   0.1   119   226   626   738   611   765 0.53 -
SOLCI003281000       -            483 EOG093606L8          -            309   1.2e-19   72.5   2.3   1   2   1.5e-10   2.1e-08   35.7   0.2    79   247     9   173     1   180 0.86 -
SOLCI003281000       -            483 EOG093606L8          -            309   1.2e-19   72.5   2.3   2   2   1.2e-10   1.7e-08   36.0   0.1    82   204   180   299   174   333 0.63 -
SOLCI001872400       -            654 EOG093606L8          -            309   1.4e-19   72.4   0.2   1   3   0.00013     0.018   16.2   0.0   122   241   219   343   156   353 0.83 -
SOLCI001872400       -            654 EOG093606L8          -            309   1.4e-19   72.4   0.2   2   3     6e-06   0.00084   20.5   0.0    80   158   361   438   353   439 0.90 -
SOLCI001872400       -            654 EOG093606L8          -            309   1.4e-19   72.4   0.2   3   3   5.8e-11     8e-09   37.0   0.0   110   251   425   566   420   595 0.92 -
SOLCI005620200       -            417 EOG093606L8          -            309   1.4e-19   72.3   2.7   1   3   2.1e-06    0.0003   22.0   0.1   139   248    74   179    66   204 0.90 -
SOLCI005620200       -            417 EOG093606L8          -            309   1.4e-19   72.3   2.7   2   3   6.1e-08   8.5e-06   27.1   0.0    84   162   232   306   197   313 0.87 -
SOLCI005620200       -            417 EOG093606L8          -            309   1.4e-19   72.3   2.7   3   3   1.8e-06   0.00024   22.3   0.2   101   205   316   416   306   417 0.89 -
SOLCI000194500       -            625 EOG093606L8          -            309   1.8e-19   72.0   7.9   1   3   2.2e-07   3.1e-05   25.3   1.5    66   187   108   223    93   240 0.88 -
SOLCI000194500       -            625 EOG093606L8          -            309   1.8e-19   72.0   7.9   2   3   9.7e-09   1.3e-06   29.7   0.0    67   253   244   419   233   432 0.87 -
SOLCI000194500       -            625 EOG093606L8          -            309   1.8e-19   72.0   7.9   3   3   1.9e-05    0.0026   18.9   0.1   130   209   432   512   420   536 0.87 -
SOLCI000806600       -            891 EOG093606L8          -            309   3.4e-19   71.1   0.0   1   3     9e-16   1.2e-13   52.8   0.0    91   274    81   263    76   272 0.92 -
SOLCI000806600       -            891 EOG093606L8          -            309   3.4e-19   71.1   0.0   2   3     0.023       3.2    8.8   0.1   216   279   277   345   269   351 0.69 -
SOLCI000806600       -            891 EOG093606L8          -            309   3.4e-19   71.1   0.0   3   3      0.73     1e+02    3.8   0.0   165   263   780   878   766   883 0.87 -
SOLCI000669400       -            426 EOG093606L8          -            309     4e-19   70.9   0.8   1   3     0.037       5.1    8.1   0.1    64   145    46   128    31   130 0.79 -
SOLCI000669400       -            426 EOG093606L8          -            309     4e-19   70.9   0.8   2   3   1.6e-11   2.3e-09   38.8   0.0   113   250   127   261   125   272 0.90 -
SOLCI000669400       -            426 EOG093606L8          -            309     4e-19   70.9   0.8   3   3   4.6e-06   0.00064   20.9   0.0   146   208   276   339   270   345 0.88 -
SOLCI000074000       -            467 EOG093606L8          -            309   7.2e-19   70.0   2.5   1   3    0.0031      0.42   11.6   0.0    94   160    25    91    13   107 0.70 -
SOLCI000074000       -            467 EOG093606L8          -            309   7.2e-19   70.0   2.5   2   3   6.8e-07   9.5e-05   23.6   0.1   105   228   109   230    96   238 0.88 -
SOLCI000074000       -            467 EOG093606L8          -            309   7.2e-19   70.0   2.5   3   3   7.6e-09   1.1e-06   30.1   0.9    82   208   261   384   245   388 0.71 -
SOLCI002776600       -            596 EOG093606L8          -            309   7.7e-19   69.9   0.1   1   3   0.00011     0.015   16.4   0.0   100   250    43   189    20   190 0.83 -
SOLCI002776600       -            596 EOG093606L8          -            309   7.7e-19   69.9   0.1   2   3   5.2e-07   7.2e-05   24.0   0.0   108   251   152   291   149   294 0.94 -
SOLCI002776600       -            596 EOG093606L8          -            309   7.7e-19   69.9   0.1   3   3   4.9e-10   6.8e-08   34.0   0.0   119   291   295   463   290   482 0.81 -
SOLCI000794400       -            632 EOG093606L8          -            309   1.1e-18   69.4  14.7   1   4       1.3   1.8e+02    3.0   0.0   151   209    14    74     5   110 0.75 -
SOLCI000794400       -            632 EOG093606L8          -            309   1.1e-18   69.4  14.7   2   4   0.00013     0.018   16.2   1.0   119   232    87   196    53   214 0.54 -
SOLCI000794400       -            632 EOG093606L8          -            309   1.1e-18   69.4  14.7   3   4   3.6e-10     5e-08   34.4   3.1    64   286   102   318    98   324 0.88 -
SOLCI000794400       -            632 EOG093606L8          -            309   1.1e-18   69.4  14.7   4   4   1.6e-12   2.2e-10   42.1   0.1    42   281   181   414   174   422 0.87 -
SOLCI004636500       -            458 EOG093606L8          -            309   1.4e-18   69.1   4.2   1   2   9.9e-14   1.4e-11   46.1   1.0    63   289    88   306    78   307 0.94 -
SOLCI004636500       -            458 EOG093606L8          -            309   1.4e-18   69.1   4.2   2   2   3.7e-06   0.00051   21.2   0.1   118   176   307   369   306   386 0.85 -
SOLCI001655700       -            472 EOG093606L8          -            309   1.9e-18   68.6   1.2   1   3       4.1   5.7e+02    1.4   0.0   106   169     1    64     1    71 0.67 -
SOLCI001655700       -            472 EOG093606L8          -            309   1.9e-18   68.6   1.2   2   3     6e-14   8.3e-12   46.8   0.0    86   276    52   233    46   240 0.93 -
SOLCI001655700       -            472 EOG093606L8          -            309   1.9e-18   68.6   1.2   3   3   3.1e-05    0.0043   18.2   0.4   132   278   229   374   228   380 0.48 -
SOLCI005755800       -            441 EOG093606L8          -            309   2.2e-18   68.4   0.2   1   2   1.3e-09   1.8e-07   32.6   0.1    62   285    40   257    27   258 0.90 -
SOLCI005755800       -            441 EOG093606L8          -            309   2.2e-18   68.4   0.2   2   2   5.4e-10   7.4e-08   33.8   0.1    87   210   234   353   219   361 0.71 -
SOLCI002658500       -            512 EOG093606L8          -            309   3.2e-18   67.9   0.0   1   4      0.26        36    5.3   0.0   111   172    81   144    48   154 0.75 -
SOLCI002658500       -            512 EOG093606L8          -            309   3.2e-18   67.9   0.0   2   4     1e-09   1.4e-07   32.9   0.0   106   264   148   300   128   318 0.81 -
SOLCI002658500       -            512 EOG093606L8          -            309   3.2e-18   67.9   0.0   3   4   7.5e-08     1e-05   26.8   0.0    84   211   264   389   254   416 0.86 -
SOLCI002658500       -            512 EOG093606L8          -            309   3.2e-18   67.9   0.0   4   4   6.4e-06   0.00089   20.4   0.0   107   242   319   455   305   468 0.76 -
SOLCI007161600       -            555 EOG093606L8          -            309   4.7e-18   67.4   1.7   1   2   6.7e-18   9.3e-16   59.8   0.2    77   285   117   317    85   326 0.89 -
SOLCI007161600       -            555 EOG093606L8          -            309   4.7e-18   67.4   1.7   2   2      0.37        51    4.8   0.1    89   235   395   553   384   554 0.61 -
SOLCI006898400       -            451 EOG093606L8          -            309   5.1e-18   67.2   0.0   1   4      0.93   1.3e+02    3.5   0.0    87   125     2    41     1    64 0.82 -
SOLCI006898400       -            451 EOG093606L8          -            309   5.1e-18   67.2   0.0   2   4   5.6e-06   0.00077   20.7   0.0    94   182    81   164    65   168 0.83 -
SOLCI006898400       -            451 EOG093606L8          -            309   5.1e-18   67.2   0.0   3   4   0.00019     0.027   15.6   0.1   138   246   159   263   156   265 0.90 -
SOLCI006898400       -            451 EOG093606L8          -            309   5.1e-18   67.2   0.0   4   4   2.5e-10   3.5e-08   34.9   0.0    73   283   199   404   196   409 0.78 -
SOLCI003542100       -            437 EOG093606L8          -            309   9.6e-18   66.3   1.0   1   3   1.4e-07   1.9e-05   25.9   0.0   105   194    29   118    23   124 0.91 -
SOLCI003542100       -            437 EOG093606L8          -            309   9.6e-18   66.3   1.0   2   3   3.1e-08   4.2e-06   28.1   0.1   118   196   112   190   110   206 0.88 -
SOLCI003542100       -            437 EOG093606L8          -            309   9.6e-18   66.3   1.0   3   3   0.00096      0.13   13.3   0.0    83   174   257   347   239   397 0.84 -
SOLCI007179400       -            482 EOG093606L8          -            309     1e-17   66.2   6.6   1   2   1.1e-12   1.5e-10   42.7   2.5   114   269   144   298   116   312 0.90 -
SOLCI007179400       -            482 EOG093606L8          -            309     1e-17   66.2   6.6   2   2   3.5e-07   4.9e-05   24.6   0.1   152   283   321   458   308   468 0.77 -
SOLCI006342700       -            489 EOG093606L8          -            309     7e-17   63.5   2.9   1   2   4.8e-09   6.6e-07   30.7   1.0   153   281   151   278   143   293 0.70 -
SOLCI006342700       -            489 EOG093606L8          -            309     7e-17   63.5   2.9   2   2     3e-08   4.2e-06   28.1   0.0    86   208   328   453   324   468 0.83 -
SOLCI004389500       -            415 EOG093606L8          -            309   9.5e-17   63.1   0.2   1   2   1.6e-13   2.2e-11   45.4   0.0   152   282   173   303   153   313 0.81 -
SOLCI004389500       -            415 EOG093606L8          -            309   9.5e-17   63.1   0.2   2   2   7.2e-07    0.0001   23.6   0.0    85   195   281   391   276   407 0.84 -
SOLCI002934700       -            481 EOG093606L8          -            309   1.3e-16   62.6   3.8   1   2     1e-06   0.00014   23.1   2.5    81   243   124   246    68   254 0.52 -
SOLCI002934700       -            481 EOG093606L8          -            309   1.3e-16   62.6   3.8   2   2   3.4e-10   4.7e-08   34.5   0.0   118   211   257   350   251   362 0.93 -
SOLCI002323000       -            564 EOG093606L8          -            309   2.4e-16   61.7   1.3   1   3   7.5e-06     0.001   20.2   0.1   106   247   114   251    94   255 0.93 -
SOLCI002323000       -            564 EOG093606L8          -            309   2.4e-16   61.7   1.3   2   3   1.2e-09   1.6e-07   32.7   0.0   185   279   256   351   252   356 0.92 -
SOLCI002323000       -            564 EOG093606L8          -            309   2.4e-16   61.7   1.3   3   3      0.28        38    5.2   0.0   118   208   362   456   351   547 0.68 -
SOLCI006180800       -            554 EOG093606L8          -            309     3e-16   61.4   0.4   1   3   2.7e-09   3.8e-07   31.5   0.1   116   250   107   241    73   244 0.86 -
SOLCI006180800       -            554 EOG093606L8          -            309     3e-16   61.4   0.4   2   3     0.009       1.2   10.1   0.0   152   266   244   357   241   361 0.75 -
SOLCI006180800       -            554 EOG093606L8          -            309     3e-16   61.4   0.4   3   3   2.1e-05    0.0029   18.8   0.0   118   209   349   441   343   457 0.83 -
SOLCI006221800       -            453 EOG093606L8          -            309   3.7e-16   61.1   0.2   1   2   4.5e-05    0.0062   17.7   0.0   133   261    80   204    52   213 0.86 -
SOLCI006221800       -            453 EOG093606L8          -            309   3.7e-16   61.1   0.2   2   2   3.9e-12   5.4e-10   40.9   0.1   105   276   223   388   207   400 0.89 -
SOLCI006728300       -            871 EOG093606L8          -            309     4e-16   61.0   0.7   1   4     0.012       1.7    9.7   0.0   173   284   202   317   178   329 0.54 -
SOLCI006728300       -            871 EOG093606L8          -            309     4e-16   61.0   0.7   2   4   4.5e-05    0.0062   17.7   0.0   116   204   338   426   322   426 0.96 -
SOLCI006728300       -            871 EOG093606L8          -            309     4e-16   61.0   0.7   3   4     5e-07   6.9e-05   24.1   0.4    80   208   407   535   404   539 0.87 -
SOLCI006728300       -            871 EOG093606L8          -            309     4e-16   61.0   0.7   4   4    0.0042      0.58   11.2   0.0   110   213   555   658   542   676 0.58 -
SOLCI004016100       -            333 EOG093606L8          -            309     4e-16   61.0   0.0   1   2   3.5e-12   4.9e-10   41.0   0.0   118   267    92   241    69   256 0.80 -
SOLCI004016100       -            333 EOG093606L8          -            309     4e-16   61.0   0.0   2   2   1.6e-05    0.0022   19.2   0.0   127   207   244   324   233   329 0.91 -
SOLCI002665900       -            528 EOG093606L8          -            309   5.5e-16   60.6   1.9   1   4    0.0041      0.57   11.2   0.1    65   179    96   208    79   211 0.72 -
SOLCI002665900       -            528 EOG093606L8          -            309   5.5e-16   60.6   1.9   2   4   3.2e-05    0.0044   18.2   0.0   187   271   181   261   178   272 0.86 -
SOLCI002665900       -            528 EOG093606L8          -            309   5.5e-16   60.6   1.9   3   4      0.25        34    5.4   0.0   111   150   276   315   268   329 0.79 -
SOLCI002665900       -            528 EOG093606L8          -            309   5.5e-16   60.6   1.9   4   4   7.5e-09     1e-06   30.1   0.1    86   210   286   407   281   432 0.62 -
SOLCI002018900       -            617 EOG093606L8          -            309   8.7e-16   59.9   0.5   1   3      0.28        38    5.2   0.0   153   215   140   207   130   208 0.68 -
SOLCI002018900       -            617 EOG093606L8          -            309   8.7e-16   59.9   0.5   2   3   3.3e-06   0.00045   21.4   0.2   131   229   193   300   164   312 0.75 -
SOLCI002018900       -            617 EOG093606L8          -            309   8.7e-16   59.9   0.5   3   3   1.4e-09     2e-07   32.4   0.0   140   261   446   570   382   597 0.83 -
SOLCI006342600       -            498 EOG093606L8          -            309   1.2e-15   59.4   1.6   1   2   8.7e-09   1.2e-06   29.9   0.7   117   254   153   289   147   321 0.89 -
SOLCI006342600       -            498 EOG093606L8          -            309   1.2e-15   59.4   1.6   2   2   9.4e-08   1.3e-05   26.5   0.0    83   215   328   463   324   486 0.82 -
SOLCI007508800       -            478 EOG093606L8          -            309   1.6e-15   59.0   1.6   1   4       3.3   4.5e+02    1.7   0.0    93   141   131   179   116   185 0.72 -
SOLCI007508800       -            478 EOG093606L8          -            309   1.6e-15   59.0   1.6   2   4   0.00014      0.02   16.0   0.2    56   139   195   280   180   286 0.85 -
SOLCI007508800       -            478 EOG093606L8          -            309   1.6e-15   59.0   1.6   3   4   2.7e-13   3.7e-11   44.7   0.1    83   209   259   388   255   393 0.90 -
SOLCI007508800       -            478 EOG093606L8          -            309   1.6e-15   59.0   1.6   4   4     0.043         6    7.9   0.0   118   169   367   419   360   468 0.84 -
SOLCI002878000       -            323 EOG093606L8          -            309   3.2e-15   58.0   0.1   1   1   5.9e-17   8.2e-15   56.7   0.1    55   193   164   306   139   311 0.87 -
SOLCI001322300       -            109 EOG093606L8          -            309   4.8e-15   57.4   0.1   1   1     4e-17   5.6e-15   57.2   0.1   173   268     2    97     1   101 0.97 -
SOLCI003934000       -            602 EOG093606L8          -            309   1.1e-14   56.2   0.0   1   2      0.84   1.2e+02    3.6   0.0    99   200    95   194    20   205 0.68 -
SOLCI003934000       -            602 EOG093606L8          -            309   1.1e-14   56.2   0.0   2   2   9.4e-15   1.3e-12   49.5   0.1    65   274   215   418   203   429 0.83 -
SOLCI003556900       -            534 EOG093606L8          -            309   4.1e-14   54.4   0.2   1   3   1.5e-06   0.00021   22.5   0.0   115   246    96   223    80   228 0.88 -
SOLCI003556900       -            534 EOG093606L8          -            309   4.1e-14   54.4   0.2   2   3   2.5e-07   3.4e-05   25.1   0.1    78   246   195   355   182   366 0.81 -
SOLCI003556900       -            534 EOG093606L8          -            309   4.1e-14   54.4   0.2   3   3    0.0017      0.24   12.5   0.0   115   252   376   514   296   521 0.68 -
SOLCI005795600       -            687 EOG093606L8          -            309     7e-14   53.6   0.6   1   4      0.51        70    4.4   0.0    84   124    79   119    72   122 0.53 -
SOLCI005795600       -            687 EOG093606L8          -            309     7e-14   53.6   0.6   2   4    0.0012      0.17   12.9   0.0   111   245   141   272   130   276 0.83 -
SOLCI005795600       -            687 EOG093606L8          -            309     7e-14   53.6   0.6   3   4      0.32        44    5.0   0.0   224   251   352   379   344   384 0.87 -
SOLCI005795600       -            687 EOG093606L8          -            309     7e-14   53.6   0.6   4   4   2.3e-07   3.2e-05   25.2   0.0   114   210   378   477   376   484 0.90 -
SOLCI003496400       -            264 EOG093606L8          -            309   7.5e-14   53.5   0.0   1   1   9.4e-16   1.3e-13   52.7   0.0   167   249     2    84     1    93 0.95 -
SOLCI005783200       -            285 EOG093606L8          -            309   3.8e-13   51.2   0.0   1   1   6.7e-15   9.2e-13   49.9   0.0   102   223   161   284   149   285 0.91 -
SOLCI004821100       -            375 EOG093606L8          -            309   6.7e-13   50.4   0.9   1   2       1.1   1.5e+02    3.2   0.1   113   146   200   233   181   254 0.86 -
SOLCI004821100       -            375 EOG093606L8          -            309   6.7e-13   50.4   0.9   2   2   1.7e-14   2.4e-12   48.6   1.0    66   225   213   374   205   375 0.89 -
SOLCI006353400       -            401 EOG093606L8          -            309     2e-12   48.9   2.3   1   2   3.1e-07   4.3e-05   24.8   0.1   157   266     2   107     1   115 0.83 -
SOLCI006353400       -            401 EOG093606L8          -            309     2e-12   48.9   2.3   2   2   1.2e-06   0.00016   22.8   0.0   128   207   109   188    96   192 0.88 -
SOLCI002123900       -            238 EOG093606L8          -            309   2.3e-12   48.6   0.9   1   1   3.5e-14   4.9e-12   47.6   0.8   133   268    68   205    57   215 0.84 -
SOLCI000407500       -            406 EOG093606L8          -            309   3.8e-12   48.0   0.1   1   2   6.8e-10   9.5e-08   33.5   0.1   155   281    43   169    35   192 0.93 -
SOLCI000407500       -            406 EOG093606L8          -            309   3.8e-12   48.0   0.1   2   2    0.0021       0.3   12.2   0.0   154   233   252   331   205   338 0.82 -
SOLCI004538200       -            504 EOG093606L8          -            309   5.7e-12   47.4   5.3   1   2   6.7e-12   9.3e-10   40.1   0.5   122   283   157   318   150   323 0.91 -
SOLCI004538200       -            504 EOG093606L8          -            309   5.7e-12   47.4   5.3   2   2     0.022         3    8.8   0.2   110   181   427   498   399   503 0.87 -
SOLCI002464800       -            234 EOG093606L8          -            309     2e-11   45.6   0.4   1   1   5.1e-13   7.1e-11   43.8   0.2   148   291    88   229    51   233 0.71 -
SOLCI002464900       -            240 EOG093606L8          -            309   2.4e-11   45.3   0.0   1   1   5.8e-13   8.1e-11   43.6   0.0    86   211    14   136     4   140 0.88 -
SOLCI004114400       -            466 EOG093606L8          -            309   3.8e-11   44.7   0.1   1   2   9.9e-12   1.4e-09   39.5   0.0    83   229   155   296    89   306 0.80 -
SOLCI004114400       -            466 EOG093606L8          -            309   3.8e-11   44.7   0.1   2   2       2.5   3.4e+02    2.1   0.0   173   269   367   463   339   465 0.64 -
SOLCI005040000       -            636 EOG093606L8          -            309   5.2e-11   44.2   3.5   1   2   0.00024     0.034   15.3   0.3   192   287   269   360   251   368 0.80 -
SOLCI005040000       -            636 EOG093606L8          -            309   5.2e-11   44.2   3.5   2   2   3.5e-08   4.8e-06   27.9   0.1   121   211   365   456   361   479 0.87 -
SOLCI000868800       -            495 EOG093606L8          -            309   1.9e-10   42.4  11.2   1   4       1.2   1.7e+02    3.1   0.1   207   279    51   123    33   129 0.78 -
SOLCI000868800       -            495 EOG093606L8          -            309   1.9e-10   42.4  11.2   2   4   0.00082      0.11   13.5   0.1   114   178   131   195   127   198 0.91 -
SOLCI000868800       -            495 EOG093606L8          -            309   1.9e-10   42.4  11.2   3   4   1.3e-08   1.8e-06   29.3   0.4   101   284   188   371   178   376 0.85 -
SOLCI000868800       -            495 EOG093606L8          -            309   1.9e-10   42.4  11.2   4   4     0.027       3.8    8.5   0.2   121   242   348   472   342   493 0.83 -
SOLCI003460600       -            459 EOG093606L8          -            309   5.7e-10   40.8   2.9   1   2   1.3e-07   1.8e-05   26.0   0.3   114   257   109   260   103   277 0.78 -
SOLCI003460600       -            459 EOG093606L8          -            309   5.7e-10   40.8   2.9   2   2   9.3e-07   0.00013   23.2   0.1   118   216   191   289   182   307 0.69 -
SOLCI000502000       -            507 EOG093606L8          -            309     1e-09   40.0   0.1   1   2      0.63        87    4.0   0.0   219   265   286   332   278   361 0.71 -
SOLCI000502000       -            507 EOG093606L8          -            309     1e-09   40.0   0.1   2   2   5.9e-10   8.2e-08   33.7   0.0    19   147   368   496   356   506 0.89 -
SOLCI003280800       -            713 EOG093606L8          -            309   1.5e-09   39.4   6.4   1   3       6.6   9.1e+02    0.7   0.0   131   199   135   204    88   219 0.61 -
SOLCI003280800       -            713 EOG093606L8          -            309   1.5e-09   39.4   6.4   2   3     0.018       2.5    9.1   0.0   152   237   239   327   216   344 0.69 -
SOLCI003280800       -            713 EOG093606L8          -            309   1.5e-09   39.4   6.4   3   3   9.7e-07   0.00013   23.1   2.3    57   284   416   662   396   674 0.74 -
SOLCI006787800       -            567 EOG093606L8          -            309   2.1e-08   35.6   0.1   1   1   4.5e-10   6.2e-08   34.1   0.1    92   249   103   261    92   272 0.85 -
SOLCI000844300       -            213 EOG093606L8          -            309   2.2e-08   35.6   0.1   1   1   2.1e-10     3e-08   35.2   0.1   125   190     1    66     1    99 0.90 -
SOLCI005832900       -            510 EOG093606L8          -            309   2.6e-08   35.3   0.8   1   3     0.037       5.1    8.1   0.4   103   277    65   238    52   251 0.57 -
SOLCI005832900       -            510 EOG093606L8          -            309   2.6e-08   35.3   0.8   2   3     0.046       6.3    7.8   0.2   165   257   161   254   141   282 0.60 -
SOLCI005832900       -            510 EOG093606L8          -            309   2.6e-08   35.3   0.8   3   3   3.9e-07   5.3e-05   24.5   0.1   108   239   280   411   237   459 0.87 -
SOLCI000488700       -            102 EOG093606L8          -            309   2.7e-08   35.3   0.0   1   1   2.3e-10   3.1e-08   35.1   0.0    97   171    13    87     4    96 0.88 -
SOLCI002114100       -            727 EOG093606L8          -            309     8e-08   33.7   3.3   1   3   2.4e-08   3.4e-06   28.4   0.7   125   280   340   491   336   495 0.84 -
SOLCI002114100       -            727 EOG093606L8          -            309     8e-08   33.7   3.3   2   3    0.0074         1   10.4   0.0   118   199   434   516   423   531 0.70 -
SOLCI002114100       -            727 EOG093606L8          -            309     8e-08   33.7   3.3   3   3       2.1   2.9e+02    2.3   0.0   222   269   676   724   626   726 0.75 -
SOLCI006298800       -            134 EOG093606L8          -            309   3.7e-07   31.6   0.0   1   1   2.8e-09   3.9e-07   31.5   0.0   152   250    18   115     1   130 0.89 -
SOLCI001092000       -            257 EOG093606L8          -            309   3.8e-07   31.5   0.0   1   2   0.00099      0.14   13.3   0.0   222   270    52    99    45   128 0.92 -
SOLCI001092000       -            257 EOG093606L8          -            309   3.8e-07   31.5   0.0   2   2   0.00013     0.019   16.1   0.0   117   208   154   245   146   251 0.90 -
SOLCI004519700       -            400 EOG093606L8          -            309   7.2e-07   30.6   0.8   1   2     9e-06    0.0012   20.0   0.1    87   175   157   245   148   252 0.65 -
SOLCI004519700       -            400 EOG093606L8          -            309   7.2e-07   30.6   0.8   2   2     0.033       4.6    8.3   0.0    87   215   263   393   255   396 0.75 -
SOLCI004995400       -            104 EOG093606L8          -            309   2.2e-06   29.0   0.1   1   1   1.8e-08   2.5e-06   28.8   0.1   151   239    11    99     7   104 0.94 -
SOLCI003152100       -            503 EOG093606L8          -            309   5.2e-06   27.8   0.0   1   3      0.16        23    6.0   0.0   232   289   169   226   159   247 0.83 -
SOLCI003152100       -            503 EOG093606L8          -            309   5.2e-06   27.8   0.0   2   3       2.1   2.9e+02    2.3   0.0   126   184   246   305   239   317 0.66 -
SOLCI003152100       -            503 EOG093606L8          -            309   5.2e-06   27.8   0.0   3   3    0.0002     0.028   15.5   0.0   105   220   331   447   313   482 0.78 -
SOLCI006404500       -            256 EOG093606L8          -            309   7.2e-06   27.3   0.0   1   1   6.8e-08   9.4e-06   26.9   0.0   113   194   140   221    95   229 0.85 -
SOLCI000805900       -             98 EOG093606L8          -            309   4.4e-05   24.7   0.0   1   1   3.9e-07   5.5e-05   24.4   0.0   116   214     3    97     1    98 0.86 -
SOLCI002760700       -             99 EOG093606L8          -            309   5.1e-05   24.5   0.0   1   1   3.9e-07   5.4e-05   24.5   0.0   163   237     8    82     1    95 0.69 -
SOLCI003597100       -            140 EOG093606L8          -            309   0.00011   23.5   0.1   1   1   9.4e-07   0.00013   23.2   0.1   172   273     7   109     2   116 0.87 -
SOLCI001911000       -            768 EOG093606L8          -            309   0.00012   23.3   0.2   1   1     2e-06   0.00027   22.1   0.1   135   246   254   365   237   389 0.60 -
SOLCI002087300       -            101 EOG093606L8          -            309    0.0002   22.5   0.1   1   1   1.7e-06   0.00024   22.3   0.1   137   216     4    84     1    91 0.93 -
SOLCI004081900       -            305 EOG093606L8          -            309    0.0003   22.0   0.2   1   1   3.5e-06   0.00049   21.3   0.2   169   273   109   214    92   221 0.86 -
SOLCI001893200       -            228 EOG093606L8          -            309   0.00045   21.4   0.0   1   1   4.1e-06   0.00057   21.1   0.0   161   265    96   201    79   224 0.86 -
SOLCI001037700       -             74 EOG093606L8          -            309    0.0005   21.3   0.0   1   1   3.7e-06   0.00051   21.2   0.0   141   201     1    61     1    73 0.91 -
SOLCI004088300       -            238 EOG093606L8          -            309   0.00079   20.6   0.0   1   1   7.3e-06     0.001   20.3   0.0   183   250   113   179    80   222 0.82 -
SOLCI006700700       -             95 EOG093606L8          -            309    0.0008   20.6   0.0   1   1   6.9e-06   0.00096   20.3   0.0   155   211    12    69     6    78 0.91 -
SOLCI000174600       -            235 EOG093606L8          -            309    0.0011   20.2   0.1   1   2    0.0024      0.33   12.0   0.0   148   194     5    52     1    69 0.61 -
SOLCI000174600       -            235 EOG093606L8          -            309    0.0011   20.2   0.1   2   2      0.22        30    5.6   0.0    79   129   123   175   108   183 0.80 -
SOLCI000971700       -            311 EOG093606L8          -            309    0.0027   18.9   0.0   1   1     3e-05    0.0041   18.3   0.0   128   171    11    54     6    61 0.92 -
SOLCI000797300       -            259 EOG093606L8          -            309     0.003   18.7   0.6   1   1   4.7e-05    0.0065   17.6   0.3   169   268   120   221   102   239 0.81 -
SOLCI000063800       -            262 EOG093606L8          -            309    0.0037   18.4   0.0   1   1   8.7e-05     0.012   16.7   0.0   103   151     4    52     1    80 0.81 -
SOLCI002442400       -            142 EOG093606L8          -            309    0.0066   17.6   0.7   1   2    0.0072         1   10.4   0.0   181   228    29    76     9    82 0.88 -
SOLCI002442400       -            142 EOG093606L8          -            309    0.0066   17.6   0.7   2   2      0.12        17    6.4   0.1   248   278    79   109    75   129 0.76 -
SOLCI006344900       -            107 EOG093606L8          -            309    0.0083   17.3   0.7   1   1   7.3e-05      0.01   17.0   0.7   115   200    10    95     1   103 0.61 -
SOLCI003834200       -            149 EOG093606L8          -            309    0.0097   17.0   0.1   1   2     0.013       1.7    9.6   0.0   236   282    10    56     1    75 0.68 -
SOLCI003834200       -            149 EOG093606L8          -            309    0.0097   17.0   0.1   2   2      0.18        25    5.8   0.0   127   165    72   110    62   123 0.76 -
SOLCI000216700       -             64 EOG093606L8          -            309     0.031   15.4   0.0   1   1   0.00022     0.031   15.4   0.0   108   149    11    52     2    64 0.82 -
SOLCI005014100       -            265 EOG093606L8          -            309      0.05   14.7   0.0   1   1   0.00073       0.1   13.7   0.0   170   267   132   230   119   247 0.58 -
SOLCI005237900       -            150 EOG093606L8          -            309     0.074   14.1   0.0   1   1   0.00064     0.089   13.9   0.0    95   162    55   118    45   141 0.79 -
SOLCI002032800       -             82 EOG093606L8          -            309     0.075   14.1   0.0   1   1   0.00061     0.085   13.9   0.0   128   192     6    71     2    78 0.78 -
SOLCI004312600       -            552 EOG093606L8          -            309     0.079   14.0   0.4   1   2       3.5   4.9e+02    1.6   0.0   110   161    51   105    23   128 0.72 -
SOLCI004312600       -            552 EOG093606L8          -            309     0.079   14.0   0.4   2   2    0.0097       1.4   10.0   0.2   124   177   135   188   127   204 0.90 -
SOLCI003795800       -             88 EOG093606L8          -            309      0.18   12.9   0.0   1   1    0.0015      0.21   12.6   0.0   150   186    28    64     1    70 0.79 -
SOLCI002407000       -            126 EOG093606L8          -            309      0.18   12.9   0.0   1   1    0.0015      0.21   12.7   0.0   128   192     6    71     2    93 0.78 -
SOLCI001037500       -             84 EOG093606L8          -            309      0.27   12.3   0.0   1   1    0.0019      0.27   12.3   0.0   141   191     1    51     1    78 0.62 -
SOLCI007223400       -            646 EOG093606L8          -            309      0.29   12.2   1.4   1   1     0.017       2.4    9.2   0.2   224   282   355   413   321   442 0.79 -
SOLCI002090700       -            134 EOG093606L8          -            309      0.41   11.7   0.0   1   2     0.062       8.7    7.3   0.0   107   145    10    48     3    54 0.86 -
SOLCI002090700       -            134 EOG093606L8          -            309      0.41   11.7   0.0   2   2       1.7   2.4e+02    2.6   0.0    18    36    81    99    62   133 0.56 -
SOLCI005139600       -            182 EOG093606L8          -            309         1   10.4   0.0   1   1      0.01       1.4    9.9   0.0   102   164    39   106    24   117 0.76 -
#
# Program:         hmmsearch
# Version:         3.1b2 (February 2015)
# Pipeline mode:   SEARCH
# Query file:      /home/pgsb/tetiana.nosenko/lineages/embryophyta_odb9//hmms/EOG093606L8.hmm
# Target file:     /nfs/pgsb/data/S_chilense/Schilense_genome/Solanum_chilense_v3.3_protein.fa
# Option settings: hmmsearch -o ./tmp/temp_Schil_BUSCO_prot_1362887668 --domtblout /home/ibis/tetiana.nosenko/Documents/S_chilense/11_S_chilense_genome/Schilense_genome_sequence/BUSCO_assessment/run_Schil_BUSCO_prot/hmmer_output/EOG093606L8.out.1 --cpu 1 /home/pgsb/tetiana.nosenko/lineages/embryophyta_odb9//hmms/EOG093606L8.hmm /nfs/pgsb/data/S_chilense/Schilense_genome/Solanum_chilense_v3.3_protein.fa 
# Current dir:     /home/ibis/tetiana.nosenko/Documents/S_chilense/11_S_chilense_genome/Schilense_genome_sequence/BUSCO_assessment
# Date:            Wed Mar  8 09:20:43 2017
# [ok]
```
