## Supplementary material for "The *de novo* reference genome and transcriptome assemblies of the wild tomato species *Solanum chilense*": EOG093606LZ.out.1

```
#                                                                            --- full sequence --- -------------- this domain -------------   hmm coord   ali coord   env coord
# target name        accession   tlen query name           accession   qlen   E-value  score  bias   #  of  c-Evalue  i-Evalue  score  bias  from    to  from    to  from    to  acc description of target
#------------------- ---------- ----- -------------------- ---------- ----- --------- ------ ----- --- --- --------- --------- ------ ----- ----- ----- ----- ----- ----- ----- ---- ---------------------
SOLCI006060400       -            635 EOG093606LZ          -            499  1.4e-259  863.5   9.2   1   2   5.5e-16   1.2e-11   45.7   7.1     1    50     4    67     4    86 0.87 -
SOLCI006060400       -            635 EOG093606LZ          -            499  1.4e-259  863.5   9.2   2   2  4.4e-248  9.8e-244  811.2   0.0    49   499   133   635   106   635 0.91 -
SOLCI001813100       -            120 EOG093606LZ          -            499     0.081   13.3   0.2   1   2     0.052   1.2e+03   -0.5   0.0   334   373     5    43     4    44 0.81 -
SOLCI001813100       -            120 EOG093606LZ          -            499     0.081   13.3   0.2   2   2   5.2e-06      0.12   12.8   0.1   325   366    39    79    30   111 0.84 -
SOLCI005556000       -            150 EOG093606LZ          -            499      0.27   11.5   0.2   1   1   1.9e-05      0.42   10.9   0.1   328   363    70   106    58   141 0.81 -
#
# Program:         hmmsearch
# Version:         3.1b2 (February 2015)
# Pipeline mode:   SEARCH
# Query file:      /home/pgsb/tetiana.nosenko/lineages/embryophyta_odb9//hmms/EOG093606LZ.hmm
# Target file:     /nfs/pgsb/data/S_chilense/Schilense_genome/Solanum_chilense_v3.3_protein.fa
# Option settings: hmmsearch -o ./tmp/temp_Schil_BUSCO_prot_1362887668 --domtblout /home/ibis/tetiana.nosenko/Documents/S_chilense/11_S_chilense_genome/Schilense_genome_sequence/BUSCO_assessment/run_Schil_BUSCO_prot/hmmer_output/EOG093606LZ.out.1 --cpu 1 /home/pgsb/tetiana.nosenko/lineages/embryophyta_odb9//hmms/EOG093606LZ.hmm /nfs/pgsb/data/S_chilense/Schilense_genome/Solanum_chilense_v3.3_protein.fa 
# Current dir:     /home/ibis/tetiana.nosenko/Documents/S_chilense/11_S_chilense_genome/Schilense_genome_sequence/BUSCO_assessment
# Date:            Wed Mar  8 09:20:36 2017
# [ok]
```
