## Supplementary material for "The *de novo* reference genome and transcriptome assemblies of the wild tomato species *Solanum chilense*": EOG093606MV.out.1

```
#                                                                            --- full sequence --- -------------- this domain -------------   hmm coord   ali coord   env coord
# target name        accession   tlen query name           accession   qlen   E-value  score  bias   #  of  c-Evalue  i-Evalue  score  bias  from    to  from    to  from    to  acc description of target
#------------------- ---------- ----- -------------------- ---------- ----- --------- ------ ----- --- --- --------- --------- ------ ----- ----- ----- ----- ----- ----- ----- ---- ---------------------
SOLCI001136900       -            515 EOG093606MV          -            403  2.7e-196  654.2   0.3   1   1    2e-198  7.6e-195  649.4   0.3     1   403    74   507    74   507 0.91 -
SOLCI006561300       -            650 EOG093606MV          -            403   7.9e-29  102.7   0.0   1   1   3.3e-32   1.2e-28  102.0   0.0    45   295    82   344    54   393 0.82 -
SOLCI001668600       -            439 EOG093606MV          -            403   3.5e-21   77.5   0.0   1   2   5.1e-23   1.9e-19   71.8   0.0   128   275    97   245    88   252 0.90 -
SOLCI001668600       -            439 EOG093606MV          -            403   3.5e-21   77.5   0.0   2   2     0.027     1e+02    3.5   0.0   335   387   272   330   263   338 0.65 -
SOLCI003128800       -            458 EOG093606MV          -            403   8.8e-18   66.3   0.0   1   2   8.5e-21   3.2e-17   64.5   0.0   125   272    91   240    72   243 0.82 -
SOLCI003128800       -            458 EOG093606MV          -            403   8.8e-18   66.3   0.0   2   2      0.88   3.3e+03   -1.5   0.0   371   387   312   328   273   340 0.67 -
SOLCI001848500       -            357 EOG093606MV          -            403   2.5e-17   64.8   0.0   1   2   3.5e-20   1.3e-16   62.4   0.0   122   273    88   241    72   247 0.85 -
SOLCI001848500       -            357 EOG093606MV          -            403   2.5e-17   64.8   0.0   2   2      0.36   1.3e+03   -0.2   0.0   370   386   311   327   271   334 0.63 -
SOLCI002843800       -            452 EOG093606MV          -            403   3.9e-16   60.9   0.0   1   2   1.5e-18   5.8e-15   57.0   0.0   126   273    96   244    84   248 0.85 -
SOLCI002843800       -            452 EOG093606MV          -            403   3.9e-16   60.9   0.0   2   2      0.12   4.4e+02    1.4   0.0   335   388   273   332   265   345 0.63 -
SOLCI003552100       -            700 EOG093606MV          -            403    0.0043   17.9   0.0   1   1   2.4e-06    0.0089   16.9   0.0   171   272   428   532   420   547 0.76 -
SOLCI002783200       -            863 EOG093606MV          -            403    0.0048   17.8   0.0   1   1   2.4e-06    0.0091   16.9   0.0   133   270   591   745   536   751 0.69 -
SOLCI005383700       -            734 EOG093606MV          -            403    0.0051   17.7   0.1   1   2   4.1e-06     0.015   16.1   0.0   164   272   399   512   388   528 0.72 -
SOLCI005383700       -            734 EOG093606MV          -            403    0.0051   17.7   0.1   2   2       1.4   5.1e+03   -2.1   0.1   178   197   632   651   627   656 0.84 -
SOLCI000974700       -            298 EOG093606MV          -            403     0.033   15.0   0.0   1   1   1.2e-05     0.046   14.5   0.0   189   222   111   144    95   200 0.89 -
SOLCI003663600       -            507 EOG093606MV          -            403     0.069   13.9   0.0   1   1   3.2e-05      0.12   13.2   0.0   190   272   308   395   282   404 0.73 -
SOLCI004817100       -           1019 EOG093606MV          -            403     0.079   13.8   0.0   1   2   5.3e-05       0.2   12.4   0.0   194   272   226   310   207   320 0.72 -
SOLCI004817100       -           1019 EOG093606MV          -            403     0.079   13.8   0.0   2   2       2.5   9.4e+03   -3.0   0.0   137   221   931  1010   926  1015 0.63 -
SOLCI007327300       -            318 EOG093606MV          -            403     0.083   13.7   0.0   1   1   3.2e-05      0.12   13.2   0.0   179   222   108   148   100   160 0.79 -
SOLCI004692100       -            281 EOG093606MV          -            403      0.16   12.7   0.0   1   1   6.4e-05      0.24   12.2   0.0   189   222    81   114    71   177 0.83 -
SOLCI003572600       -            449 EOG093606MV          -            403      0.21   12.3   0.0   1   1   0.00012      0.45   11.3   0.0   183   221   268   303   248   312 0.78 -
SOLCI004800200       -            558 EOG093606MV          -            403      0.25   12.1   0.0   1   1   0.00011      0.39   11.5   0.0   189   229   360   398   342   453 0.76 -
SOLCI002356600       -            456 EOG093606MV          -            403      0.28   11.9   0.0   1   1   0.00015      0.58   10.9   0.0   179   219   250   290   239   317 0.89 -
SOLCI000076800       -            495 EOG093606MV          -            403      0.52   11.0   0.0   1   1   0.00023      0.86   10.3   0.0   189   221   287   319   275   327 0.83 -
#
# Program:         hmmsearch
# Version:         3.1b2 (February 2015)
# Pipeline mode:   SEARCH
# Query file:      /home/pgsb/tetiana.nosenko/lineages/embryophyta_odb9//hmms/EOG093606MV.hmm
# Target file:     /nfs/pgsb/data/S_chilense/Schilense_genome/Solanum_chilense_v3.3_protein.fa
# Option settings: hmmsearch -o ./tmp/temp_Schil_BUSCO_prot_1362887668 --domtblout /home/ibis/tetiana.nosenko/Documents/S_chilense/11_S_chilense_genome/Schilense_genome_sequence/BUSCO_assessment/run_Schil_BUSCO_prot/hmmer_output/EOG093606MV.out.1 --cpu 1 /home/pgsb/tetiana.nosenko/lineages/embryophyta_odb9//hmms/EOG093606MV.hmm /nfs/pgsb/data/S_chilense/Schilense_genome/Solanum_chilense_v3.3_protein.fa 
# Current dir:     /home/ibis/tetiana.nosenko/Documents/S_chilense/11_S_chilense_genome/Schilense_genome_sequence/BUSCO_assessment
# Date:            Wed Mar  8 09:20:37 2017
# [ok]
```
