## Supplementary material for "The *de novo* reference genome and transcriptome assemblies of the wild tomato species *Solanum chilense*": EOG093606N3.out.1

```
#                                                                            --- full sequence --- -------------- this domain -------------   hmm coord   ali coord   env coord
# target name        accession   tlen query name           accession   qlen   E-value  score  bias   #  of  c-Evalue  i-Evalue  score  bias  from    to  from    to  from    to  acc description of target
#------------------- ---------- ----- -------------------- ---------- ----- --------- ------ ----- --- --- --------- --------- ------ ----- ----- ----- ----- ----- ----- ----- ---- ---------------------
SOLCI000392400       -            557 EOG093606N3          -            431  5.4e-271  900.5  13.7   1   2   3.2e-10   6.9e-07   30.3   0.3     1    39    79   123    79   142 0.90 -
SOLCI000392400       -            557 EOG093606N3          -            431  5.4e-271  900.5  13.7   2   2    3e-266  6.5e-263  873.9   8.0    29   431   145   555   129   555 0.97 -
SOLCI003994500       -            547 EOG093606N3          -            431    4e-232  772.4  17.1   1   2   2.2e-06    0.0047   17.7   0.7     3    43    73   119    71   147 0.75 -
SOLCI003994500       -            547 EOG093606N3          -            431    4e-232  772.4  17.1   2   2  1.9e-231  4.2e-228  759.2  10.3    37   431   146   545   136   545 0.98 -
SOLCI002559700       -            692 EOG093606N3          -            431  4.3e-170  568.1   2.4   1   1  2.7e-173    6e-170  567.6   2.4    30   430   281   689   251   690 0.94 -
SOLCI005586000       -            456 EOG093606N3          -            431  1.4e-168  563.1   1.7   1   1  7.7e-172  1.7e-168  562.8   1.7    30   430    45   453    21   454 0.94 -
SOLCI003417600       -            677 EOG093606N3          -            431  3.2e-161  538.8   2.1   1   1    2e-164  4.4e-161  538.4   2.1    37   430   274   674   244   675 0.93 -
SOLCI004079300       -            680 EOG093606N3          -            431  5.9e-160  534.7   1.8   1   1  3.5e-163  7.7e-160  534.3   1.8    30   430   270   673   239   674 0.93 -
SOLCI005819500       -            486 EOG093606N3          -            431  1.5e-142  477.4   4.7   1   1  8.5e-146  1.8e-142  477.0   4.7    48   431    96   485    61   485 0.93 -
SOLCI000292700       -            492 EOG093606N3          -            431  3.7e-142  476.0   2.4   1   1  2.2e-145  4.9e-142  475.7   2.4    38   430    93   490    67   491 0.93 -
SOLCI000835500       -            534 EOG093606N3          -            431  1.9e-118  397.9   2.0   1   1  1.1e-121  2.4e-118  397.6   2.0    74   430   152   531   113   532 0.86 -
SOLCI001069700       -            533 EOG093606N3          -            431  2.2e-115  387.8   0.8   1   1  1.3e-118  2.8e-115  387.5   0.8    76   430   153   530   111   531 0.86 -
SOLCI003251500       -            537 EOG093606N3          -            431  6.2e-115  386.3   0.6   1   1  3.6e-118  7.9e-115  386.0   0.6    60   430   140   533   124   534 0.88 -
SOLCI000270100       -            533 EOG093606N3          -            431  9.7e-114  382.4   0.1   1   1  5.6e-117  1.2e-113  382.1   0.1    46   430   121   529   110   530 0.89 -
SOLCI005569500       -            536 EOG093606N3          -            431    4e-113  380.4   2.7   1   1  2.3e-116  4.9e-113  380.1   2.7    73   430   152   533    91   534 0.87 -
SOLCI001862500       -            593 EOG093606N3          -            431  6.4e-111  373.1   4.0   1   2   9.2e-34     2e-30  107.9   0.0    32   195   206   376   177   383 0.84 -
SOLCI001862500       -            593 EOG093606N3          -            431  6.4e-111  373.1   4.0   2   2   2.4e-81   5.3e-78  264.7   3.1   222   431   379   591   375   591 0.97 -
SOLCI001358500       -            595 EOG093606N3          -            431  7.6e-111  372.9   5.4   1   2   1.5e-31   3.4e-28  100.6   0.1    28   191   206   376   190   387 0.85 -
SOLCI001358500       -            595 EOG093606N3          -            431  7.6e-111  372.9   5.4   2   2   3.1e-84   6.7e-81  274.2   1.6   229   430   388   592   377   593 0.97 -
SOLCI002042300       -            546 EOG093606N3          -            431   1.3e-91  309.5   0.2   1   1   7.7e-95   1.7e-91  309.1   0.2    61   430   152   543   133   544 0.85 -
SOLCI001607800       -            670 EOG093606N3          -            431   3.1e-71  242.3   3.9   1   2   5.9e-27   1.3e-23   85.5   0.4    44   193   296   451   271   463 0.85 -
SOLCI001607800       -            670 EOG093606N3          -            431   3.1e-71  242.3   3.9   2   2   5.4e-49   1.2e-45  158.1   0.2   232   430   479   668   467   669 0.91 -
SOLCI000821400       -            201 EOG093606N3          -            431   3.1e-43  150.1   7.1   1   1   4.2e-45   9.2e-42  145.3   7.1    60   199    70   192    63   200 0.93 -
SOLCI000821500       -            121 EOG093606N3          -            431   7.4e-34  119.2   0.4   1   1   4.1e-37   8.8e-34  119.0   0.4   352   427     1    76     1    79 0.97 -
SOLCI005278400       -            349 EOG093606N3          -            431   6.3e-27   96.4   1.4   1   1   4.4e-30   9.5e-27   95.8   1.4   237   414   148   330   142   344 0.88 -
SOLCI006766800       -            367 EOG093606N3          -            431   2.5e-26   94.4   0.6   1   2      0.06   1.3e+02    3.1   0.0   117   166    84   135    75   157 0.84 -
SOLCI006766800       -            367 EOG093606N3          -            431   2.5e-26   94.4   0.6   2   2   2.9e-28   6.3e-25   89.8   0.1   237   411   171   350   156   365 0.89 -
SOLCI000747600       -            354 EOG093606N3          -            431   1.8e-25   91.5   0.6   1   1   1.2e-28   2.7e-25   91.0   0.6   237   421   153   345   147   350 0.90 -
SOLCI003038400       -            366 EOG093606N3          -            431   2.1e-25   91.3   0.3   1   2       3.2   6.9e+03   -2.6   0.0   352   383    95   126    90   131 0.83 -
SOLCI003038400       -            366 EOG093606N3          -            431   2.1e-25   91.3   0.3   2   2   2.1e-28   4.6e-25   90.2   0.2   237   418   165   354   157   363 0.87 -
SOLCI001974200       -            350 EOG093606N3          -            431   2.8e-25   90.9   0.2   1   1     2e-28   4.3e-25   90.3   0.2   237   421   149   341   142   346 0.88 -
SOLCI002718500       -            353 EOG093606N3          -            431   1.5e-23   85.3   0.4   1   1   1.1e-26   2.4e-23   84.6   0.4   237   418   160   349   151   352 0.89 -
SOLCI005582200       -            365 EOG093606N3          -            431   4.5e-23   83.7   0.3   1   2      0.22   4.9e+02    1.2   0.3   117   160    64   109    56   132 0.83 -
SOLCI005582200       -            365 EOG093606N3          -            431   4.5e-23   83.7   0.3   2   2   2.1e-26   4.5e-23   83.7   0.3   237   407   155   331   136   355 0.88 -
SOLCI003594000       -            387 EOG093606N3          -            431   9.2e-23   82.7   0.3   1   2         2   4.2e+03   -1.9   0.0   118   169    63   116    34   153 0.73 -
SOLCI003594000       -            387 EOG093606N3          -            431   9.2e-23   82.7   0.3   2   2   9.1e-26     2e-22   81.6   0.1   237   407   155   331   148   350 0.88 -
SOLCI000495400       -            356 EOG093606N3          -            431   2.2e-19   71.5   0.0   1   1   1.5e-22   3.3e-19   70.9   0.0   237   411   153   335   147   350 0.86 -
SOLCI002660600       -            283 EOG093606N3          -            431   4.7e-19   70.4   0.0   1   1   2.9e-22   6.3e-19   70.0   0.0   237   413    82   264    76   281 0.86 -
SOLCI001158500       -            345 EOG093606N3          -            431   1.4e-18   68.9   0.0   1   1   1.1e-21   2.3e-18   68.1   0.0   237   414   144   327   137   337 0.87 -
SOLCI006918800       -            363 EOG093606N3          -            431      0.43   11.3   0.0   1   1   0.00029      0.62   10.7   0.0    77   149   164   236   137   250 0.89 -
#
# Program:         hmmsearch
# Version:         3.1b2 (February 2015)
# Pipeline mode:   SEARCH
# Query file:      /home/pgsb/tetiana.nosenko/lineages/embryophyta_odb9//hmms/EOG093606N3.hmm
# Target file:     /nfs/pgsb/data/S_chilense/Schilense_genome/Solanum_chilense_v3.3_protein.fa
# Option settings: hmmsearch -o ./tmp/temp_Schil_BUSCO_prot_1362887668 --domtblout /home/ibis/tetiana.nosenko/Documents/S_chilense/11_S_chilense_genome/Schilense_genome_sequence/BUSCO_assessment/run_Schil_BUSCO_prot/hmmer_output/EOG093606N3.out.1 --cpu 1 /home/pgsb/tetiana.nosenko/lineages/embryophyta_odb9//hmms/EOG093606N3.hmm /nfs/pgsb/data/S_chilense/Schilense_genome/Solanum_chilense_v3.3_protein.fa 
# Current dir:     /home/ibis/tetiana.nosenko/Documents/S_chilense/11_S_chilense_genome/Schilense_genome_sequence/BUSCO_assessment
# Date:            Wed Mar  8 09:20:37 2017
# [ok]
```
