## Supplementary material for "The *de novo* reference genome and transcriptome assemblies of the wild tomato species *Solanum chilense*": EOG093606ND.out.1

```
#                                                                            --- full sequence --- -------------- this domain -------------   hmm coord   ali coord   env coord
# target name        accession   tlen query name           accession   qlen   E-value  score  bias   #  of  c-Evalue  i-Evalue  score  bias  from    to  from    to  from    to  acc description of target
#------------------- ---------- ----- -------------------- ---------- ----- --------- ------ ----- --- --- --------- --------- ------ ----- ----- ----- ----- ----- ----- ----- ---- ---------------------
SOLCI004087800       -            161 EOG093606ND          -            341   6.9e-16   59.7   1.8   1   2   0.00097        13    6.2   0.1     1    19     1    19     1    28 0.87 -
SOLCI004087800       -            161 EOG093606ND          -            341   6.9e-16   59.7   1.8   2   2   5.1e-18   6.9e-14   53.1   0.3    55    90   123   161   119   161 0.91 -
SOLCI005835800       -            131 EOG093606ND          -            341   2.8e-15   57.7   0.6   1   2     0.001        14    6.1   0.1     1    18     1    18     1    26 0.87 -
SOLCI005835800       -            131 EOG093606ND          -            341   2.8e-15   57.7   0.6   2   2   3.8e-17   5.1e-13   50.3   0.0    15    62    79   131    71   131 0.86 -
SOLCI006641900       -            408 EOG093606ND          -            341   2.1e-08   35.1   0.0   1   1   2.5e-12   3.4e-08   34.4   0.0    60   178    48   169    27   183 0.85 -
SOLCI003058800       -            314 EOG093606ND          -            341      0.49   10.9   0.0   1   1   5.8e-05      0.78   10.2   0.0   203   243   229   268   214   281 0.81 -
SOLCI003505400       -            218 EOG093606ND          -            341      0.78   10.2   0.0   1   1     8e-05       1.1    9.7   0.0   186   246    15    75    10   101 0.88 -
#
# Program:         hmmsearch
# Version:         3.1b2 (February 2015)
# Pipeline mode:   SEARCH
# Query file:      /home/pgsb/tetiana.nosenko/lineages/embryophyta_odb9//hmms/EOG093606ND.hmm
# Target file:     /nfs/pgsb/data/S_chilense/Schilense_genome/Solanum_chilense_v3.3_protein.fa
# Option settings: hmmsearch -o ./tmp/temp_Schil_BUSCO_prot_1362887668 --domtblout /home/ibis/tetiana.nosenko/Documents/S_chilense/11_S_chilense_genome/Schilense_genome_sequence/BUSCO_assessment/run_Schil_BUSCO_prot/hmmer_output/EOG093606ND.out.1 --cpu 1 /home/pgsb/tetiana.nosenko/lineages/embryophyta_odb9//hmms/EOG093606ND.hmm /nfs/pgsb/data/S_chilense/Schilense_genome/Solanum_chilense_v3.3_protein.fa 
# Current dir:     /home/ibis/tetiana.nosenko/Documents/S_chilense/11_S_chilense_genome/Schilense_genome_sequence/BUSCO_assessment
# Date:            Wed Mar  8 09:20:37 2017
# [ok]
```
