## Supplementary material for "The *de novo* reference genome and transcriptome assemblies of the wild tomato species *Solanum chilense*": EOG093606NL.out.1

```
#                                                                            --- full sequence --- -------------- this domain -------------   hmm coord   ali coord   env coord
# target name        accession   tlen query name           accession   qlen   E-value  score  bias   #  of  c-Evalue  i-Evalue  score  bias  from    to  from    to  from    to  acc description of target
#------------------- ---------- ----- -------------------- ---------- ----- --------- ------ ----- --- --- --------- --------- ------ ----- ----- ----- ----- ----- ----- ----- ---- ---------------------
SOLCI001655700       -            472 EOG093606NL          -            537    3e-226  754.0   0.4   1   1  2.8e-228    4e-226  753.6   0.4     5   431    11   470     7   472 0.96 -
SOLCI004525400       -           1057 EOG093606NL          -            537  9.3e-221  735.9  11.1   1   4   8.7e-29   1.2e-26   95.2   0.0   107   299    92   291    85   300 0.91 -
SOLCI004525400       -           1057 EOG093606NL          -            537  9.3e-221  735.9  11.1   2   4   2.7e-37   3.8e-35  123.3   0.3   108   301   300   495   292   502 0.95 -
SOLCI004525400       -           1057 EOG093606NL          -            537  9.3e-221  735.9  11.1   3   4   1.3e-38   1.8e-36  127.7   0.1    96   259   481   654   481   654 0.93 -
SOLCI004525400       -           1057 EOG093606NL          -            537  9.3e-221  735.9  11.1   4   4  1.7e-127  2.5e-125  421.0   0.9   109   537   604  1057   604  1057 0.95 -
SOLCI001221900       -            844 EOG093606NL          -            537    4e-213  710.7   9.9   1   3   6.3e-39     9e-37  128.7   0.1     5   236    63   314    60   314 0.89 -
SOLCI001221900       -            844 EOG093606NL          -            537    4e-213  710.7   9.9   2   3   2.7e-37   3.8e-35  123.3   0.0    55   217   217   399   214   400 0.92 -
SOLCI001221900       -            844 EOG093606NL          -            537    4e-213  710.7   9.9   3   3  6.1e-145  8.6e-143  478.6   3.6    54   537   320   844   319   844 0.93 -
SOLCI007165500       -            811 EOG093606NL          -            537  4.8e-212  707.1  21.9   1   3   3.6e-28   5.1e-26   93.2   0.4   106   300    52   249    42   257 0.91 -
SOLCI007165500       -            811 EOG093606NL          -            537  4.8e-212  707.1  21.9   2   3   6.9e-69   9.8e-67  227.6   4.3     6   295   138   446   133   447 0.93 -
SOLCI007165500       -            811 EOG093606NL          -            537  4.8e-212  707.1  21.9   3   3    3e-125  4.2e-123  413.6   3.5   111   537   361   811   361   811 0.95 -
SOLCI003620000       -            743 EOG093606NL          -            537  1.4e-209  699.0   3.5   1   5   3.3e-11   4.6e-09   37.2   0.1   193   281     8    97     1    97 0.86 -
SOLCI003620000       -            743 EOG093606NL          -            537  1.4e-209  699.0   3.5   2   5   1.8e-12   2.6e-10   41.4   0.0   130   198    77   146    76   155 0.86 -
SOLCI003620000       -            743 EOG093606NL          -            537  1.4e-209  699.0   3.5   3   5   1.8e-21   2.5e-19   71.1   0.0   107   179   156   228   151   228 0.96 -
SOLCI003620000       -            743 EOG093606NL          -            537  1.4e-209  699.0   3.5   4   5   6.4e-48   9.1e-46  158.4   0.0   136   300   216   382   214   384 0.96 -
SOLCI003620000       -            743 EOG093606NL          -            537  1.4e-209  699.0   3.5   5   5    2e-127  2.8e-125  420.8   0.1   110   537   291   743   291   743 0.96 -
SOLCI006380300       -           1028 EOG093606NL          -            537    5e-208  693.9  13.0   1   5      0.41        59    3.9   0.0   230   255    50    74    38    79 0.60 -
SOLCI006380300       -           1028 EOG093606NL          -            537    5e-208  693.9  13.0   2   5   2.6e-40   3.7e-38  133.3   0.0   105   300    77   274    74   280 0.96 -
SOLCI006380300       -           1028 EOG093606NL          -            537    5e-208  693.9  13.0   3   5     3e-60   4.2e-58  199.1   0.7    54   301   278   543   277   550 0.92 -
SOLCI006380300       -           1028 EOG093606NL          -            537    5e-208  693.9  13.0   4   5   1.1e-29   1.5e-27   98.3   0.1   105   218   547   658   543   661 0.96 -
SOLCI006380300       -           1028 EOG093606NL          -            537    5e-208  693.9  13.0   5   5   9.7e-82   1.4e-79  270.0   0.1   108   454   649  1023   645  1026 0.92 -
SOLCI002675600       -            914 EOG093606NL          -            537  9.4e-208  693.0   6.0   1   5   6.3e-18     9e-16   59.4   0.1   175   278    23   126     5   129 0.85 -
SOLCI002675600       -            914 EOG093606NL          -            537  9.4e-208  693.0   6.0   2   5   9.3e-34   1.3e-31  111.6   0.0   147   300    95   250    93   259 0.94 -
SOLCI002675600       -            914 EOG093606NL          -            537  9.4e-208  693.0   6.0   3   5   2.2e-17   3.1e-15   57.6   0.0   108   218   258   368   253   370 0.97 -
SOLCI002675600       -            914 EOG093606NL          -            537  9.4e-208  693.0   6.0   4   5   2.9e-18   4.1e-16   60.5   0.0   109   205   360   456   358   459 0.97 -
SOLCI002675600       -            914 EOG093606NL          -            537  9.4e-208  693.0   6.0   5   5  2.7e-132  3.8e-130  436.9   0.7   107   537   459   914   455   914 0.95 -
SOLCI001888600       -           1018 EOG093606NL          -            537  2.9e-206  688.1  10.2   1   3   2.4e-44   3.4e-42  146.6   0.1     7   209   144   362   141   364 0.91 -
SOLCI001888600       -           1018 EOG093606NL          -            537  2.9e-206  688.1  10.2   2   3   4.4e-35   6.2e-33  116.0   0.3   105   300   359   556   354   563 0.93 -
SOLCI001888600       -           1018 EOG093606NL          -            537  2.9e-206  688.1  10.2   3   3  1.8e-130  2.5e-128  430.9   1.8   108   537   564  1018   556  1018 0.95 -
SOLCI001246800       -           1038 EOG093606NL          -            537  6.4e-205  683.6   6.8   1   4   8.5e-35   1.2e-32  115.1   0.1   108   299    77   271    65   278 0.94 -
SOLCI001246800       -           1038 EOG093606NL          -            537  6.4e-205  683.6   6.8   2   4   1.4e-15     2e-13   51.6   0.1   109   217   281   389   278   390 0.97 -
SOLCI001246800       -           1038 EOG093606NL          -            537  6.4e-205  683.6   6.8   3   4   9.2e-41   1.3e-38  134.8   0.2   109   301   382   576   380   585 0.96 -
SOLCI001246800       -           1038 EOG093606NL          -            537  6.4e-205  683.6   6.8   4   4    5e-118  7.2e-116  389.7   0.0   110   537   586  1038   578  1038 0.95 -
SOLCI004780800       -            688 EOG093606NL          -            537  7.5e-202  673.5   2.9   1   2   3.1e-57   4.4e-55  189.1   0.0    20   301    27   327    18   332 0.90 -
SOLCI004780800       -            688 EOG093606NL          -            537  7.5e-202  673.5   2.9   2   2  3.5e-149    5e-147  492.6   1.2    23   537   132   688   128   688 0.94 -
SOLCI003278300       -            830 EOG093606NL          -            537  1.6e-195  652.6   9.1   1   3   4.5e-38   6.4e-36  125.9   0.1     5   218    55   284    50   285 0.91 -
SOLCI003278300       -            830 EOG093606NL          -            537  1.6e-195  652.6   9.1   2   3   4.2e-40   5.9e-38  132.6   0.2   109   284   276   452   275   455 0.97 -
SOLCI003278300       -            830 EOG093606NL          -            537  1.6e-195  652.6   9.1   3   3  6.2e-126  8.8e-124  415.9   0.7   110   537   378   830   377   830 0.94 -
SOLCI004506500       -            843 EOG093606NL          -            537  5.7e-193  644.2  10.0   1   4   8.2e-21   1.2e-18   68.9   0.0   171   301    96   234    80   242 0.90 -
SOLCI004506500       -            843 EOG093606NL          -            537  5.7e-193  644.2  10.0   2   4   2.8e-21     4e-19   70.4   0.0   108   196   241   329   237   329 0.97 -
SOLCI004506500       -            843 EOG093606NL          -            537  5.7e-193  644.2  10.0   3   4     1e-28   1.4e-26   95.0   0.2   154   299   322   480   320   481 0.89 -
SOLCI004506500       -            843 EOG093606NL          -            537  5.7e-193  644.2  10.0   4   4  7.9e-133  1.1e-130  438.6   1.5   118   537   394   843   386   843 0.94 -
SOLCI007430400       -            797 EOG093606NL          -            537  9.9e-191  636.8  10.3   1   3   1.8e-05    0.0026   18.3   0.0   135   167    35    67     5    70 0.54 -
SOLCI007430400       -            797 EOG093606NL          -            537  9.9e-191  636.8  10.3   2   3   6.9e-55   9.8e-53  181.4   1.2    49   299    65   334    65   343 0.92 -
SOLCI007430400       -            797 EOG093606NL          -            537  9.9e-191  636.8  10.3   3   3  7.3e-134    1e-131  442.0   2.4    97   537   323   797   321   797 0.94 -
SOLCI005213900       -            936 EOG093606NL          -            537  4.7e-190  634.6  15.6   1   4   1.5e-15   2.2e-13   51.5   0.0    11    78    63   132    57   137 0.88 -
SOLCI005213900       -            936 EOG093606NL          -            537  4.7e-190  634.6  15.6   2   4   4.5e-21   6.4e-19   69.8   0.3   170   311   139   283   135   284 0.92 -
SOLCI005213900       -            936 EOG093606NL          -            537  4.7e-190  634.6  15.6   3   4   3.3e-38   4.7e-36  126.3   1.2   110   300   282   474   279   479 0.96 -
SOLCI005213900       -            936 EOG093606NL          -            537  4.7e-190  634.6  15.6   4   4  1.7e-119  2.4e-117  394.6   3.0   108   537   482   936   477   936 0.94 -
SOLCI000751400       -            871 EOG093606NL          -            537  6.9e-190  634.0  11.6   1   2   6.2e-40   8.8e-38  132.0   2.1    58   282    50   291    49   300 0.81 -
SOLCI000751400       -            871 EOG093606NL          -            537  6.9e-190  634.0  11.6   2   2  1.5e-152  2.2e-150  503.7   2.0     5   537   300   871   296   871 0.93 -
SOLCI000152100       -            889 EOG093606NL          -            537  1.6e-189  632.8   8.5   1   3     4e-14   5.7e-12   46.8   0.0   166   301    69   208    45   222 0.86 -
SOLCI000152100       -            889 EOG093606NL          -            537  1.6e-189  632.8   8.5   2   3   2.8e-43     4e-41  143.0   0.1   107   302   217   415   212   419 0.95 -
SOLCI000152100       -            889 EOG093606NL          -            537  1.6e-189  632.8   8.5   3   3  6.2e-135  8.7e-133  445.6   3.0   107   537   420   889   415   889 0.92 -
SOLCI001595800       -           1086 EOG093606NL          -            537  4.4e-188  628.1  13.7   1   4   3.1e-29   4.4e-27   96.7   0.0    22   199   111   310    95   318 0.82 -
SOLCI001595800       -           1086 EOG093606NL          -            537  4.4e-188  628.1  13.7   2   4   2.7e-25   3.8e-23   83.7   0.4   107   300   321   520   296   528 0.87 -
SOLCI001595800       -           1086 EOG093606NL          -            537  4.4e-188  628.1  13.7   3   4   2.5e-28   3.6e-26   93.7   0.1   109   266   529   689   523   694 0.92 -
SOLCI001595800       -           1086 EOG093606NL          -            537  4.4e-188  628.1  13.7   4   4    7e-113  9.9e-111  372.8   1.2   154   537   677  1086   676  1086 0.93 -
SOLCI005023500       -            858 EOG093606NL          -            537    5e-184  614.7  10.9   1   4   2.5e-19   3.5e-17   64.0   0.0     7    82    27   102    22   105 0.94 -
SOLCI005023500       -            858 EOG093606NL          -            537    5e-184  614.7  10.9   2   4     4e-51   5.7e-49  168.9   0.4    54   300   105   369   102   378 0.92 -
SOLCI005023500       -            858 EOG093606NL          -            537    5e-184  614.7  10.9   3   4   5.6e-22   7.9e-20   72.8   0.0   109   218   378   487   370   488 0.98 -
SOLCI005023500       -            858 EOG093606NL          -            537    5e-184  614.7  10.9   4   4   8.4e-96   1.2e-93  316.4   1.7   110   454   480   849   474   857 0.94 -
SOLCI005889000       -            891 EOG093606NL          -            537  5.1e-183  611.4   9.1   1   4   4.7e-09   6.6e-07   30.1   0.0   105   217    31   144    22   147 0.90 -
SOLCI005889000       -            891 EOG093606NL          -            537  5.1e-183  611.4   9.1   2   4   1.8e-46   2.5e-44  153.6   0.5   107   302   135   331   133   334 0.97 -
SOLCI005889000       -            891 EOG093606NL          -            537  5.1e-183  611.4   9.1   3   4   8.7e-22   1.2e-19   72.1   0.1   206   300   334   429   331   435 0.92 -
SOLCI005889000       -            891 EOG093606NL          -            537  5.1e-183  611.4   9.1   4   4    1e-110  1.4e-108  365.7   0.3   108   537   437   891   431   891 0.95 -
SOLCI005451900       -            786 EOG093606NL          -            537  8.1e-182  607.4  15.7   1   4   8.9e-16   1.3e-13   52.3   0.1   211   281    34   105    31   105 0.93 -
SOLCI005451900       -            786 EOG093606NL          -            537  8.1e-182  607.4  15.7   2   4   2.1e-23   2.9e-21   77.5   0.5   137   267    92   224    91   226 0.81 -
SOLCI005451900       -            786 EOG093606NL          -            537  8.1e-182  607.4  15.7   3   4   4.9e-22   6.9e-20   73.0   0.1   129   252   217   342   216   349 0.92 -
SOLCI005451900       -            786 EOG093606NL          -            537  8.1e-182  607.4  15.7   4   4  2.4e-129  3.4e-127  427.1   2.7   127   537   350   786   341   786 0.94 -
SOLCI000174900       -            830 EOG093606NL          -            537    1e-179  600.5   2.7   1   2   7.4e-49     1e-46  161.5   1.2    24   300    74   366    55   370 0.91 -
SOLCI000174900       -            830 EOG093606NL          -            537    1e-179  600.5   2.7   2   2  6.8e-133  9.7e-131  438.8   0.0   105   537   371   830   365   830 0.95 -
SOLCI005415700       -            819 EOG093606NL          -            537  6.6e-177  591.2   7.9   1   4   0.00014     0.019   15.4   0.0    26    82    33    89    22    94 0.71 -
SOLCI005415700       -            819 EOG093606NL          -            537  6.6e-177  591.2   7.9   2   4   1.6e-32   2.3e-30  107.6   0.1   134   301    87   255    87   261 0.95 -
SOLCI005415700       -            819 EOG093606NL          -            537  6.6e-177  591.2   7.9   3   4   3.6e-22   5.1e-20   73.4   0.0   109   217   264   372   257   375 0.96 -
SOLCI005415700       -            819 EOG093606NL          -            537  6.6e-177  591.2   7.9   4   4  2.6e-122  3.7e-120  403.9   4.2   105   537   361   819   359   819 0.95 -
SOLCI003928300       -            929 EOG093606NL          -            537  2.4e-176  589.4   6.9   1   3   2.5e-33   3.6e-31  110.2   0.2    21   299    63   361    55   367 0.84 -
SOLCI003928300       -            929 EOG093606NL          -            537  2.4e-176  589.4   6.9   2   3   4.7e-29   6.7e-27   96.1   0.1   161   315   357   513   355   518 0.95 -
SOLCI003928300       -            929 EOG093606NL          -            537  2.4e-176  589.4   6.9   3   3  8.2e-118  1.2e-115  389.0   0.3   154   537   521   929   510   929 0.95 -
SOLCI001403200       -            693 EOG093606NL          -            537    2e-175  586.3   7.3   1   3   1.3e-23   1.9e-21   78.1   0.2   194   304    16   128     7   132 0.89 -
SOLCI001403200       -            693 EOG093606NL          -            537    2e-175  586.3   7.3   2   3   7.9e-44   1.1e-41  144.9   0.0    96   285   111   313   110   320 0.93 -
SOLCI001403200       -            693 EOG093606NL          -            537    2e-175  586.3   7.3   3   3  1.4e-115    2e-113  381.7   1.8   110   537   235   693   234   693 0.90 -
SOLCI003674400       -            758 EOG093606NL          -            537  2.3e-175  586.1  11.1   1   5   1.4e-17     2e-15   58.2   0.0   102   269    11   175     5   180 0.88 -
SOLCI003674400       -            758 EOG093606NL          -            537  2.3e-175  586.1  11.1   2   5   1.2e-06   0.00017   22.1   0.0    57    82   179   204   175   208 0.91 -
SOLCI003674400       -            758 EOG093606NL          -            537  2.3e-175  586.1  11.1   3   5   3.4e-20   4.8e-18   66.9   0.0   234   304   202   274   202   289 0.88 -
SOLCI003674400       -            758 EOG093606NL          -            537  2.3e-175  586.1  11.1   4   5   6.1e-10   8.7e-08   33.0   0.1   227   268   296   338   287   340 0.67 -
SOLCI003674400       -            758 EOG093606NL          -            537  2.3e-175  586.1  11.1   5   5  9.2e-126  1.3e-123  415.3   3.0   133   537   334   758   332   758 0.96 -
SOLCI002033500       -            704 EOG093606NL          -            537    8e-174  581.0  11.5   1   8   1.3e-08   1.8e-06   28.7   0.0   226   269    19    62     7    67 0.66 -
SOLCI002033500       -            704 EOG093606NL          -            537    8e-174  581.0  11.5   2   8   1.9e-05    0.0027   18.2   0.0    58    83    67    92    61    95 0.84 -
SOLCI002033500       -            704 EOG093606NL          -            537    8e-174  581.0  11.5   3   8   2.3e-09   3.2e-07   31.1   0.0    49    84    89   124    89   126 0.92 -
SOLCI002033500       -            704 EOG093606NL          -            537    8e-174  581.0  11.5   4   8   2.8e-05     0.004   17.6   0.0    49    83   120   154   120   156 0.90 -
SOLCI002033500       -            704 EOG093606NL          -            537    8e-174  581.0  11.5   5   8   8.2e-09   1.2e-06   29.3   0.0   137   179   154   196   151   197 0.95 -
SOLCI002033500       -            704 EOG093606NL          -            537    8e-174  581.0  11.5   6   8   2.7e-09   3.8e-07   30.9   0.0    54    83   187   216   186   217 0.94 -
SOLCI002033500       -            704 EOG093606NL          -            537    8e-174  581.0  11.5   7   8   3.7e-09   5.3e-07   30.4   0.0   134   181   213   260   213   273 0.81 -
SOLCI002033500       -            704 EOG093606NL          -            537    8e-174  581.0  11.5   8   8  1.3e-125  1.9e-123  414.8   0.4   136   537   277   704   270   704 0.95 -
SOLCI005700900       -            705 EOG093606NL          -            537  3.3e-173  579.0  11.8   1   3   1.8e-61   2.6e-59  203.1   2.2    50   310    58   337    29   338 0.88 -
SOLCI005700900       -            705 EOG093606NL          -            537  3.3e-173  579.0  11.8   2   3   2.6e-35   3.7e-33  116.8   0.0   149   300   275   428   273   430 0.96 -
SOLCI005700900       -            705 EOG093606NL          -            537  3.3e-173  579.0  11.8   3   3   3.7e-85   5.2e-83  281.3   0.6   110   423   337   666   337   687 0.95 -
SOLCI003208000       -            804 EOG093606NL          -            537    6e-172  574.8   4.7   1   4   4.1e-10   5.9e-08   33.6   0.0    24    82    44   102    30   105 0.94 -
SOLCI003208000       -            804 EOG093606NL          -            537    6e-172  574.8   4.7   2   4   2.1e-17     3e-15   57.7   0.1   139   267   105   246   101   249 0.86 -
SOLCI003208000       -            804 EOG093606NL          -            537    6e-172  574.8   4.7   3   4     8e-30   1.1e-27   98.7   0.1   134   267   244   378   244   380 0.96 -
SOLCI003208000       -            804 EOG093606NL          -            537    6e-172  574.8   4.7   4   4  1.1e-118  1.5e-116  392.0   0.1   130   537   372   804   371   804 0.94 -
SOLCI001462000       -            731 EOG093606NL          -            537  3.7e-171  572.2   6.1   1   3   2.5e-19   3.5e-17   64.0   0.0    19   169    37   205    29   207 0.69 -
SOLCI001462000       -            731 EOG093606NL          -            537  3.7e-171  572.2   6.1   2   3     1e-43   1.4e-41  144.5   0.1   134   317   201   388   201   394 0.94 -
SOLCI001462000       -            731 EOG093606NL          -            537  3.7e-171  572.2   6.1   3   3  1.1e-115  1.6e-113  382.0   0.9   164   537   332   731   331   731 0.95 -
SOLCI005158000       -            837 EOG093606NL          -            537  8.4e-171  571.0  13.1   1   3   2.3e-42   3.3e-40  140.0   0.4    20   299    36   343    34   351 0.84 -
SOLCI005158000       -            837 EOG093606NL          -            537  8.4e-171  571.0  13.1   2   3   1.8e-15   2.6e-13   51.3   0.2   207   269   350   413   341   416 0.92 -
SOLCI005158000       -            837 EOG093606NL          -            537  8.4e-171  571.0  13.1   3   3  1.4e-116  1.9e-114  385.0   2.4   135   537   410   837   408   837 0.94 -
SOLCI007091600       -            804 EOG093606NL          -            537  5.2e-170  568.4   6.9   1   2   2.7e-50   3.8e-48  166.2   0.3     6   301    23   343    19   350 0.90 -
SOLCI007091600       -            804 EOG093606NL          -            537  5.2e-170  568.4   6.9   2   2  8.4e-123  1.2e-120  405.5   1.5   109   537   351   804   346   804 0.95 -
SOLCI007470700       -            854 EOG093606NL          -            537  1.1e-168  564.0  11.8   1   3   1.9e-51   2.6e-49  170.1   0.5    25   311    22   326    22   329 0.91 -
SOLCI007470700       -            854 EOG093606NL          -            537  1.1e-168  564.0  11.8   2   3   3.3e-38   4.6e-36  126.3   0.0   110   301   325   518   320   525 0.96 -
SOLCI007470700       -            854 EOG093606NL          -            537  1.1e-168  564.0  11.8   3   3   7.3e-82     1e-79  270.4   2.4   111   418   528   852   523   854 0.94 -
SOLCI002302700       -            744 EOG093606NL          -            537  1.8e-168  563.3   3.1   1   2   1.6e-49   2.3e-47  163.6   0.0    18   269    46   318    36   321 0.88 -
SOLCI002302700       -            744 EOG093606NL          -            537  1.8e-168  563.3   3.1   2   2  3.5e-123    5e-121  406.8   1.0   134   537   314   744   314   744 0.95 -
SOLCI001442000       -            759 EOG093606NL          -            537  3.3e-167  559.2   5.7   1   3   1.9e-27   2.7e-25   90.8   0.2   107   271    32   197    24   206 0.95 -
SOLCI001442000       -            759 EOG093606NL          -            537  3.3e-167  559.2   5.7   2   3   3.5e-23     5e-21   76.7   0.0   134   287   191   349   188   352 0.93 -
SOLCI001442000       -            759 EOG093606NL          -            537  3.3e-167  559.2   5.7   3   3  1.5e-121  2.1e-119  401.4   0.5   152   537   349   759   346   759 0.94 -
SOLCI002358400       -            745 EOG093606NL          -            537  7.3e-166  554.7  15.3   1   3   1.3e-18   1.9e-16   61.6   0.5   126   284    12   173     1   185 0.85 -
SOLCI002358400       -            745 EOG093606NL          -            537  7.3e-166  554.7  15.3   2   3   3.3e-35   4.7e-33  116.4   2.3   127   270   178   322   172   325 0.95 -
SOLCI002358400       -            745 EOG093606NL          -            537  7.3e-166  554.7  15.3   3   3  5.5e-118  7.8e-116  389.6   1.6   134   537   317   745   317   745 0.96 -
SOLCI001729000       -            853 EOG093606NL          -            537  2.2e-165  553.2   4.4   1   3   4.2e-48   5.9e-46  159.0   0.3    19   300    64   364    42   372 0.91 -
SOLCI001729000       -            853 EOG093606NL          -            537  2.2e-165  553.2   4.4   2   3   2.6e-26   3.7e-24   87.1   0.0   105   216   369   480   363   481 0.96 -
SOLCI001729000       -            853 EOG093606NL          -            537  2.2e-165  553.2   4.4   3   3   2.8e-95     4e-93  314.7   0.2   109   452   474   842   473   849 0.94 -
SOLCI007336400       -            882 EOG093606NL          -            537  3.6e-165  552.5  14.9   1   3   7.3e-41     1e-38  135.1   1.0    26   304    56   353    45   356 0.91 -
SOLCI007336400       -            882 EOG093606NL          -            537  3.6e-165  552.5  14.9   2   3   1.3e-55   1.9e-53  183.7   1.9     9   300   242   549   240   552 0.93 -
SOLCI007336400       -            882 EOG093606NL          -            537  3.6e-165  552.5  14.9   3   3   1.7e-78   2.4e-76  259.3   0.2   105   415   554   880   550   882 0.93 -
SOLCI003056700       -            876 EOG093606NL          -            537  9.2e-165  551.1   1.5   1   3     2e-40   2.8e-38  133.7   0.0   110   300   119   311    99   319 0.94 -
SOLCI003056700       -            876 EOG093606NL          -            537  9.2e-165  551.1   1.5   2   3   7.9e-40   1.1e-37  131.7   0.3   109   301   320   513   316   519 0.96 -
SOLCI003056700       -            876 EOG093606NL          -            537  9.2e-165  551.1   1.5   3   3   3.6e-86   5.1e-84  284.6   0.0   203   535   514   869   512   871 0.93 -
SOLCI000442200       -            742 EOG093606NL          -            537  1.7e-164  550.3   9.8   1   9   6.2e-06   0.00088   19.8   0.1   225   266    49    90    42    94 0.79 -
SOLCI000442200       -            742 EOG093606NL          -            537  1.7e-164  550.3   9.8   2   9   1.4e-06    0.0002   21.9   0.0   238   267    93   122    89   126 0.71 -
SOLCI000442200       -            742 EOG093606NL          -            537  1.7e-164  550.3   9.8   3   9   5.6e-08   7.9e-06   26.6   0.1   134   178   120   164   120   167 0.55 -
SOLCI000442200       -            742 EOG093606NL          -            537  1.7e-164  550.3   9.8   4   9   0.00015     0.021   15.3   0.0   141   279   158   196   154   203 0.59 -
SOLCI000442200       -            742 EOG093606NL          -            537  1.7e-164  550.3   9.8   5   9   1.2e-05    0.0016   18.9   0.0    49    83   213   247   207   249 0.80 -
SOLCI000442200       -            742 EOG093606NL          -            537  1.7e-164  550.3   9.8   6   9   2.4e-05    0.0033   17.9   0.0    49    83   244   278   244   281 0.62 -
SOLCI000442200       -            742 EOG093606NL          -            537  1.7e-164  550.3   9.8   7   9   6.5e-08   9.3e-06   26.3   0.1    49    82   275   308   275   310 0.93 -
SOLCI000442200       -            742 EOG093606NL          -            537  1.7e-164  550.3   9.8   8   9   0.00012     0.017   15.6   0.0    49    82   306   339   306   341 0.91 -
SOLCI000442200       -            742 EOG093606NL          -            537  1.7e-164  550.3   9.8   9   9  2.3e-122  3.3e-120  404.1   0.1   134   513   337   741   337   742 0.95 -
SOLCI000001500       -            642 EOG093606NL          -            537  7.8e-164  548.0   3.3   1   2   1.1e-31   1.5e-29  104.8   0.0   149   301    25   180    16   190 0.91 -
SOLCI000001500       -            642 EOG093606NL          -            537  7.8e-164  548.0   3.3   2   2  1.8e-134  2.5e-132  444.1   1.0   107   537   186   642   181   642 0.95 -
SOLCI006966600       -            935 EOG093606NL          -            537  1.3e-163  547.3  22.1   1   5   1.2e-23   1.7e-21   78.3   1.8   107   296    97   288    92   296 0.94 -
SOLCI006966600       -            935 EOG093606NL          -            537  1.3e-163  547.3  22.1   2   5   1.5e-30   2.2e-28  101.0   0.1   109   301   301   498   296   504 0.92 -
SOLCI006966600       -            935 EOG093606NL          -            537  1.3e-163  547.3  22.1   3   5   4.9e-29   6.9e-27   96.1   0.1   105   299   401   599   399   608 0.92 -
SOLCI006966600       -            935 EOG093606NL          -            537  1.3e-163  547.3  22.1   4   5   3.1e-26   4.4e-24   86.8   0.4   108   305   505   703   495   706 0.91 -
SOLCI006966600       -            935 EOG093606NL          -            537  1.3e-163  547.3  22.1   5   5   2.4e-70   3.4e-68  232.4   0.4   108   418   608   931   602   934 0.94 -
SOLCI004142200       -            791 EOG093606NL          -            537  2.2e-163  546.5   8.4   1   4   9.1e-07   0.00013   22.6   0.0   102   216    24   142     6   143 0.76 -
SOLCI004142200       -            791 EOG093606NL          -            537  2.2e-163  546.5   8.4   2   4   6.1e-19   8.7e-17   62.7   0.0   111   214   138   241   129   241 0.97 -
SOLCI004142200       -            791 EOG093606NL          -            537  2.2e-163  546.5   8.4   3   4   1.5e-22   2.1e-20   74.7   0.1   111   262   239   391   237   391 0.96 -
SOLCI004142200       -            791 EOG093606NL          -            537  2.2e-163  546.5   8.4   4   4  2.2e-125  3.2e-123  414.0   1.1   110   537   339   791   331   791 0.94 -
SOLCI005243300       -            654 EOG093606NL          -            537  5.6e-163  545.2   5.6   1   1    5e-165  7.1e-163  544.9   5.6     5   537    86   654    82   654 0.95 -
SOLCI001935300       -            662 EOG093606NL          -            537  9.7e-162  541.1   0.0   1   3   3.4e-18   4.8e-16   60.3   0.0     7    82    59   134    55   137 0.96 -
SOLCI001935300       -            662 EOG093606NL          -            537  9.7e-162  541.1   0.0   2   3   4.4e-16   6.2e-14   53.3   0.0   134   218   132   217   132   218 0.96 -
SOLCI001935300       -            662 EOG093606NL          -            537  9.7e-162  541.1   0.0   3   3  3.8e-131  5.4e-129  433.1   0.0   109   537   209   662   209   662 0.95 -
SOLCI001442100       -            653 EOG093606NL          -            537    3e-161  539.5   0.0   1   1  2.8e-163  3.9e-161  539.1   0.0     5   537    81   653    77   653 0.94 -
SOLCI001691100       -            844 EOG093606NL          -            537  3.1e-161  539.4   8.9   1   4   8.6e-63   1.2e-60  207.5   3.2     7   299    86   398    81   407 0.93 -
SOLCI001691100       -            844 EOG093606NL          -            537  3.1e-161  539.4   8.9   2   4   3.6e-20   5.1e-18   66.8   0.0   109   197   408   496   401   498 0.96 -
SOLCI001691100       -            844 EOG093606NL          -            537  3.1e-161  539.4   8.9   3   4   1.5e-07   2.1e-05   25.2   0.0   153   201   487   535   485   537 0.93 -
SOLCI001691100       -            844 EOG093606NL          -            537  3.1e-161  539.4   8.9   4   4   4.4e-80   6.2e-78  264.5   0.1   136   424   501   809   499   840 0.92 -
SOLCI004828000       -            675 EOG093606NL          -            537  3.4e-160  536.0   9.4   1   3   1.2e-16   1.7e-14   55.2   0.0   228   314    41   128    22   130 0.89 -
SOLCI004828000       -            675 EOG093606NL          -            537  3.4e-160  536.0   9.4   2   3   8.1e-34   1.1e-31  111.8   0.1   108   261   122   276   114   276 0.95 -
SOLCI004828000       -            675 EOG093606NL          -            537  3.4e-160  536.0   9.4   3   3  1.5e-117  2.2e-115  388.1   3.2   110   537   225   675   220   675 0.96 -
SOLCI002194900       -            720 EOG093606NL          -            537  1.3e-159  534.1   0.0   1   3   4.5e-15   6.4e-13   50.0   0.0     6    84    12    90     7    95 0.96 -
SOLCI002194900       -            720 EOG093606NL          -            537  1.3e-159  534.1   0.0   2   3   3.9e-31   5.5e-29  103.0   0.1   129   300    81   253    80   264 0.92 -
SOLCI002194900       -            720 EOG093606NL          -            537  1.3e-159  534.1   0.0   3   3  1.1e-117  1.5e-115  388.7   0.0    99   537   243   720   241   720 0.90 -
SOLCI003824000       -            685 EOG093606NL          -            537    1e-157  527.8   1.5   1   3   1.9e-29   2.7e-27   97.4   0.0   131   301    17   189    12   196 0.94 -
SOLCI003824000       -            685 EOG093606NL          -            537    1e-157  527.8   1.5   2   3   9.5e-16   1.3e-13   52.2   0.1   106   197   194   285   190   288 0.96 -
SOLCI003824000       -            685 EOG093606NL          -            537    1e-157  527.8   1.5   3   3  1.5e-114  2.2e-112  378.2   0.4   157   537   280   685   277   685 0.94 -
SOLCI003658300       -            765 EOG093606NL          -            537    6e-157  525.3   1.1   1   3   9.7e-13   1.4e-10   42.3   0.0    21   156    54   205    38   221 0.80 -
SOLCI003658300       -            765 EOG093606NL          -            537    6e-157  525.3   1.1   2   3   3.5e-09     5e-07   30.5   0.0   142   199   245   302   236   313 0.85 -
SOLCI003658300       -            765 EOG093606NL          -            537    6e-157  525.3   1.1   3   3    3e-136  4.3e-134  449.9   0.5   108   537   312   765   302   765 0.95 -
SOLCI002908200       -            626 EOG093606NL          -            537  7.2e-155  518.4   0.1   1   2   5.7e-32   8.1e-30  105.7   0.1   108   281    36   210    21   210 0.91 -
SOLCI002908200       -            626 EOG093606NL          -            537  7.2e-155  518.4   0.1   2   2  2.2e-126  3.2e-124  417.3   0.0   141   537   201   626   200   626 0.94 -
SOLCI000800800       -            842 EOG093606NL          -            537  1.3e-154  517.6  10.7   1   4     6e-42   8.5e-40  138.7   0.7   100   285    57   251    51   257 0.94 -
SOLCI000800800       -            842 EOG093606NL          -            537  1.3e-154  517.6  10.7   2   4   9.1e-24   1.3e-21   78.7   0.2   155   289   255   390   251   392 0.95 -
SOLCI000800800       -            842 EOG093606NL          -            537  1.3e-154  517.6  10.7   3   4   6.4e-18     9e-16   59.4   0.0   154   283   390   521   387   532 0.90 -
SOLCI000800800       -            842 EOG093606NL          -            537  1.3e-154  517.6  10.7   4   4     5e-75   7.1e-73  247.8   0.1   158   425   531   813   525   835 0.93 -
SOLCI001781600       -            651 EOG093606NL          -            537  6.8e-153  511.9   0.2   1   2   8.4e-33   1.2e-30  108.5   0.0   104   269    54   223    47   228 0.92 -
SOLCI001781600       -            651 EOG093606NL          -            537  6.8e-153  511.9   0.2   2   2  3.6e-124  5.1e-122  410.0   0.1   129   537   214   651   214   651 0.93 -
SOLCI007495500       -            738 EOG093606NL          -            537  7.5e-153  511.8  14.5   1   3   1.6e-48   2.2e-46  160.4   1.3    65   298     1   255     1   263 0.89 -
SOLCI007495500       -            738 EOG093606NL          -            537  7.5e-153  511.8  14.5   2   3   3.5e-24     5e-22   80.0   0.3   106   217   263   374   244   375 0.91 -
SOLCI007495500       -            738 EOG093606NL          -            537  7.5e-153  511.8  14.5   3   3   2.7e-87   3.8e-85  288.3   3.1   105   424   363   697   361   735 0.92 -
SOLCI004830600       -            765 EOG093606NL          -            537  4.1e-152  509.4   3.7   1   5   1.8e-11   2.5e-09   38.1   0.0     9    82    12    85     4    86 0.89 -
SOLCI004830600       -            765 EOG093606NL          -            537  4.1e-152  509.4   3.7   2   5   1.6e-31   2.2e-29  104.3   0.1   129   301    78   252    77   261 0.96 -
SOLCI004830600       -            765 EOG093606NL          -            537  4.1e-152  509.4   3.7   3   5   1.8e-18   2.6e-16   61.2   0.0   106   199   271   364   266   366 0.97 -
SOLCI004830600       -            765 EOG093606NL          -            537  4.1e-152  509.4   3.7   4   5   3.5e-15     5e-13   50.3   0.0   232   314   363   446   360   452 0.90 -
SOLCI004830600       -            765 EOG093606NL          -            537  4.1e-152  509.4   3.7   5   5   7.9e-81   1.1e-78  267.0   0.3   105   416   437   764   434   765 0.96 -
SOLCI006485100       -            894 EOG093606NL          -            537  6.7e-152  508.6  11.5   1   3   5.4e-36   7.7e-34  119.0   1.2   108   300   100   294    95   297 0.95 -
SOLCI006485100       -            894 EOG093606NL          -            537  6.7e-152  508.6  11.5   2   3   6.1e-12   8.6e-10   39.6   0.0    17    80   296   359   287   361 0.92 -
SOLCI006485100       -            894 EOG093606NL          -            537  6.7e-152  508.6  11.5   3   3  7.3e-109    1e-106  359.5   4.1    43   537   353   893   353   893 0.91 -
SOLCI001304300       -            741 EOG093606NL          -            537  8.1e-152  508.4   8.5   1   3   5.2e-14   7.4e-12   46.5   0.0   204   299    58   157    48   162 0.85 -
SOLCI001304300       -            741 EOG093606NL          -            537  8.1e-152  508.4   8.5   2   3   6.1e-29   8.6e-27   95.8   1.0    99   269   157   328   155   330 0.95 -
SOLCI001304300       -            741 EOG093606NL          -            537  8.1e-152  508.4   8.5   3   3  2.1e-112    3e-110  371.2   0.8   137   525   327   740   324   741 0.93 -
SOLCI002337100       -            757 EOG093606NL          -            537  3.6e-151  506.2  16.5   1   3   2.8e-47   3.9e-45  156.3   2.5    18   308    16   324     2   327 0.89 -
SOLCI002337100       -            757 EOG093606NL          -            537  3.6e-151  506.2  16.5   2   3   4.4e-48   6.2e-46  158.9   0.3   106   301   322   519   318   521 0.96 -
SOLCI002337100       -            757 EOG093606NL          -            537  3.6e-151  506.2  16.5   3   3   1.2e-65   1.7e-63  216.9   1.2   163   423   480   755   479   757 0.96 -
SOLCI004717000       -            722 EOG093606NL          -            537  4.4e-151  506.0   9.3   1   3       2.7   3.9e+02    1.2   0.0   194   219    21    46    13    92 0.71 -
SOLCI004717000       -            722 EOG093606NL          -            537  4.4e-151  506.0   9.3   2   3   2.6e-33   3.7e-31  110.1   0.2   106   269   138   302   127   304 0.95 -
SOLCI004717000       -            722 EOG093606NL          -            537  4.4e-151  506.0   9.3   3   3  3.8e-123  5.4e-121  406.7   3.4   126   537   290   722   289   722 0.94 -
SOLCI005365800       -            676 EOG093606NL          -            537  5.6e-151  505.6   5.5   1   5   0.00013     0.018   15.5   0.0   225   268    83   126    78   130 0.88 -
SOLCI005365800       -            676 EOG093606NL          -            537  5.6e-151  505.6   5.5   2   5   0.00024     0.034   14.6   0.0    52    84   127   159   125   160 0.82 -
SOLCI005365800       -            676 EOG093606NL          -            537  5.6e-151  505.6   5.5   3   5   1.3e-06   0.00018   22.1   0.0    49    85   155   191   154   194 0.88 -
SOLCI005365800       -            676 EOG093606NL          -            537  5.6e-151  505.6   5.5   4   5   3.3e-05    0.0046   17.4   0.0   142   183   194   235   190   246 0.70 -
SOLCI005365800       -            676 EOG093606NL          -            537  5.6e-151  505.6   5.5   5   5  1.8e-132  2.6e-130  437.4   0.6   130   537   244   676   236   676 0.95 -
SOLCI005192800       -            605 EOG093606NL          -            537    2e-150  503.8   0.3   1   1  1.7e-152  2.4e-150  503.5   0.3     5   537    33   605    29   605 0.95 -
SOLCI004438700       -            802 EOG093606NL          -            537  3.1e-150  503.2  11.5   1   3   4.1e-15   5.7e-13   50.1   0.1   106   300    47   247    36   256 0.83 -
SOLCI004438700       -            802 EOG093606NL          -            537  3.1e-150  503.2  11.5   2   3   5.8e-57   8.2e-55  188.2   1.1    11   324   141   474   140   474 0.92 -
SOLCI004438700       -            802 EOG093606NL          -            537  3.1e-150  503.2  11.5   3   3   3.2e-87   4.6e-85  288.1   0.5   105   423   454   786   452   799 0.94 -
SOLCI005367200       -            658 EOG093606NL          -            537  5.6e-150  502.3   3.6   1   2   2.2e-11   3.2e-09   37.8   0.0    79   169    36   133    29   134 0.80 -
SOLCI005367200       -            658 EOG093606NL          -            537  5.6e-150  502.3   3.6   2   2  9.2e-142  1.3e-139  468.1   1.6    49   537   129   658   129   658 0.93 -
SOLCI002774900       -            751 EOG093606NL          -            537  1.2e-149  501.2   5.7   1   2   9.9e-69   1.4e-66  227.1   0.3     4   298    59   372    57   378 0.95 -
SOLCI002774900       -            751 EOG093606NL          -            537  1.2e-149  501.2   5.7   2   2   8.2e-84   1.2e-81  276.8   0.9   105   448   379   748   372   751 0.91 -
SOLCI000868000       -            709 EOG093606NL          -            537  1.6e-149  500.8   5.3   1   4   1.2e-13   1.7e-11   45.3   0.1     7    82    25   100    19   105 0.88 -
SOLCI000868000       -            709 EOG093606NL          -            537  1.6e-149  500.8   5.3   2   4   3.4e-33   4.8e-31  109.8   0.2   129   300    93   266    93   274 0.93 -
SOLCI000868000       -            709 EOG093606NL          -            537  1.6e-149  500.8   5.3   3   4   3.2e-14   4.6e-12   47.2   0.0   108   167   274   334   267   337 0.82 -
SOLCI000868000       -            709 EOG093606NL          -            537  1.6e-149  500.8   5.3   4   4   2.3e-93   3.2e-91  308.4   0.1   132   461   330   688   328   698 0.91 -
SOLCI002236200       -            721 EOG093606NL          -            537  1.8e-149  500.6   5.9   1   2   1.1e-62   1.5e-60  207.1   1.6    17   301    26   334    13   338 0.90 -
SOLCI002236200       -            721 EOG093606NL          -            537  1.8e-149  500.6   5.9   2   2   2.1e-89   2.9e-87  295.3   0.2   105   450   338   710   335   717 0.89 -
SOLCI006755700       -            646 EOG093606NL          -            537  7.6e-149  498.6   2.0   1   1  7.1e-151    1e-148  498.2   2.0     8   537    69   646    64   646 0.91 -
SOLCI002951600       -            850 EOG093606NL          -            537  1.7e-148  497.4   8.9   1   4   3.4e-21   4.8e-19   70.2   0.0   160   304    22   172    11   174 0.88 -
SOLCI002951600       -            850 EOG093606NL          -            537  1.7e-148  497.4   8.9   2   4   1.6e-14   2.2e-12   48.2   0.0   105   218   174   288   168   289 0.96 -
SOLCI002951600       -            850 EOG093606NL          -            537  1.7e-148  497.4   8.9   3   4   4.8e-35   6.8e-33  115.9   1.2   109   302   280   474   276   479 0.95 -
SOLCI002951600       -            850 EOG093606NL          -            537  1.7e-148  497.4   8.9   4   4   8.6e-84   1.2e-81  276.8   0.7   110   423   483   812   476   836 0.92 -
SOLCI001670900       -            653 EOG093606NL          -            537  1.1e-147  494.8   2.3   1   1  9.5e-150  1.4e-147  494.4   2.3     4   537    79   653    77   653 0.93 -
SOLCI002338600       -            706 EOG093606NL          -            537  1.6e-147  494.2   9.6   1   3   1.2e-21   1.6e-19   71.7   0.3   190   308    27   151    14   153 0.85 -
SOLCI002338600       -            706 EOG093606NL          -            537  1.6e-147  494.2   9.6   2   3   9.4e-15   1.3e-12   48.9   0.2   106   218   149   261   147   263 0.97 -
SOLCI002338600       -            706 EOG093606NL          -            537  1.6e-147  494.2   9.6   3   3  4.4e-119  6.2e-117  393.3   1.0   107   537   251   706   247   706 0.94 -
SOLCI003784400       -            884 EOG093606NL          -            537  1.1e-146  491.4  10.5   1   4   3.2e-16   4.6e-14   53.7   0.0     6   104    76   181    70   184 0.87 -
SOLCI003784400       -            884 EOG093606NL          -            537  1.1e-146  491.4  10.5   2   4   2.1e-20     3e-18   67.5   0.2   173   316   158   303   154   311 0.95 -
SOLCI003784400       -            884 EOG093606NL          -            537  1.1e-146  491.4  10.5   3   4   5.5e-32   7.9e-30  105.8   0.1   154   316   310   474   307   479 0.95 -
SOLCI003784400       -            884 EOG093606NL          -            537  1.1e-146  491.4  10.5   4   4   3.9e-83   5.5e-81  274.6   1.5   151   537   479   884   472   884 0.94 -
SOLCI005795600       -            687 EOG093606NL          -            537    2e-146  490.6   0.0   1   2   7.6e-45   1.1e-42  148.2   0.0    10   299    12   323     6   324 0.87 -
SOLCI005795600       -            687 EOG093606NL          -            537    2e-146  490.6   0.0   2   2  1.2e-105  1.7e-103  348.9   0.1   161   537   284   687   282   687 0.95 -
SOLCI004716000       -            622 EOG093606NL          -            537  2.3e-145  487.1   9.4   1   1  2.3e-147  3.2e-145  486.6   9.4     9   537    53   622    47   622 0.95 -
SOLCI003806100       -            707 EOG093606NL          -            537  4.3e-145  486.2   7.0   1   2   4.1e-37   5.8e-35  122.7   1.1   109   298    52   242    49   251 0.95 -
SOLCI003806100       -            707 EOG093606NL          -            537  4.3e-145  486.2   7.0   2   2  3.8e-111  5.4e-109  367.0   0.5   106   537   250   707   243   707 0.95 -
SOLCI003893100       -            755 EOG093606NL          -            537  1.7e-144  484.2   6.5   1   2   1.1e-54   1.5e-52  180.7   1.1     5   267    67   346    64   358 0.94 -
SOLCI003893100       -            755 EOG093606NL          -            537  1.7e-144  484.2   6.5   2   2   7.6e-93   1.1e-90  306.7   0.4   173   536   363   751   353   752 0.94 -
SOLCI000643300       -            605 EOG093606NL          -            537  3.2e-144  483.3   0.1   1   2   9.1e-32   1.3e-29  105.1   0.0   105   300    43   243    38   244 0.95 -
SOLCI000643300       -            605 EOG093606NL          -            537  3.2e-144  483.3   0.1   2   2  1.8e-116  2.6e-114  384.6   0.1   109   537   151   605   149   605 0.95 -
SOLCI000914500       -            833 EOG093606NL          -            537  8.3e-144  481.9  17.5   1   4   5.2e-23   7.4e-21   76.2   0.1   137   301    63   237    57   245 0.87 -
SOLCI000914500       -            833 EOG093606NL          -            537  8.3e-144  481.9  17.5   2   4     2e-24   2.8e-22   80.8   0.7   112   262   248   403   241   405 0.90 -
SOLCI000914500       -            833 EOG093606NL          -            537  8.3e-144  481.9  17.5   3   4   3.6e-26   5.2e-24   86.6   0.3   161   302   402   546   401   547 0.95 -
SOLCI000914500       -            833 EOG093606NL          -            537  8.3e-144  481.9  17.5   4   4   4.6e-83   6.5e-81  274.4   0.8   109   453   451   824   451   829 0.90 -
SOLCI007220200       -            850 EOG093606NL          -            537  2.3e-143  480.5  12.5   1   3   5.4e-46   7.7e-44  152.0   0.1    14   299    33   340    17   346 0.86 -
SOLCI007220200       -            850 EOG093606NL          -            537  2.3e-143  480.5  12.5   2   3   8.5e-31   1.2e-28  101.9   1.3   108   283   349   530   342   531 0.93 -
SOLCI007220200       -            850 EOG093606NL          -            537  2.3e-143  480.5  12.5   3   3   9.1e-73   1.3e-70  240.4   0.9   142   422   520   816   518   822 0.95 -
SOLCI003387500       -            695 EOG093606NL          -            537  1.1e-142  478.3   3.9   1   2     1e-32   1.5e-30  108.2   0.1    20   202    68   267    54   273 0.89 -
SOLCI003387500       -            695 EOG093606NL          -            537  1.1e-142  478.3   3.9   2   2  1.7e-112  2.5e-110  371.5   0.7   138   537   271   695   267   695 0.95 -
SOLCI006099100       -            782 EOG093606NL          -            537  8.9e-141  471.9   0.5   1   3   1.8e-19   2.6e-17   64.5   0.0     9   110     5   115     2   119 0.86 -
SOLCI006099100       -            782 EOG093606NL          -            537  8.9e-141  471.9   0.5   2   3   2.1e-36     3e-34  120.4   0.0     6   217   105   331   103   332 0.92 -
SOLCI006099100       -            782 EOG093606NL          -            537  8.9e-141  471.9   0.5   3   3   4.5e-91   6.3e-89  300.8   0.3   108   426   323   657   318   682 0.94 -
SOLCI000130800       -            698 EOG093606NL          -            537  1.1e-140  471.7   7.0   1   3   1.5e-30   2.2e-28  101.0   0.0   112   300     4   207     2   216 0.84 -
SOLCI000130800       -            698 EOG093606NL          -            537  1.1e-140  471.7   7.0   2   3   4.9e-41   6.9e-39  135.7   1.3    21   270   110   387   108   388 0.84 -
SOLCI000130800       -            698 EOG093606NL          -            537  1.1e-140  471.7   7.0   3   3   8.3e-77   1.2e-74  253.7   0.1   138   417   386   693   383   697 0.90 -
SOLCI003878800       -            705 EOG093606NL          -            537  4.3e-140  469.7   7.9   1   3   4.9e-26   6.9e-24   86.2   0.0   103   261    15   176     8   177 0.92 -
SOLCI003878800       -            705 EOG093606NL          -            537  4.3e-140  469.7   7.9   2   3   1.7e-42   2.5e-40  140.4   0.5   110   302   125   319   124   325 0.95 -
SOLCI003878800       -            705 EOG093606NL          -            537  4.3e-140  469.7   7.9   3   3   1.3e-79   1.8e-77  263.0   0.6   103   424   320   658   318   667 0.93 -
SOLCI005287700       -            761 EOG093606NL          -            537  4.5e-140  469.6   9.2   1   2   1.9e-39   2.7e-37  130.4   1.2    46   300     6   274     1   280 0.88 -
SOLCI005287700       -            761 EOG093606NL          -            537  4.5e-140  469.6   9.2   2   2  2.3e-105  3.2e-103  348.0   2.1     7   435   266   736   265   747 0.90 -
SOLCI000542500       -            886 EOG093606NL          -            537  8.7e-140  468.7   9.1   1   3   6.1e-55   8.6e-53  181.6   1.0     9   299   119   433   113   442 0.90 -
SOLCI000542500       -            886 EOG093606NL          -            537  8.7e-140  468.7   9.1   2   3   1.6e-15   2.3e-13   51.4   0.0   210   306   443   541   438   545 0.91 -
SOLCI000542500       -            886 EOG093606NL          -            537  8.7e-140  468.7   9.1   3   3   1.2e-72   1.7e-70  240.0   1.0   109   419   544   870   538   877 0.94 -
SOLCI006158300       -            761 EOG093606NL          -            537  8.8e-140  468.7  14.3   1   3     1e-29   1.4e-27   98.3   0.1   101   300    22   227     6   236 0.92 -
SOLCI006158300       -            761 EOG093606NL          -            537  8.8e-140  468.7  14.3   2   3   1.2e-32   1.7e-30  108.0   0.8   106   301   233   430   228   437 0.96 -
SOLCI006158300       -            761 EOG093606NL          -            537  8.8e-140  468.7  14.3   3   3   1.5e-81   2.1e-79  269.4   3.4   110   415   439   759   434   761 0.95 -
SOLCI002776600       -            596 EOG093606NL          -            537  8.7e-139  465.4   0.3   1   1    8e-141  1.1e-138  465.0   0.3    16   537    35   596    21   596 0.93 -
SOLCI002364300       -            528 EOG093606NL          -            537  9.6e-139  465.2   4.9   1   1  9.7e-141  1.4e-138  464.7   4.9    54   537     4   528     2   528 0.93 -
SOLCI006543400       -            676 EOG093606NL          -            537  2.3e-138  464.0   1.4   1   4   4.1e-09   5.9e-07   30.3   0.0   195   300    13   120     5   131 0.87 -
SOLCI006543400       -            676 EOG093606NL          -            537  2.3e-138  464.0   1.4   2   4   2.4e-10   3.4e-08   34.4   0.0   110   168   130   188   121   191 0.92 -
SOLCI006543400       -            676 EOG093606NL          -            537  2.3e-138  464.0   1.4   3   4     0.013       1.8    8.8   0.0   138   179   190   231   185   248 0.69 -
SOLCI006543400       -            676 EOG093606NL          -            537  2.3e-138  464.0   1.4   4   4  2.6e-117  3.6e-115  387.4   0.6   129   537   243   676   235   676 0.95 -
SOLCI000673300       -            704 EOG093606NL          -            537  3.3e-138  463.5   1.9   1   1  3.2e-140  4.5e-138  463.0   1.9     5   537   132   704   129   704 0.92 -
SOLCI005586600       -            624 EOG093606NL          -            537  3.5e-138  463.4   6.8   1   2     2e-25   2.8e-23   84.2   0.3    18   169    38   201    29   202 0.91 -
SOLCI005586600       -            624 EOG093606NL          -            537  3.5e-138  463.4   6.8   2   2  6.7e-118  9.5e-116  389.3   1.8   134   537   197   624   197   624 0.95 -
SOLCI004243500       -            688 EOG093606NL          -            537  1.4e-137  461.4   6.4   1   4   2.6e-07   3.7e-05   24.3   0.0   129   182    31    84    26    93 0.91 -
SOLCI004243500       -            688 EOG093606NL          -            537  1.4e-137  461.4   6.4   2   4   3.7e-06   0.00053   20.5   0.0    50    81    99   130    89   132 0.87 -
SOLCI004243500       -            688 EOG093606NL          -            537  1.4e-137  461.4   6.4   3   4   6.6e-09   9.3e-07   29.6   0.0   234   281   129   176   129   176 0.96 -
SOLCI004243500       -            688 EOG093606NL          -            537  1.4e-137  461.4   6.4   4   4  6.5e-118  9.3e-116  389.4   1.7    65   537   176   688   174   688 0.93 -
SOLCI001040500       -            727 EOG093606NL          -            537  4.1e-136  456.5   2.3   1   5     2e-05    0.0029   18.1   0.0     9    78    25    94    19    98 0.94 -
SOLCI001040500       -            727 EOG093606NL          -            537  4.1e-136  456.5   2.3   2   5   2.6e-06   0.00037   21.1   0.0    52    79    99   126    92   129 0.70 -
SOLCI001040500       -            727 EOG093606NL          -            537  4.1e-136  456.5   2.3   3   5   1.4e-19     2e-17   64.8   0.1   136   262   129   256   127   256 0.96 -
SOLCI001040500       -            727 EOG093606NL          -            537  4.1e-136  456.5   2.3   4   5   2.7e-35   3.8e-33  116.7   0.2   129   266   254   392   253   397 0.96 -
SOLCI001040500       -            727 EOG093606NL          -            537  4.1e-136  456.5   2.3   5   5   1.6e-71   2.3e-69  236.2   0.0   134   424   391   698   391   714 0.93 -
SOLCI002051400       -            666 EOG093606NL          -            537  7.7e-136  455.7   9.5   1   3   1.2e-16   1.6e-14   55.2   0.8   108   281    44   222    25   222 0.94 -
SOLCI002051400       -            666 EOG093606NL          -            537  7.7e-136  455.7   9.5   2   3   2.5e-08   3.6e-06   27.7   0.0   224   284   196   256   194   257 0.96 -
SOLCI002051400       -            666 EOG093606NL          -            537  7.7e-136  455.7   9.5   3   3  3.6e-119  5.1e-117  393.5   0.8   137   537   240   666   238   666 0.95 -
SOLCI002635400       -            608 EOG093606NL          -            537  1.8e-135  454.4   6.7   1   3     8e-24   1.1e-21   78.9   0.0     6    83    53   130    48   132 0.96 -
SOLCI002635400       -            608 EOG093606NL          -            537  1.8e-135  454.4   6.7   2   3   1.8e-42   2.5e-40  140.4   0.2   138   322   100   284    99   285 0.93 -
SOLCI002635400       -            608 EOG093606NL          -            537  1.8e-135  454.4   6.7   3   3   1.5e-76   2.2e-74  252.8   1.5   106   417   273   601   268   607 0.95 -
SOLCI000794400       -            632 EOG093606NL          -            537  1.8e-134  451.2   4.4   1   2   4.3e-26     6e-24   86.4   0.3     5   164    14   193    10   196 0.86 -
SOLCI000794400       -            632 EOG093606NL          -            537  1.8e-134  451.2   4.4   2   2  3.2e-111  4.5e-109  367.3   0.4   135   537   195   632   190   632 0.91 -
SOLCI000288900       -            605 EOG093606NL          -            537  1.8e-134  451.1   6.6   1   2     5e-31   7.1e-29  102.6   0.0   107   301    46   245    39   246 0.95 -
SOLCI000288900       -            605 EOG093606NL          -            537  1.8e-134  451.1   6.6   2   2  2.6e-108  3.7e-106  357.7   3.8   160   537   202   605   201   605 0.95 -
SOLCI000835400       -            680 EOG093606NL          -            537  1.8e-134  451.1   3.2   1   3     2e-31   2.8e-29  103.9   0.1   125   300    65   243    41   251 0.88 -
SOLCI000835400       -            680 EOG093606NL          -            537  1.8e-134  451.1   3.2   2   3   1.2e-41   1.7e-39  137.7   0.0   109   300   252   445   247   466 0.95 -
SOLCI000835400       -            680 EOG093606NL          -            537  1.8e-134  451.1   3.2   3   3   1.2e-62   1.7e-60  207.0   0.1   226   417   471   679   447   680 0.92 -
SOLCI000500200       -            626 EOG093606NL          -            537  1.9e-134  451.1   4.3   1   2     3e-19   4.2e-17   63.8   0.1   109   281    41   214    28   214 0.92 -
SOLCI000500200       -            626 EOG093606NL          -            537  1.9e-134  451.1   4.3   2   2  1.8e-119  2.5e-117  394.6   0.9   135   537   199   626   196   626 0.95 -
SOLCI005428400       -            643 EOG093606NL          -            537  1.8e-133  447.8   3.1   1   3    0.0056       0.8   10.1   0.0   251   296    32    78    19    90 0.81 -
SOLCI005428400       -            643 EOG093606NL          -            537  1.8e-133  447.8   3.1   2   3   6.7e-45   9.5e-43  148.4   0.9    81   320    52   305    47   308 0.92 -
SOLCI005428400       -            643 EOG093606NL          -            537  1.8e-133  447.8   3.1   3   3   3.1e-90   4.4e-88  298.0   0.1   224   537   309   643   305   643 0.91 -
SOLCI002977100       -            630 EOG093606NL          -            537  5.2e-133  446.3   5.7   1   2   6.9e-24   9.8e-22   79.1   0.2    17   181    38   218    26   221 0.89 -
SOLCI002977100       -            630 EOG093606NL          -            537  5.2e-133  446.3   5.7   2   2    2e-112  2.9e-110  371.2   1.5   147   537   215   630   214   630 0.95 -
SOLCI004937200       -            610 EOG093606NL          -            537  1.1e-132  445.3   1.5   1   2   2.7e-32   3.9e-30  106.8   0.1    13   188    12   204     5   205 0.91 -
SOLCI004937200       -            610 EOG093606NL          -            537  1.1e-132  445.3   1.5   2   2  3.4e-103  4.8e-101  340.8   0.1   149   537   196   610   192   610 0.93 -
SOLCI003929300       -            742 EOG093606NL          -            537  3.5e-132  443.6  15.7   1  10   3.5e-11     5e-09   37.1   0.1   224   282    41    99    16   105 0.92 -
SOLCI003929300       -            742 EOG093606NL          -            537  3.5e-132  443.6  15.7   2  10   3.8e-07   5.4e-05   23.8   0.0   231   269   110   149   103   150 0.51 -
SOLCI003929300       -            742 EOG093606NL          -            537  3.5e-132  443.6  15.7   3  10   4.3e-10   6.1e-08   33.5   0.0    46    84   142   180   141   185 0.91 -
SOLCI003929300       -            742 EOG093606NL          -            537  3.5e-132  443.6  15.7   4  10     0.026       3.7    7.9   0.0   238   266   180   208   178   211 0.88 -
SOLCI003929300       -            742 EOG093606NL          -            537  3.5e-132  443.6  15.7   5  10   4.6e-05    0.0065   16.9   0.0    51    91   209   249   206   250 0.82 -
SOLCI003929300       -            742 EOG093606NL          -            537  3.5e-132  443.6  15.7   6  10   1.6e-05    0.0023   18.4   0.1   236   282   240   286   238   291 0.59 -
SOLCI003929300       -            742 EOG093606NL          -            537  3.5e-132  443.6  15.7   7  10    0.0027      0.38   11.1   0.1    49    81   269   301   267   304 0.69 -
SOLCI003929300       -            742 EOG093606NL          -            537  3.5e-132  443.6  15.7   8  10   4.4e-07   6.2e-05   23.6   0.0    44    84   295   335   292   338 0.86 -
SOLCI003929300       -            742 EOG093606NL          -            537  3.5e-132  443.6  15.7   9  10   1.8e-06   0.00025   21.6   0.0   142   281   339   378   335   384 0.51 -
SOLCI003929300       -            742 EOG093606NL          -            537  3.5e-132  443.6  15.7  10  10   1.4e-82     2e-80  272.7   0.9   125   420   384   695   379   701 0.94 -
SOLCI001264300       -            628 EOG093606NL          -            537  4.4e-132  443.3   2.8   1   2   4.3e-05    0.0061   17.0   0.0   195   307    26   142    18   144 0.78 -
SOLCI001264300       -            628 EOG093606NL          -            537  4.4e-132  443.3   2.8   2   2  9.6e-115  1.4e-112  378.9   0.8   137   537   203   628   201   628 0.95 -
SOLCI001074300       -            601 EOG093606NL          -            537  7.1e-132  442.6   9.1   1   2   1.8e-61   2.6e-59  203.1   4.0    19   312    57   371    47   377 0.92 -
SOLCI001074300       -            601 EOG093606NL          -            537  7.1e-132  442.6   9.1   2   2   6.7e-76   9.4e-74  250.7   0.2   107   416   265   590   264   597 0.95 -
SOLCI002631500       -            704 EOG093606NL          -            537  4.3e-131  440.0   5.6   1   2   1.3e-53   1.8e-51  177.2   0.2    20   308    15   322    12   325 0.90 -
SOLCI002631500       -            704 EOG093606NL          -            537  4.3e-131  440.0   5.6   2   2   1.5e-79   2.1e-77  262.8   1.2   109   438   323   679   319   687 0.91 -
SOLCI002884000       -            602 EOG093606NL          -            537  2.4e-129  434.2   3.0   1   3   1.9e-16   2.6e-14   54.5   0.0     9    83    61   136    53   138 0.93 -
SOLCI002884000       -            602 EOG093606NL          -            537  2.4e-129  434.2   3.0   2   3   2.2e-31   3.2e-29  103.8   0.1   134   269   133   269   132   273 0.96 -
SOLCI002884000       -            602 EOG093606NL          -            537  2.4e-129  434.2   3.0   3   3   6.6e-87   9.3e-85  287.1   0.2   130   425   261   573   260   579 0.92 -
SOLCI002358300       -            602 EOG093606NL          -            537  3.2e-129  433.8   0.2   1   2   6.4e-54     9e-52  178.2   0.1    36   267    40   290    38   297 0.92 -
SOLCI002358300       -            602 EOG093606NL          -            537  3.2e-129  433.8   0.2   2   2   8.1e-77   1.1e-74  253.8   0.0   177   451   299   598   293   601 0.89 -
SOLCI005818800       -            585 EOG093606NL          -            537  1.4e-128  431.7   0.6   1   2   3.4e-07   4.8e-05   24.0   0.0   199   297    18   120     4   131 0.81 -
SOLCI005818800       -            585 EOG093606NL          -            537  1.4e-128  431.7   0.6   2   2    6e-123  8.5e-121  406.0   0.5   108   537   131   585   121   585 0.95 -
SOLCI002576300       -            608 EOG093606NL          -            537  1.8e-128  431.3   2.6   1   2   6.5e-61   9.2e-59  201.3   1.5    22   300    48   345    35   348 0.92 -
SOLCI002576300       -            608 EOG093606NL          -            537  1.8e-128  431.3   2.6   2   2   6.6e-72   9.4e-70  237.5   0.0   160   425   304   585   304   589 0.94 -
SOLCI005575200       -            755 EOG093606NL          -            537  7.6e-128  429.3  10.2   1   4     0.093        13    6.0   0.0   254   314    29    90    24    93 0.77 -
SOLCI005575200       -            755 EOG093606NL          -            537  7.6e-128  429.3  10.2   2   4   1.5e-36   2.1e-34  120.9   0.1    83   302    48   277    43   283 0.88 -
SOLCI005575200       -            755 EOG093606NL          -            537  7.6e-128  429.3  10.2   3   4   2.7e-39   3.8e-37  129.9   1.2   109   300   284   477   279   483 0.96 -
SOLCI005575200       -            755 EOG093606NL          -            537  7.6e-128  429.3  10.2   4   4   1.2e-60   1.7e-58  200.4   0.3   142   444   418   745   416   753 0.92 -
SOLCI006245500       -            603 EOG093606NL          -            537  4.1e-126  423.6  10.5   1   2   1.1e-33   1.6e-31  111.3   2.2    81   300    32   264    20   265 0.88 -
SOLCI006245500       -            603 EOG093606NL          -            537  4.1e-126  423.6  10.5   2   2   1.5e-98   2.1e-96  325.5   1.4     9   422   156   601   148   603 0.91 -
SOLCI006320100       -            758 EOG093606NL          -            537  4.3e-126  423.5  13.7   1   3     2e-18   2.9e-16   61.0   0.5   109   216   113   218   107   218 0.93 -
SOLCI006320100       -            758 EOG093606NL          -            537  4.3e-126  423.5  13.7   2   3     2e-30   2.8e-28  100.7   3.4    95   300   192   406   187   407 0.92 -
SOLCI006320100       -            758 EOG093606NL          -            537  4.3e-126  423.5  13.7   3   3   2.9e-86   4.1e-84  284.9   0.1   160   537   365   758   365   758 0.92 -
SOLCI002862400       -            700 EOG093606NL          -            537  6.2e-126  423.0   7.0   1   4   3.2e-14   4.6e-12   47.1   0.2   193   282    61   151    31   152 0.79 -
SOLCI002862400       -            700 EOG093606NL          -            537  6.2e-126  423.0   7.0   2   4   1.7e-24   2.3e-22   81.1   0.2   141   271   141   272   139   274 0.95 -
SOLCI002862400       -            700 EOG093606NL          -            537  6.2e-126  423.0   7.0   3   4   1.4e-19   2.1e-17   64.8   0.0   132   267   264   400   263   402 0.94 -
SOLCI002862400       -            700 EOG093606NL          -            537  6.2e-126  423.0   7.0   4   4   3.1e-75   4.4e-73  248.5   0.0   136   415   400   697   398   700 0.94 -
SOLCI003074500       -            721 EOG093606NL          -            537    2e-125  421.3   7.7   1   6   3.5e-06   0.00049   20.6   0.0    50    83    55    88    39    91 0.85 -
SOLCI003074500       -            721 EOG093606NL          -            537    2e-125  421.3   7.7   2   6   3.1e-10   4.5e-08   34.0   0.1   239   313    90   162    88   164 0.88 -
SOLCI003074500       -            721 EOG093606NL          -            537    2e-125  421.3   7.7   3   6   1.9e-07   2.7e-05   24.8   0.0   228   268   175   215   163   216 0.50 -
SOLCI003074500       -            721 EOG093606NL          -            537    2e-125  421.3   7.7   4   6   9.2e-29   1.3e-26   95.2   0.0   132   279   210   359   209   360 0.94 -
SOLCI003074500       -            721 EOG093606NL          -            537    2e-125  421.3   7.7   5   6   4.4e-09   6.3e-07   30.2   0.0   129   180   340   391   340   392 0.89 -
SOLCI003074500       -            721 EOG093606NL          -            537    2e-125  421.3   7.7   6   6   2.4e-71   3.4e-69  235.7   0.1   145   422   387   680   385   718 0.92 -
SOLCI004421600       -            720 EOG093606NL          -            537    2e-125  421.3  17.9   1   3   3.8e-10   5.4e-08   33.7   0.0    83   169    26   124     3   129 0.65 -
SOLCI004421600       -            720 EOG093606NL          -            537    2e-125  421.3  17.9   2   3   1.9e-38   2.7e-36  127.1   3.2    53   298   124   385   121   393 0.91 -
SOLCI004421600       -            720 EOG093606NL          -            537    2e-125  421.3  17.9   3   3   5.3e-86   7.5e-84  284.1   4.2    21   418   292   719   290   720 0.93 -
SOLCI002775000       -            651 EOG093606NL          -            537  7.2e-125  419.4   1.4   1   2   2.4e-59   3.4e-57  196.1   0.3     7   282    22   321    18   326 0.89 -
SOLCI002775000       -            651 EOG093606NL          -            537  7.2e-125  419.4   1.4   2   2   2.4e-67   3.5e-65  222.5   0.0   158   421   328   606   322   650 0.89 -
SOLCI007024700       -            739 EOG093606NL          -            537  7.7e-125  419.3   0.8   1   4   1.1e-06   0.00015   22.4   0.0     9    83   106   180   100   182 0.93 -
SOLCI007024700       -            739 EOG093606NL          -            537  7.7e-125  419.3   0.8   2   4   1.3e-25   1.8e-23   84.8   0.0   161   315   173   329   168   336 0.91 -
SOLCI007024700       -            739 EOG093606NL          -            537  7.7e-125  419.3   0.8   3   4   1.1e-15   1.6e-13   52.0   0.0   152   266   300   415   296   416 0.96 -
SOLCI007024700       -            739 EOG093606NL          -            537  7.7e-125  419.3   0.8   4   4   4.9e-85     7e-83  280.9   0.0   104   425   353   691   344   710 0.94 -
SOLCI002281400       -            691 EOG093606NL          -            537  2.8e-124  417.5  10.0   1   5     5e-26   7.1e-24   86.1   0.0   104   266    14   178     2   182 0.91 -
SOLCI002281400       -            691 EOG093606NL          -            537  2.8e-124  417.5  10.0   2   5   4.3e-07   6.1e-05   23.6   0.1    49    83   177   211   177   214 0.90 -
SOLCI002281400       -            691 EOG093606NL          -            537  2.8e-124  417.5  10.0   3   5   1.5e-07   2.1e-05   25.2   0.0   134   182   208   256   207   266 0.79 -
SOLCI002281400       -            691 EOG093606NL          -            537  2.8e-124  417.5  10.0   4   5   1.4e-06    0.0002   21.9   0.1    47    81   268   302   260   303 0.87 -
SOLCI002281400       -            691 EOG093606NL          -            537  2.8e-124  417.5  10.0   5   5   4.5e-83   6.4e-81  274.4   0.4   132   425   299   608   298   641 0.94 -
SOLCI003725300       -            685 EOG093606NL          -            537  3.1e-124  417.4   7.6   1   4   1.5e-16   2.2e-14   54.8   0.1   193   284     8   101     1   116 0.88 -
SOLCI003725300       -            685 EOG093606NL          -            537  3.1e-124  417.4   7.6   2   4   2.7e-14   3.9e-12   47.4   0.0   135   261   114   248   104   250 0.83 -
SOLCI003725300       -            685 EOG093606NL          -            537  3.1e-124  417.4   7.6   3   4   9.3e-20   1.3e-17   65.4   0.2    39   165   242   384   239   387 0.84 -
SOLCI003725300       -            685 EOG093606NL          -            537  3.1e-124  417.4   7.6   4   4   5.3e-77   7.5e-75  254.4   1.1   129   417   379   683   376   685 0.95 -
SOLCI002661500       -            536 EOG093606NL          -            537  3.9e-123  413.7   5.7   1   2   1.2e-48   1.8e-46  160.7   1.6    23   237     7   238     3   239 0.90 -
SOLCI002661500       -            536 EOG093606NL          -            537  3.9e-123  413.7   5.7   2   2   1.1e-79   1.6e-77  263.2   0.1    99   417   200   536   198   536 0.96 -
SOLCI000257300       -            607 EOG093606NL          -            537  5.2e-123  413.3   3.0   1   2     9e-28   1.3e-25   91.9   0.1   154   300    96   246    35   250 0.83 -
SOLCI000257300       -            607 EOG093606NL          -            537  5.2e-123  413.3   3.0   2   2     3e-98   4.2e-96  324.5   1.1   196   537   241   607   240   607 0.95 -
SOLCI003934000       -            602 EOG093606NL          -            537  5.8e-123  413.1   1.4   1   2   2.2e-19   3.2e-17   64.2   0.0   106   267    23   191    16   201 0.86 -
SOLCI003934000       -            602 EOG093606NL          -            537  5.8e-123  413.1   1.4   2   2  2.2e-105  3.2e-103  348.0   0.5   163   537   203   602   194   602 0.96 -
SOLCI000401400       -            603 EOG093606NL          -            537  5.3e-122  410.0   1.8   1   2   2.3e-09   3.3e-07   31.1   0.0   196   300    28   136    14   139 0.87 -
SOLCI000401400       -            603 EOG093606NL          -            537  5.3e-122  410.0   1.8   2   2  2.9e-114  4.1e-112  377.4   1.6   105   537   141   603   136   603 0.91 -
SOLCI003417500       -            751 EOG093606NL          -            537  6.6e-122  409.7  13.8   1   3   5.7e-27   8.1e-25   89.2   0.3   108   267    62   220    50   222 0.93 -
SOLCI003417500       -            751 EOG093606NL          -            537  6.6e-122  409.7  13.8   2   3   1.3e-33   1.8e-31  111.2   0.6   111   299   165   355   165   358 0.95 -
SOLCI003417500       -            751 EOG093606NL          -            537  6.6e-122  409.7  13.8   3   3   8.1e-71   1.2e-68  233.9   1.6   107   420   363   694   361   737 0.93 -
SOLCI003135400       -            590 EOG093606NL          -            537  8.5e-122  409.3  11.0   1   2     1e-47   1.4e-45  157.7   2.6     9   282     8   295     2   296 0.94 -
SOLCI003135400       -            590 EOG093606NL          -            537  8.5e-122  409.3  11.0   2   2   3.3e-80   4.7e-78  264.9   1.4   105   422   218   552   213   589 0.90 -
SOLCI004841700       -            661 EOG093606NL          -            537  1.1e-120  405.7   4.8   1   6   5.7e-07   8.1e-05   23.2   0.0    46    83    53    90    39    95 0.87 -
SOLCI004841700       -            661 EOG093606NL          -            537  1.1e-120  405.7   4.8   2   6   1.3e-05    0.0018   18.8   0.0    57    80    95   118    90   123 0.83 -
SOLCI004841700       -            661 EOG093606NL          -            537  1.1e-120  405.7   4.8   3   6   7.9e-06    0.0011   19.5   0.0    53    81   125   153   119   154 0.88 -
SOLCI004841700       -            661 EOG093606NL          -            537  1.1e-120  405.7   4.8   4   6   1.3e-11   1.9e-09   38.5   0.0   134   252   152   269   152   271 0.77 -
SOLCI004841700       -            661 EOG093606NL          -            537  1.1e-120  405.7   4.8   5   6     4e-17   5.7e-15   56.7   0.1   136   299   185   357   183   358 0.84 -
SOLCI004841700       -            661 EOG093606NL          -            537  1.1e-120  405.7   4.8   6   6   1.9e-79   2.8e-77  262.4   0.0   128   417   351   656   344   660 0.95 -
SOLCI003177800       -            637 EOG093606NL          -            537  1.1e-120  405.7   0.6   1   2   4.6e-41   6.5e-39  135.8   0.0    11   237    41   284    36   285 0.90 -
SOLCI003177800       -            637 EOG093606NL          -            537  1.1e-120  405.7   0.6   2   2   9.1e-84   1.3e-81  276.7   0.3   109   451   256   631   252   635 0.90 -
SOLCI003665000       -            522 EOG093606NL          -            537  1.1e-120  405.6   1.4   1   2   2.5e-36   3.5e-34  120.1   0.2   110   269    20   180     5   183 0.96 -
SOLCI003665000       -            522 EOG093606NL          -            537  1.1e-120  405.6   1.4   2   2   3.9e-88   5.5e-86  291.1   0.0   134   449   176   516   175   519 0.94 -
SOLCI006508900       -            600 EOG093606NL          -            537  8.2e-120  402.8   4.2   1   3     3e-33   4.3e-31  110.0   0.1   104   300    21   221    12   222 0.95 -
SOLCI006508900       -            600 EOG093606NL          -            537  8.2e-120  402.8   4.2   2   3     5e-19   7.1e-17   63.0   0.1   196   269   216   289   215   290 0.95 -
SOLCI006508900       -            600 EOG093606NL          -            537  8.2e-120  402.8   4.2   3   3   7.7e-72   1.1e-69  237.3   0.2   134   424   285   594   283   596 0.94 -
SOLCI000357500       -            662 EOG093606NL          -            537  8.2e-120  402.8  10.1   1   3   7.7e-29   1.1e-26   95.4   0.2   134   308    50   226    16   228 0.91 -
SOLCI000357500       -            662 EOG093606NL          -            537  8.2e-120  402.8  10.1   2   3   7.8e-26   1.1e-23   85.5   0.0   125   303   142   323   142   328 0.97 -
SOLCI000357500       -            662 EOG093606NL          -            537  8.2e-120  402.8  10.1   3   3   4.2e-73   5.9e-71  241.5   3.2    24   420   227   659   227   662 0.89 -
SOLCI003281000       -            483 EOG093606NL          -            537  3.1e-119  400.8   1.9   1   1  3.1e-121  4.4e-119  400.3   1.9   108   537    29   483    10   483 0.95 -
SOLCI001686500       -            621 EOG093606NL          -            537  3.4e-119  400.7   0.1   1   1  3.3e-121  4.7e-119  400.2   0.1    25   537    65   621    56   621 0.91 -
SOLCI002323000       -            564 EOG093606NL          -            537  4.5e-119  400.3   0.1   1   1  4.1e-121  5.8e-119  399.9   0.1    23   537     6   564     3   564 0.91 -
SOLCI000019300       -            622 EOG093606NL          -            537  6.2e-119  399.8   4.3   1   2   1.6e-26   2.2e-24   87.8   0.4   107   301    50   243    38   252 0.89 -
SOLCI000019300       -            622 EOG093606NL          -            537  6.2e-119  399.8   4.3   2   2   6.1e-95   8.7e-93  313.6   0.3   109   452   251   621   246   622 0.94 -
SOLCI004636700       -            698 EOG093606NL          -            537  8.4e-118  396.1   5.6   1   3   1.2e-54   1.7e-52  180.6   0.2     7   271    66   347    61   349 0.94 -
SOLCI004636700       -            698 EOG093606NL          -            537  8.4e-118  396.1   5.6   2   3   4.7e-41   6.7e-39  135.7   0.4   130   300   337   509   336   511 0.94 -
SOLCI004636700       -            698 EOG093606NL          -            537  8.4e-118  396.1   5.6   3   3   6.1e-29   8.6e-27   95.7   0.1   191   368   499   692   497   696 0.91 -
SOLCI004518700       -            597 EOG093606NL          -            537  1.5e-117  395.3   2.8   1   2   7.1e-58     1e-55  191.2   0.0     6   283    55   351    50   355 0.91 -
SOLCI004518700       -            597 EOG093606NL          -            537  1.5e-117  395.3   2.8   2   2   1.5e-61   2.1e-59  203.4   0.9   192   417   356   597   351   597 0.92 -
SOLCI007161600       -            555 EOG093606NL          -            537  2.2e-116  391.4   2.8   1   2   7.7e-05     0.011   16.2   0.0    10    81    58   131    49   133 0.89 -
SOLCI007161600       -            555 EOG093606NL          -            537  2.2e-116  391.4   2.8   2   2  6.2e-114  8.8e-112  376.3   1.4   134   537   130   555   126   555 0.94 -
SOLCI002625600       -            591 EOG093606NL          -            537  1.3e-115  388.9   1.2   1   1  1.4e-117    2e-115  388.3   1.2    84   537   103   591    81   591 0.89 -
SOLCI003956600       -            581 EOG093606NL          -            537  2.2e-115  388.2   0.7   1   1  1.9e-117  2.6e-115  387.9   0.7    16   537     6   581     1   581 0.89 -
SOLCI006836000       -            638 EOG093606NL          -            537  2.3e-115  388.0   9.1   1   2   6.3e-30   8.9e-28   99.0   1.4    18   298    37   234    27   236 0.61 -
SOLCI006836000       -            638 EOG093606NL          -            537  2.3e-115  388.0   9.1   2   2   3.4e-88   4.8e-86  291.3   1.4    49   418   235   635   234   638 0.91 -
SOLCI006452300       -            624 EOG093606NL          -            537  7.1e-115  386.5   8.9   1   7   4.8e-08   6.8e-06   26.8   0.0    42    80    55    93    43    95 0.81 -
SOLCI006452300       -            624 EOG093606NL          -            537  7.1e-115  386.5   8.9   2   7     1e-05    0.0014   19.1   0.0    49    82    93   127    92   129 0.84 -
SOLCI006452300       -            624 EOG093606NL          -            537  7.1e-115  386.5   8.9   3   7   2.4e-10   3.5e-08   34.4   0.0   130   199   121   186   120   190 0.84 -
SOLCI006452300       -            624 EOG093606NL          -            537  7.1e-115  386.5   8.9   4   7   3.6e-08   5.1e-06   27.2   0.0    49    83   187   221   181   222 0.86 -
SOLCI006452300       -            624 EOG093606NL          -            537  7.1e-115  386.5   8.9   5   7     2e-10   2.8e-08   34.6   0.0   136   179   220   263   218   264 0.95 -
SOLCI006452300       -            624 EOG093606NL          -            537  7.1e-115  386.5   8.9   6   7    0.0042      0.59   10.5   0.1   245   269   260   284   258   288 0.88 -
SOLCI006452300       -            624 EOG093606NL          -            537  7.1e-115  386.5   8.9   7   7   2.4e-75   3.5e-73  248.9   0.2   137   424   283   589   280   623 0.92 -
SOLCI004420700       -            667 EOG093606NL          -            537  9.2e-115  386.1   6.5   1   2   1.2e-31   1.7e-29  104.7   0.8   124   301    86   266    73   272 0.81 -
SOLCI004420700       -            667 EOG093606NL          -            537  9.2e-115  386.1   6.5   2   2   3.7e-86   5.2e-84  284.6   0.6   105   460   270   650   266   656 0.93 -
SOLCI003386000       -            719 EOG093606NL          -            537  1.3e-114  385.6   7.9   1   3   6.1e-37   8.6e-35  122.1   1.1   102   300    21   224    12   225 0.91 -
SOLCI003386000       -            719 EOG093606NL          -            537  1.3e-114  385.6   7.9   2   3   2.6e-22   3.7e-20   73.9   0.0   164   299   187   325   187   335 0.93 -
SOLCI003386000       -            719 EOG093606NL          -            537  1.3e-114  385.6   7.9   3   3   3.7e-63   5.3e-61  208.7   0.9   111   442   337   693   327   709 0.90 -
SOLCI006585300       -            584 EOG093606NL          -            537  1.7e-113  381.9   2.6   1   3   4.7e-15   6.7e-13   49.9   0.1     9    84    21    96    14    98 0.77 -
SOLCI006585300       -            584 EOG093606NL          -            537  1.7e-113  381.9   2.6   2   3     4e-22   5.7e-20   73.2   0.0   134   267    92   229    92   230 0.93 -
SOLCI006585300       -            584 EOG093606NL          -            537  1.7e-113  381.9   2.6   3   3   8.5e-80   1.2e-77  263.6   0.2   133   451   226   573   224   582 0.88 -
SOLCI003282300       -            649 EOG093606NL          -            537  5.4e-113  380.3   7.3   1   3   4.1e-25   5.8e-23   83.1   0.0   109   300    21   212    10   215 0.92 -
SOLCI003282300       -            649 EOG093606NL          -            537  5.4e-113  380.3   7.3   2   3   1.1e-33   1.5e-31  111.4   0.4   105   304   217   418   212   435 0.94 -
SOLCI003282300       -            649 EOG093606NL          -            537  5.4e-113  380.3   7.3   3   3   1.6e-56   2.2e-54  186.8   1.1   212   417   425   647   416   649 0.91 -
SOLCI002784600       -            727 EOG093606NL          -            537  1.1e-112  379.3   4.6   1   4   2.5e-22   3.6e-20   73.9   0.2    44   150    42   164    25   170 0.84 -
SOLCI002784600       -            727 EOG093606NL          -            537  1.1e-112  379.3   4.6   2   4   1.1e-22   1.6e-20   75.1   0.0    44   186   174   334   165   340 0.87 -
SOLCI002784600       -            727 EOG093606NL          -            537  1.1e-112  379.3   4.6   3   4   1.2e-07   1.7e-05   25.5   0.1   130   196   339   402   330   403 0.78 -
SOLCI002784600       -            727 EOG093606NL          -            537  1.1e-112  379.3   4.6   4   4   1.1e-62   1.6e-60  207.1   0.1   155   423   396   680   392   710 0.91 -
SOLCI002661400       -            530 EOG093606NL          -            537  2.3e-112  378.2   1.6   1   2   5.9e-42   8.4e-40  138.7   0.1     6   201    13   224     8   230 0.91 -
SOLCI002661400       -            530 EOG093606NL          -            537  2.3e-112  378.2   1.6   2   2   2.6e-72   3.7e-70  238.9   0.3   152   418   245   528   229   530 0.95 -
SOLCI000248800       -            602 EOG093606NL          -            537  1.2e-111  375.8   5.2   1   4   3.1e-19   4.4e-17   63.7   0.0   107   262    34   192    28   197 0.92 -
SOLCI000248800       -            602 EOG093606NL          -            537  1.2e-111  375.8   5.2   2   4   1.4e-10     2e-08   35.2   0.0   228   281   189   242   189   242 0.97 -
SOLCI000248800       -            602 EOG093606NL          -            537  1.2e-111  375.8   5.2   3   4   4.1e-06   0.00058   20.4   0.1    49   167   226   259   226   261 0.48 -
SOLCI000248800       -            602 EOG093606NL          -            537  1.2e-111  375.8   5.2   4   4   7.9e-83   1.1e-80  273.6   0.6   134   423   257   562   256   587 0.93 -
SOLCI004080700       -            597 EOG093606NL          -            537  3.4e-111  374.3  10.3   1   3   9.6e-30   1.4e-27   98.4   0.4   103   309    25   234    14   249 0.89 -
SOLCI004080700       -            597 EOG093606NL          -            537  3.4e-111  374.3  10.3   2   3   1.7e-11   2.4e-09   38.2   0.1   224   267   249   292   236   294 0.92 -
SOLCI004080700       -            597 EOG093606NL          -            537  3.4e-111  374.3  10.3   3   3   3.1e-75   4.4e-73  248.5   1.2   134   421   290   593   290   596 0.95 -
SOLCI005889400       -            673 EOG093606NL          -            537  3.9e-111  374.1  14.3   1   9   3.5e-09     5e-07   30.5   0.0   228   270    36    78    19    80 0.73 -
SOLCI005889400       -            673 EOG093606NL          -            537  3.9e-111  374.1  14.3   2   9   2.3e-09   3.3e-07   31.1   0.1    49    83    73   107    73   109 0.94 -
SOLCI005889400       -            673 EOG093606NL          -            537  3.9e-111  374.1  14.3   3   9   1.3e-08   1.9e-06   28.6   0.1   234   282   104   152   104   159 0.90 -
SOLCI005889400       -            673 EOG093606NL          -            537  3.9e-111  374.1  14.3   4   9   0.00041     0.058   13.8   0.1   230   282   162   214   156   220 0.79 -
SOLCI005889400       -            673 EOG093606NL          -            537  3.9e-111  374.1  14.3   5   9     0.015       2.1    8.6   0.1    49    80   197   228   187   231 0.82 -
SOLCI005889400       -            673 EOG093606NL          -            537  3.9e-111  374.1  14.3   6   9   6.4e-08     9e-06   26.4   0.1    43    83   222   262   216   269 0.73 -
SOLCI005889400       -            673 EOG093606NL          -            537  3.9e-111  374.1  14.3   7   9   1.2e-06   0.00017   22.2   0.0   241   281   266   306   260   307 0.80 -
SOLCI005889400       -            673 EOG093606NL          -            537  3.9e-111  374.1  14.3   8   9   4.8e-05    0.0069   16.9   0.2   228   266   284   322   283   325 0.81 -
SOLCI005889400       -            673 EOG093606NL          -            537  3.9e-111  374.1  14.3   9   9   5.5e-70   7.8e-68  231.2   0.0   129   445   316   653   315   669 0.89 -
SOLCI002318700       -            617 EOG093606NL          -            537  4.1e-111  374.1   7.4   1   3   3.6e-39   5.1e-37  129.5   0.9   103   300    95   293    90   296 0.95 -
SOLCI002318700       -            617 EOG093606NL          -            537  4.1e-111  374.1   7.4   2   3     7e-34   9.9e-32  112.0   0.1    83   219   265   412   265   414 0.95 -
SOLCI002318700       -            617 EOG093606NL          -            537  4.1e-111  374.1   7.4   3   3   7.2e-46     1e-43  151.6   0.0    18   200   397   595   395   603 0.67 -
SOLCI006954000       -            616 EOG093606NL          -            537  1.5e-110  372.2   9.0   1   3   7.8e-34   1.1e-31  111.9   0.2   109   281    49   225    41   225 0.90 -
SOLCI006954000       -            616 EOG093606NL          -            537  1.5e-110  372.2   9.0   2   3   4.3e-24   6.1e-22   79.8   0.1   142   252   217   328   210   336 0.91 -
SOLCI006954000       -            616 EOG093606NL          -            537  1.5e-110  372.2   9.0   3   3   3.3e-57   4.6e-55  189.1   1.5   156   416   339   615   330   616 0.92 -
SOLCI004171700       -            633 EOG093606NL          -            537    4e-109  367.5   2.9   1   3   2.3e-06   0.00032   21.2   0.0     5    83    26   104    22   106 0.93 -
SOLCI004171700       -            633 EOG093606NL          -            537    4e-109  367.5   2.9   2   3   4.8e-22   6.8e-20   73.0   0.1   146   300    82   242    81   249 0.86 -
SOLCI004171700       -            633 EOG093606NL          -            537    4e-109  367.5   2.9   3   3   9.4e-86   1.3e-83  283.2   0.5    99   425   232   591   216   616 0.88 -
SOLCI007107400       -            626 EOG093606NL          -            537  4.9e-109  367.2   9.2   1   2   4.1e-31   5.8e-29  102.9   1.1   108   323    46   269    31   269 0.89 -
SOLCI007107400       -            626 EOG093606NL          -            537  4.9e-109  367.2   9.2   2   2   2.1e-83   2.9e-81  275.5   3.2   105   424   250   586   248   599 0.95 -
SOLCI003575300       -            729 EOG093606NL          -            537  8.6e-109  366.4  10.0   1   3   1.1e-26   1.5e-24   88.4   0.2    19   200    63   263    47   268 0.85 -
SOLCI003575300       -            729 EOG093606NL          -            537  8.6e-109  366.4  10.0   2   3   3.4e-16   4.8e-14   53.7   0.1   105   201   304   403   265   404 0.83 -
SOLCI003575300       -            729 EOG093606NL          -            537  8.6e-109  366.4  10.0   3   3   1.4e-71     2e-69  236.5   1.4   154   458   391   720   385   725 0.91 -
SOLCI004671100       -            639 EOG093606NL          -            537  9.9e-109  366.2   7.3   1   4   1.6e-20   2.3e-18   67.9   0.3   106   269    75   241    66   244 0.91 -
SOLCI004671100       -            639 EOG093606NL          -            537  9.9e-109  366.2   7.3   2   4   1.7e-09   2.4e-07   31.6   0.0   230   280   233   283   232   285 0.60 -
SOLCI004671100       -            639 EOG093606NL          -            537  9.9e-109  366.2   7.3   3   4   4.5e-05    0.0063   17.0   0.0   236   269   270   303   268   305 0.90 -
SOLCI004671100       -            639 EOG093606NL          -            537  9.9e-109  366.2   7.3   4   4   1.4e-83     2e-81  276.1   0.9   129   430   294   616   290   631 0.91 -
SOLCI005997200       -            564 EOG093606NL          -            537  1.8e-108  365.3   5.1   1   4   9.6e-25   1.4e-22   81.9   0.7    10   169    17   194    11   196 0.83 -
SOLCI005997200       -            564 EOG093606NL          -            537  1.8e-108  365.3   5.1   2   4   3.6e-05    0.0051   17.3   0.0   234   269   190   225   189   228 0.76 -
SOLCI005997200       -            564 EOG093606NL          -            537  1.8e-108  365.3   5.1   3   4     1e-05    0.0014   19.1   0.0    49    80   221   252   218   253 0.78 -
SOLCI005997200       -            564 EOG093606NL          -            537  1.8e-108  365.3   5.1   4   4     2e-77   2.9e-75  255.7   0.1   132   418   250   554   249   558 0.95 -
SOLCI002277900       -            656 EOG093606NL          -            537  1.9e-108  365.3   9.7   1   9   4.9e-07   6.9e-05   23.5   0.0   125   178    63   116    46   124 0.75 -
SOLCI002277900       -            656 EOG093606NL          -            537  1.9e-108  365.3   9.7   2   9   0.00024     0.034   14.6   0.0    45    81    99   135    97   136 0.50 -
SOLCI002277900       -            656 EOG093606NL          -            537  1.9e-108  365.3   9.7   3   9   8.3e-10   1.2e-07   32.6   0.0   126   173   126   173   121   174 0.87 -
SOLCI002277900       -            656 EOG093606NL          -            537  1.9e-108  365.3   9.7   4   9   3.4e-06   0.00048   20.7   0.0    54    85   170   201   166   203 0.84 -
SOLCI002277900       -            656 EOG093606NL          -            537  1.9e-108  365.3   9.7   5   9   2.4e-06   0.00034   21.2   0.0    49    82   196   229   196   232 0.82 -
SOLCI002277900       -            656 EOG093606NL          -            537  1.9e-108  365.3   9.7   6   9   0.00018     0.025   15.0   0.0    51   278   229   271   226   274 0.46 -
SOLCI002277900       -            656 EOG093606NL          -            537  1.9e-108  365.3   9.7   7   9     0.007      0.99    9.7   0.1    55    83   264   292   259   296 0.69 -
SOLCI002277900       -            656 EOG093606NL          -            537  1.9e-108  365.3   9.7   8   9     7e-05    0.0099   16.3   0.0    46    84   286   324   283   326 0.74 -
SOLCI002277900       -            656 EOG093606NL          -            537  1.9e-108  365.3   9.7   9   9   4.2e-71   5.9e-69  234.9   0.0   140   441   326   650   323   656 0.90 -
SOLCI002236600       -            691 EOG093606NL          -            537  8.1e-108  363.2   6.0   1   2   2.8e-38   3.9e-36  126.6   1.6    20   273    66   344    58   345 0.87 -
SOLCI002236600       -            691 EOG093606NL          -            537  8.1e-108  363.2   6.0   2   2   2.1e-73   2.9e-71  242.5   0.2   134   451   336   678   336   688 0.93 -
SOLCI001076200       -            753 EOG093606NL          -            537  1.2e-107  362.6   7.7   1   3   5.1e-45   7.2e-43  148.8   0.2    18   301    40   342    25   346 0.89 -
SOLCI001076200       -            753 EOG093606NL          -            537  1.2e-107  362.6   7.7   2   3   2.1e-25   2.9e-23   84.1   1.0     6   146   332   483   329   497 0.88 -
SOLCI001076200       -            753 EOG093606NL          -            537  1.2e-107  362.6   7.7   3   3   1.2e-41   1.6e-39  137.7   0.1   131   360   500   746   493   752 0.91 -
SOLCI003479000       -            528 EOG093606NL          -            537  2.2e-107  361.7   6.4   1   3   1.3e-18   1.9e-16   61.6   0.1   195   284    45   135    13   139 0.78 -
SOLCI003479000       -            528 EOG093606NL          -            537  2.2e-107  361.7   6.4   2   3   4.6e-07   6.6e-05   23.5   0.0   224   282   137   197   135   200 0.89 -
SOLCI003479000       -            528 EOG093606NL          -            537  2.2e-107  361.7   6.4   3   3   2.1e-84   2.9e-82  278.8   1.0   124   420   201   516   197   522 0.93 -
SOLCI001011300       -            607 EOG093606NL          -            537  2.3e-106  358.4   2.8   1   1  2.1e-108    3e-106  358.0   2.8     6   441   118   594   115   607 0.92 -
SOLCI002052500       -            534 EOG093606NL          -            537  1.4e-104  352.4   7.2   1   2   2.7e-24   3.8e-22   80.4   3.4   108   267    28   188     7   190 0.93 -
SOLCI002052500       -            534 EOG093606NL          -            537  1.4e-104  352.4   7.2   2   2   5.3e-83   7.5e-81  274.2   0.1   138   420   190   488   186   510 0.95 -
SOLCI005434400       -            615 EOG093606NL          -            537  1.8e-104  352.1   1.1   1   3   2.7e-21   3.8e-19   70.5   0.0   163   300     6   145     2   151 0.93 -
SOLCI005434400       -            615 EOG093606NL          -            537  1.8e-104  352.1   1.1   2   3     1e-30   1.5e-28  101.6   0.4   110   300   152   344   147   345 0.96 -
SOLCI005434400       -            615 EOG093606NL          -            537  1.8e-104  352.1   1.1   3   3   1.1e-54   1.6e-52  180.7   0.0   160   417   338   612   334   615 0.88 -
SOLCI007166700       -            607 EOG093606NL          -            537  4.5e-104  350.8   5.4   1   2   9.3e-38   1.3e-35  124.8   0.5    22   286     3   287     1   295 0.86 -
SOLCI007166700       -            607 EOG093606NL          -            537  4.5e-104  350.8   5.4   2   2   6.5e-69   9.2e-67  227.7   0.7   130   424   292   602   289   604 0.95 -
SOLCI006161000       -            581 EOG093606NL          -            537  9.6e-104  349.7   7.3   1   5   1.5e-10   2.1e-08   35.1   0.4   222   284    34    96    27   110 0.87 -
SOLCI006161000       -            581 EOG093606NL          -            537  9.6e-104  349.7   7.3   2   5   4.6e-06   0.00065   20.2   0.1    51    82   110   141   103   144 0.87 -
SOLCI006161000       -            581 EOG093606NL          -            537  9.6e-104  349.7   7.3   3   5     5e-06   0.00071   20.1   0.0    49    83   139   173   139   175 0.87 -
SOLCI006161000       -            581 EOG093606NL          -            537  9.6e-104  349.7   7.3   4   5   8.7e-09   1.2e-06   29.2   0.0    49   108   170   235   170   237 0.58 -
SOLCI006161000       -            581 EOG093606NL          -            537  9.6e-104  349.7   7.3   5   5   3.9e-76   5.5e-74  251.5   0.1   130   444   230   562   220   574 0.92 -
SOLCI003478900       -            616 EOG093606NL          -            537  2.3e-103  348.4   8.2   1   5   1.8e-22   2.5e-20   74.4   0.2   128   283    38   194    13   197 0.85 -
SOLCI003478900       -            616 EOG093606NL          -            537  2.3e-103  348.4   8.2   2   5   0.00053     0.076   13.4   0.0   234   269   176   211   173   214 0.87 -
SOLCI003478900       -            616 EOG093606NL          -            537  2.3e-103  348.4   8.2   3   5   6.4e-07     9e-05   23.1   0.0    51    81   209   239   203   242 0.78 -
SOLCI003478900       -            616 EOG093606NL          -            537  2.3e-103  348.4   8.2   4   5   7.9e-08   1.1e-05   26.1   0.0    49    81   238   270   238   272 0.92 -
SOLCI003478900       -            616 EOG093606NL          -            537  2.3e-103  348.4   8.2   5   5     1e-69   1.4e-67  230.3   0.1   134   425   269   577   268   604 0.92 -
SOLCI004428300       -            605 EOG093606NL          -            537  2.5e-103  348.3   1.0   1   2   1.7e-19   2.4e-17   64.6   0.0    59   216    60   230    55   236 0.87 -
SOLCI004428300       -            605 EOG093606NL          -            537  2.5e-103  348.3   1.0   2   2   2.1e-85   2.9e-83  282.1   0.3   120   425   236   557   224   578 0.93 -
SOLCI006293100       -            584 EOG093606NL          -            537    1e-102  346.3   0.1   1   2   5.1e-36   7.2e-34  119.1   0.0     4   216    36   266    34   267 0.90 -
SOLCI006293100       -            584 EOG093606NL          -            537    1e-102  346.3   0.1   2   2     1e-70   1.4e-68  233.6   0.0   105   416   256   583   255   584 0.96 -
SOLCI007478000       -            589 EOG093606NL          -            537  4.3e-102  344.3   5.4   1   3   1.3e-11   1.9e-09   38.5   0.3   162   264     2   107     1   113 0.80 -
SOLCI007478000       -            589 EOG093606NL          -            537  4.3e-102  344.3   5.4   2   3   9.7e-28   1.4e-25   91.8   0.0   136   278   110   254   103   254 0.96 -
SOLCI007478000       -            589 EOG093606NL          -            537  4.3e-102  344.3   5.4   3   3   2.2e-68   3.1e-66  225.9   0.3   130   424   237   548   232   552 0.94 -
SOLCI006582300       -            682 EOG093606NL          -            537  3.7e-101  341.2   5.9   1   2   4.1e-40   5.9e-38  132.6   1.2    45   301    74   348    73   355 0.90 -
SOLCI006582300       -            682 EOG093606NL          -            537  3.7e-101  341.2   5.9   2   2   3.1e-62   4.4e-60  205.6   0.2   105   417   352   678   347   681 0.94 -
SOLCI002282800       -            559 EOG093606NL          -            537  2.6e-100  338.4   4.9   1   2   9.7e-27   1.4e-24   88.5   0.3   106   269    28   194    14   198 0.91 -
SOLCI002282800       -            559 EOG093606NL          -            537  2.6e-100  338.4   4.9   2   2   9.4e-79   1.3e-76  260.1   0.6   129   438   185   520   185   538 0.90 -
SOLCI007384300       -            560 EOG093606NL          -            537  2.8e-100  338.3   5.9   1   3   1.1e-35   1.5e-33  118.1   0.7   104   314    59   272    54   278 0.93 -
SOLCI007384300       -            560 EOG093606NL          -            537  2.8e-100  338.3   5.9   2   3   3.5e-05    0.0049   17.3   0.0   257   300   249   293   247   298 0.93 -
SOLCI007384300       -            560 EOG093606NL          -            537  2.8e-100  338.3   5.9   3   3     4e-67   5.7e-65  221.8   0.5   154   417   281   560   278   560 0.95 -
SOLCI003435600       -            529 EOG093606NL          -            537  8.3e-100  336.7   0.3   1   3   6.3e-05     0.009   16.5   0.0   225   272    19    67     8    69 0.84 -
SOLCI003435600       -            529 EOG093606NL          -            537  8.3e-100  336.7   0.3   2   3   4.1e-16   5.8e-14   53.4   0.0    55   176    66   204    64   210 0.69 -
SOLCI003435600       -            529 EOG093606NL          -            537  8.3e-100  336.7   0.3   3   3   6.2e-80   8.8e-78  264.0   0.2   125   418   215   524   211   527 0.96 -
SOLCI000669300       -            552 EOG093606NL          -            537   5.4e-99  334.1   0.1   1   2   5.2e-23   7.3e-21   76.2   0.0   107   281    33   211    18   211 0.91 -
SOLCI000669300       -            552 EOG093606NL          -            537   5.4e-99  334.1   0.1   2   2   5.6e-80   7.9e-78  264.2   0.0   129   425   190   511   189   522 0.93 -
SOLCI006210600       -            498 EOG093606NL          -            537   5.7e-99  334.0   0.5   1   2   1.9e-25   2.7e-23   84.2   0.0    30   179     1   168     1   170 0.85 -
SOLCI006210600       -            498 EOG093606NL          -            537   5.7e-99  334.0   0.5   2   2   1.5e-77   2.1e-75  256.2   0.1   131   424   151   460   150   476 0.93 -
SOLCI006982000       -            615 EOG093606NL          -            537   1.4e-98  332.7  12.5   1   2   1.2e-38   1.7e-36  127.8   4.2     6   208    63   282    59   287 0.91 -
SOLCI006982000       -            615 EOG093606NL          -            537   1.4e-98  332.7  12.5   2   2   2.5e-64   3.6e-62  212.5   0.9    97   420   278   615   276   615 0.94 -
SOLCI000591500       -            508 EOG093606NL          -            537   1.4e-98  332.6   0.0   1   3   9.8e-07   0.00014   22.5   0.0   207   293     2    88     1    90 0.81 -
SOLCI000591500       -            508 EOG093606NL          -            537   1.4e-98  332.6   0.0   2   3   2.1e-12     3e-10   41.1   0.0     7    82    85   160    81   161 0.95 -
SOLCI000591500       -            508 EOG093606NL          -            537   1.4e-98  332.6   0.0   3   3   2.7e-83   3.9e-81  275.1   0.0   129   432   153   483   152   504 0.89 -
SOLCI000194500       -            625 EOG093606NL          -            537     7e-98  330.4  13.2   1   6       7.9   1.1e+03   -0.3   0.0    21    47    28    54    18    63 0.85 -
SOLCI000194500       -            625 EOG093606NL          -            537     7e-98  330.4  13.2   2   6   8.3e-17   1.2e-14   55.7   0.6   162   267    94   200    81   200 0.89 -
SOLCI000194500       -            625 EOG093606NL          -            537     7e-98  330.4  13.2   3   6   8.4e-09   1.2e-06   29.3   0.1   228   272   192   238   191   242 0.88 -
SOLCI000194500       -            625 EOG093606NL          -            537     7e-98  330.4  13.2   4   6   7.4e-05      0.01   16.3   0.1   243   283   241   281   236   289 0.88 -
SOLCI000194500       -            625 EOG093606NL          -            537     7e-98  330.4  13.2   5   6   1.7e-05    0.0024   18.4   0.0   134   169   263   298   258   301 0.86 -
SOLCI000194500       -            625 EOG093606NL          -            537     7e-98  330.4  13.2   6   6   3.8e-73   5.3e-71  241.7   1.8   130   439   290   618   284   624 0.91 -
SOLCI007491700       -            539 EOG093606NL          -            537   5.1e-97  327.5   4.3   1   3   1.2e-15   1.7e-13   51.9   0.1   105   269    26   193    20   195 0.93 -
SOLCI007491700       -            539 EOG093606NL          -            537   5.1e-97  327.5   4.3   2   3   8.8e-07   0.00012   22.6   0.0    49    82   189   222   189   226 0.57 -
SOLCI007491700       -            539 EOG093606NL          -            537   5.1e-97  327.5   4.3   3   3   1.5e-78   2.2e-76  259.4   0.4   134   421   220   524   220   530 0.95 -
SOLCI006161400       -            527 EOG093606NL          -            537   1.2e-96  326.4   3.8   1   2   6.9e-30   9.9e-28   98.9   0.4    11   181    36   226    29   229 0.83 -
SOLCI006161400       -            527 EOG093606NL          -            537   1.2e-96  326.4   3.8   2   2     5e-71   7.1e-69  234.6   0.2   142   421   218   516   217   520 0.94 -
SOLCI004023700       -            541 EOG093606NL          -            537   2.2e-96  325.4   7.1   1   6   5.4e-07   7.6e-05   23.3   0.0   239   300     5    68     2    71 0.88 -
SOLCI004023700       -            541 EOG093606NL          -            537   2.2e-96  325.4   7.1   2   6   6.3e-13   8.9e-11   42.9   0.1    11   169    64   137    56   147 0.52 -
SOLCI004023700       -            541 EOG093606NL          -            537   2.2e-96  325.4   7.1   3   6     9e-05     0.013   16.0   0.0   229   265   128   164   128   166 0.89 -
SOLCI004023700       -            541 EOG093606NL          -            537   2.2e-96  325.4   7.1   4   6     2e-08   2.9e-06   28.0   0.0    37    82   152   197   137   199 0.68 -
SOLCI004023700       -            541 EOG093606NL          -            537   2.2e-96  325.4   7.1   5   6   1.8e-14   2.5e-12   48.0   0.0   228   306   189   269   189   272 0.94 -
SOLCI004023700       -            541 EOG093606NL          -            537   2.2e-96  325.4   7.1   6   6   1.4e-57     2e-55  190.3   0.3   203   423   265   501   263   531 0.91 -
SOLCI004636900       -            632 EOG093606NL          -            537   3.3e-96  324.8   0.8   1   3   1.6e-07   2.3e-05   25.0   0.0     7    74    19    83    14    88 0.72 -
SOLCI004636900       -            632 EOG093606NL          -            537   3.3e-96  324.8   0.8   2   3   4.2e-31     6e-29  102.9   0.2   133   303    88   255    84   260 0.91 -
SOLCI004636900       -            632 EOG093606NL          -            537   3.3e-96  324.8   0.8   3   3   5.2e-59   7.4e-57  195.0   0.1   105   420   257   587   253   607 0.94 -
SOLCI006011700       -            536 EOG093606NL          -            537   3.3e-95  321.6   2.5   1   3   3.6e-18     5e-16   60.2   0.0   104   270    20   194    10   196 0.50 -
SOLCI006011700       -            536 EOG093606NL          -            537   3.3e-95  321.6   2.5   2   3   1.1e-05    0.0016   18.9   0.0    49    82   189   222   188   226 0.80 -
SOLCI006011700       -            536 EOG093606NL          -            537   3.3e-95  321.6   2.5   3   3   2.7e-74   3.8e-72  245.4   0.3   134   424   220   526   220   528 0.94 -
SOLCI002632800       -            605 EOG093606NL          -            537   4.5e-95  321.1   3.6   1   4   1.3e-18   1.9e-16   61.6   0.1   110   268    34   198    27   211 0.86 -
SOLCI002632800       -            605 EOG093606NL          -            537   4.5e-95  321.1   3.6   2   4   9.6e-05     0.014   15.9   0.0    44    83   190   229   189   231 0.91 -
SOLCI002632800       -            605 EOG093606NL          -            537   4.5e-95  321.1   3.6   3   4   0.00013     0.018   15.5   0.1    49    80   226   257   225   260 0.71 -
SOLCI002632800       -            605 EOG093606NL          -            537   4.5e-95  321.1   3.6   4   4   1.2e-71   1.7e-69  236.7   0.1   129   438   252   579   252   590 0.92 -
SOLCI006353400       -            401 EOG093606NL          -            537   8.6e-95  320.2   0.7   1   1     7e-97   9.9e-95  320.0   0.7   161   537     1   401     1   401 0.95 -
SOLCI001933400       -            674 EOG093606NL          -            537   1.5e-94  319.4   6.8   1   4   7.1e-19     1e-16   62.5   0.0   162   281    72   194    66   196 0.89 -
SOLCI001933400       -            674 EOG093606NL          -            537   1.5e-94  319.4   6.8   2   4   2.1e-19     3e-17   64.3   0.1   173   296   186   311   177   318 0.90 -
SOLCI001933400       -            674 EOG093606NL          -            537   1.5e-94  319.4   6.8   3   4   6.7e-43   9.5e-41  141.8   0.9   108   300   323   518   316   523 0.93 -
SOLCI001933400       -            674 EOG093606NL          -            537   1.5e-94  319.4   6.8   4   4   2.5e-21   3.6e-19   70.6   0.2   163   335   480   665   478   673 0.92 -
SOLCI007500900       -            577 EOG093606NL          -            537     4e-94  318.0  12.3   1   5   2.8e-17     4e-15   57.2   1.3   142   269    56   185    10   188 0.82 -
SOLCI007500900       -            577 EOG093606NL          -            537     4e-94  318.0  12.3   2   5   3.9e-08   5.5e-06   27.1   0.1    49   267   181   214   181   215 0.50 -
SOLCI007500900       -            577 EOG093606NL          -            537     4e-94  318.0  12.3   3   5   4.2e-06    0.0006   20.4   0.1   234   267   212   245   212   247 0.83 -
SOLCI007500900       -            577 EOG093606NL          -            537     4e-94  318.0  12.3   4   5   6.1e-05    0.0086   16.5   0.0    49    83   243   277   243   280 0.88 -
SOLCI007500900       -            577 EOG093606NL          -            537     4e-94  318.0  12.3   5   5   4.6e-65   6.5e-63  215.0   0.2   134   418   274   573   274   576 0.94 -
SOLCI002438100       -            614 EOG093606NL          -            537   1.3e-93  316.3  13.4   1   3   1.2e-37   1.7e-35  124.5   2.9    81   299    74   301    55   303 0.86 -
SOLCI002438100       -            614 EOG093606NL          -            537   1.3e-93  316.3  13.4   2   3   0.00014     0.019   15.4   0.0   137   183   273   319   268   326 0.86 -
SOLCI002438100       -            614 EOG093606NL          -            537   1.3e-93  316.3  13.4   3   3   2.1e-59   2.9e-57  196.3   3.3   135   421   302   606   301   611 0.92 -
SOLCI001668200       -            599 EOG093606NL          -            537   1.9e-93  315.8   1.3   1   2   5.6e-36     8e-34  119.0   0.2    67   300    60   308    52   318 0.88 -
SOLCI001668200       -            599 EOG093606NL          -            537   1.9e-93  315.8   1.3   2   2   2.7e-59   3.9e-57  195.9   0.1   110   374   318   599   313   599 0.94 -
SOLCI003109000       -            456 EOG093606NL          -            537   2.7e-93  315.2   3.5   1   2    0.0042      0.59   10.5   0.0   234   299    43   116    35   123 0.80 -
SOLCI003109000       -            456 EOG093606NL          -            537   2.7e-93  315.2   3.5   2   2   3.5e-94   4.9e-92  311.1   3.1    73   415    74   450    71   454 0.91 -
SOLCI001866000       -            507 EOG093606NL          -            537   1.1e-92  313.2   0.8   1   2   1.2e-16   1.7e-14   55.1   0.0   155   278    44   171    38   171 0.89 -
SOLCI001866000       -            507 EOG093606NL          -            537   1.1e-92  313.2   0.8   2   2   3.6e-80   5.2e-78  264.8   0.1   132   454   156   503   156   506 0.95 -
SOLCI006110800       -            484 EOG093606NL          -            537   4.6e-91  307.9   0.4   1   2   3.6e-25   5.2e-23   83.3   0.1   106   283    23   201    19   202 0.96 -
SOLCI006110800       -            484 EOG093606NL          -            537   4.6e-91  307.9   0.4   2   2   3.6e-69     5e-67  228.5   0.0   137   417   186   483   185   484 0.96 -
SOLCI006336700       -            522 EOG093606NL          -            537   4.6e-91  307.9   0.6   1   2     6e-22   8.5e-20   72.7   0.0   101   269    27   200    20   201 0.93 -
SOLCI006336700       -            522 EOG093606NL          -            537   4.6e-91  307.9   0.6   2   2   1.3e-71   1.9e-69  236.6   0.7   135   425   197   503   196   521 0.94 -
SOLCI005079900       -            558 EOG093606NL          -            537   3.2e-90  305.1   4.4   1   3   6.6e-18   9.3e-16   59.3   0.0    27   169    27   185     8   187 0.81 -
SOLCI005079900       -            558 EOG093606NL          -            537   3.2e-90  305.1   4.4   2   3   9.9e-08   1.4e-05   25.7   0.0   130   181   177   228   172   230 0.74 -
SOLCI005079900       -            558 EOG093606NL          -            537   3.2e-90  305.1   4.4   3   3   2.6e-71   3.7e-69  235.6   1.3   130   425   208   520   206   557 0.92 -
SOLCI000302400       -            476 EOG093606NL          -            537   5.9e-89  300.9   3.2   1   2   3.4e-33   4.9e-31  109.8   1.1   108   316    32   246    20   255 0.89 -
SOLCI000302400       -            476 EOG093606NL          -            537   5.9e-89  300.9   3.2   2   2   6.3e-58   8.9e-56  191.4   0.1   224   422   254   468   248   471 0.93 -
SOLCI002952600       -            627 EOG093606NL          -            537   1.4e-88  299.7   2.6   1   2   2.8e-37   3.9e-35  123.3   0.5    22   311    51   364    31   372 0.85 -
SOLCI002952600       -            627 EOG093606NL          -            537   1.4e-88  299.7   2.6   2   2   3.1e-53   4.4e-51  175.9   0.1   225   424   382   596   372   626 0.90 -
SOLCI004915200       -            542 EOG093606NL          -            537   6.4e-87  294.2   0.4   1   2   1.2e-44   1.7e-42  147.6   0.0   110   297   121   312    99   316 0.92 -
SOLCI004915200       -            542 EOG093606NL          -            537   6.4e-87  294.2   0.4   2   2     1e-43   1.5e-41  144.5   0.2   208   407   319   532   313   535 0.87 -
SOLCI005477300       -            449 EOG093606NL          -            537   1.3e-86  293.2   0.2   1   2   4.8e-14   6.7e-12   46.6   0.0   160   270    30   146    17   148 0.83 -
SOLCI005477300       -            449 EOG093606NL          -            537   1.3e-86  293.2   0.2   2   2   9.2e-75   1.3e-72  247.0   0.6   131   420   138   445   136   449 0.94 -
SOLCI000005400       -            477 EOG093606NL          -            537   1.8e-86  292.8   1.1   1   1   1.9e-88   2.6e-86  292.2   1.1    19   417    41   473    34   476 0.93 -
SOLCI000091600       -            538 EOG093606NL          -            537   1.9e-86  292.6   1.9   1   2   6.8e-24   9.6e-22   79.1   0.1    17   183    19   209    10   211 0.82 -
SOLCI000091600       -            538 EOG093606NL          -            537   1.9e-86  292.6   1.9   2   2   2.4e-64   3.4e-62  212.6   0.2   151   419   208   496   206   505 0.92 -
SOLCI002443800       -            566 EOG093606NL          -            537   1.1e-83  283.5   7.9   1   2   3.5e-16   4.9e-14   53.6   1.1   109   267    49   206    32   213 0.91 -
SOLCI002443800       -            566 EOG093606NL          -            537   1.1e-83  283.5   7.9   2   2   5.4e-72   7.7e-70  237.8   1.1   134   423   204   511   203   536 0.93 -
SOLCI002836800       -            596 EOG093606NL          -            537   2.3e-83  282.5   5.9   1   2   5.2e-18   7.4e-16   59.7   2.4   103   300    35   238     5   246 0.87 -
SOLCI002836800       -            596 EOG093606NL          -            537   2.3e-83  282.5   5.9   2   2   6.5e-68   9.2e-66  224.4   0.1   109   413   247   566   241   586 0.92 -
SOLCI002514300       -            555 EOG093606NL          -            537   3.7e-83  281.8   5.8   1   2   1.8e-24   2.5e-22   81.0   0.1   106   296    20   212    13   218 0.95 -
SOLCI002514300       -            555 EOG093606NL          -            537   3.7e-83  281.8   5.8   2   2   3.4e-61   4.8e-59  202.2   2.5   102   421   218   552   213   555 0.91 -
SOLCI004901500       -            466 EOG093606NL          -            537   1.3e-82  279.9   0.8   1   2   1.7e-15   2.5e-13   51.3   0.0   192   267    88   164    51   170 0.53 -
SOLCI004901500       -            466 EOG093606NL          -            537   1.3e-82  279.9   0.8   2   2   4.2e-69     6e-67  228.3   0.2   136   416   164   465   162   466 0.91 -
SOLCI006898400       -            451 EOG093606NL          -            537   1.9e-82  279.4   0.0   1   2   3.7e-12   5.3e-10   40.3   0.0    83   180    13   123     1   128 0.65 -
SOLCI006898400       -            451 EOG093606NL          -            537   1.9e-82  279.4   0.0   2   2   5.3e-73   7.5e-71  241.2   0.0   140   438   114   439   112   446 0.89 -
SOLCI006180800       -            554 EOG093606NL          -            537   8.5e-82  277.3   5.5   1   3   1.2e-08   1.6e-06   28.8   0.1   209   303    57   159    38   165 0.88 -
SOLCI006180800       -            554 EOG093606NL          -            537   8.5e-82  277.3   5.5   2   3   1.1e-17   1.5e-15   58.6   0.1    94   180   141   236   139   237 0.90 -
SOLCI006180800       -            554 EOG093606NL          -            537   8.5e-82  277.3   5.5   3   3   9.9e-63   1.4e-60  207.3   0.4   134   443   221   552   221   554 0.92 -
SOLCI003466100       -            531 EOG093606NL          -            537   2.1e-80  272.7   2.0   1   2   3.6e-13   5.2e-11   43.7   0.1    85   169   104   199    85   199 0.86 -
SOLCI003466100       -            531 EOG093606NL          -            537   2.1e-80  272.7   2.0   2   2   1.8e-71   2.6e-69  236.1   0.4   131   425   192   502   191   530 0.91 -
SOLCI004636500       -            458 EOG093606NL          -            537   4.1e-80  271.7   6.1   1   1   4.5e-82   6.3e-80  271.1   6.1    19   417    19   452     2   457 0.89 -
SOLCI007508800       -            478 EOG093606NL          -            537   4.7e-79  268.2   2.3   1   2      0.01       1.4    9.2   0.0   269   325    62   120    16   139 0.67 -
SOLCI007508800       -            478 EOG093606NL          -            537   4.7e-79  268.2   2.3   2   2   4.1e-78   5.8e-76  258.0   1.7   109   418   138   475   130   478 0.93 -
SOLCI002934700       -            481 EOG093606NL          -            537   5.3e-79  268.1   2.7   1   1   4.9e-81     7e-79  267.7   2.7   102   430   100   444    70   460 0.92 -
SOLCI002658500       -            512 EOG093606NL          -            537   1.4e-78  266.6   0.0   1   2   3.2e-06   0.00046   20.7   0.0   234   308    64   141    32   142 0.89 -
SOLCI002658500       -            512 EOG093606NL          -            537   1.4e-78  266.6   0.0   2   2   4.6e-74   6.5e-72  244.7   0.1   108   421   141   477   139   492 0.92 -
SOLCI004518400       -            428 EOG093606NL          -            537   2.9e-78  265.6   0.3   1   2   4.4e-21   6.2e-19   69.8   0.0   156   300    12   156     8   161 0.91 -
SOLCI004518400       -            428 EOG093606NL          -            537   2.9e-78  265.6   0.3   2   2   8.2e-60   1.2e-57  197.6   0.0   159   421   149   428   147   428 0.92 -
SOLCI005755800       -            441 EOG093606NL          -            537     1e-77  263.8   1.5   1   2   3.8e-10   5.3e-08   33.7   0.1    70   169    26   137    20   138 0.78 -
SOLCI005755800       -            441 EOG093606NL          -            537     1e-77  263.8   1.5   2   2   1.6e-70   2.2e-68  233.0   0.2   132   420   131   439   128   441 0.92 -
SOLCI003556900       -            534 EOG093606NL          -            537     4e-76  258.6   0.3   1   2   1.4e-23     2e-21   78.1   0.0   137   269    78   211    68   213 0.94 -
SOLCI003556900       -            534 EOG093606NL          -            537     4e-76  258.6   0.3   2   2   6.7e-56   9.6e-54  184.7   0.2   129   424   202   529   202   533 0.89 -
SOLCI000074000       -            467 EOG093606NL          -            537   7.4e-76  257.7   3.9   1   2   7.4e-13   1.1e-10   42.7   0.0   158   269    49   164    44   177 0.85 -
SOLCI000074000       -            467 EOG093606NL          -            537   7.4e-76  257.7   3.9   2   2   9.6e-65   1.4e-62  213.9   3.8   146   416   172   466   158   467 0.92 -
SOLCI006221800       -            453 EOG093606NL          -            537     6e-74  251.4   2.5   1   1   8.2e-76   1.2e-73  250.4   2.5    21   420    17   445     6   451 0.91 -
SOLCI005437800       -            530 EOG093606NL          -            537   1.1e-73  250.5   3.1   1   2   7.7e-14   1.1e-11   45.9   0.0    19   169    17   187    11   188 0.65 -
SOLCI005437800       -            530 EOG093606NL          -            537   1.1e-73  250.5   3.1   2   2   1.8e-63   2.5e-61  209.7   1.5   134   424   183   492   183   526 0.89 -
SOLCI002665900       -            528 EOG093606NL          -            537   4.8e-71  241.8   4.4   1   3    0.0026      0.37   11.1   0.0   239   300    60   122     9   129 0.73 -
SOLCI002665900       -            528 EOG093606NL          -            537   4.8e-71  241.8   4.4   2   3   1.7e-08   2.4e-06   28.3   0.0   111   169   135   193   130   194 0.88 -
SOLCI002665900       -            528 EOG093606NL          -            537   4.8e-71  241.8   4.4   3   3   2.2e-63   3.2e-61  209.4   0.9   130   420   185   494   184   505 0.92 -
SOLCI000669400       -            426 EOG093606NL          -            537   9.2e-69  234.3   2.4   1   1   1.3e-70   1.8e-68  233.3   2.4   103   406    77   411    59   423 0.93 -
SOLCI002114100       -            727 EOG093606NL          -            537   2.6e-68  232.8   1.4   1   1   2.7e-70   3.8e-68  232.2   1.4   166   537   341   727   333   727 0.86 -
SOLCI004114400       -            466 EOG093606NL          -            537   2.9e-67  229.3   0.1   1   2   2.1e-30     3e-28  100.6   0.0   171   372    98   316    60   324 0.84 -
SOLCI004114400       -            466 EOG093606NL          -            537   2.9e-67  229.3   0.1   2   2   2.2e-38   3.2e-36  126.9   0.0   420   537   349   466   338   466 0.96 -
SOLCI005040000       -            636 EOG093606NL          -            537   2.9e-65  222.7   0.3   1   2   2.2e-30   3.2e-28  100.5   0.1   185   377   288   496   265   503 0.84 -
SOLCI005040000       -            636 EOG093606NL          -            537   2.9e-65  222.7   0.3   2   2   2.1e-36   2.9e-34  120.4   0.0   436   537   535   636   510   636 0.95 -
SOLCI007328400       -           1121 EOG093606NL          -            537   3.1e-52  179.7  13.2   1   8   1.4e-11   2.1e-09   38.4   0.3   129   315   152   348   143   349 0.90 -
SOLCI007328400       -           1121 EOG093606NL          -            537   3.1e-52  179.7  13.2   2   8     2e-16   2.8e-14   54.4   0.1   135   316   228   419   223   426 0.86 -
SOLCI007328400       -           1121 EOG093606NL          -            537   3.1e-52  179.7  13.2   3   8   4.4e-08   6.3e-06   26.9   0.0   128   206   361   443   349   449 0.89 -
SOLCI007328400       -           1121 EOG093606NL          -            537   3.1e-52  179.7  13.2   4   8   0.00011     0.015   15.7   0.1   146   198   453   505   423   509 0.85 -
SOLCI007328400       -           1121 EOG093606NL          -            537   3.1e-52  179.7  13.2   5   8   3.6e-08   5.1e-06   27.2   0.2   128   328   501   722   501   723 0.75 -
SOLCI007328400       -           1121 EOG093606NL          -            537   3.1e-52  179.7  13.2   6   8   4.2e-12   5.9e-10   40.2   0.1   157   321   674   845   671   850 0.86 -
SOLCI007328400       -           1121 EOG093606NL          -            537   3.1e-52  179.7  13.2   7   8   6.5e-05    0.0092   16.5   0.2   156   310   849  1009   845  1019 0.78 -
SOLCI007328400       -           1121 EOG093606NL          -            537   3.1e-52  179.7  13.2   8   8   3.5e-06   0.00049   20.7   0.0   153   210  1021  1078  1002  1087 0.89 -
SOLCI006476700       -           1035 EOG093606NL          -            537   3.8e-52  179.4   1.9   1   5   5.7e-07   8.1e-05   23.2   0.1   162   291   176   311   152   314 0.80 -
SOLCI006476700       -           1035 EOG093606NL          -            537   3.8e-52  179.4   1.9   2   5   7.3e-11     1e-08   36.1   0.0   124   255   309   445   303   450 0.90 -
SOLCI006476700       -           1035 EOG093606NL          -            537   3.8e-52  179.4   1.9   3   5     1e-10   1.4e-08   35.6   0.0   129   315   454   650   443   657 0.84 -
SOLCI006476700       -           1035 EOG093606NL          -            537   3.8e-52  179.4   1.9   4   5   4.7e-18   6.6e-16   59.8   0.0   130   314   630   823   624   830 0.88 -
SOLCI006476700       -           1035 EOG093606NL          -            537   3.8e-52  179.4   1.9   5   5   2.5e-06   0.00036   21.1   0.0   130   202   839   915   834   954 0.80 -
SOLCI003829900       -           1169 EOG093606NL          -            537     1e-50  174.7   4.5   1   8     0.069       9.8    6.5   0.0   157   199   251   293   230   297 0.89 -
SOLCI003829900       -           1169 EOG093606NL          -            537     1e-50  174.7   4.5   2   8     0.026       3.7    7.8   0.0     6    67   286   347   283   351 0.95 -
SOLCI003829900       -           1169 EOG093606NL          -            537     1e-50  174.7   4.5   3   8     3e-12   4.2e-10   40.7   0.0   133   320   328   525   316   527 0.88 -
SOLCI003829900       -           1169 EOG093606NL          -            537     1e-50  174.7   4.5   4   8   1.9e-16   2.6e-14   54.5   0.1   130   315   500   695   491   704 0.88 -
SOLCI003829900       -           1169 EOG093606NL          -            537     1e-50  174.7   4.5   5   8   3.5e-05     0.005   17.3   0.0   255   314   704   763   699   769 0.94 -
SOLCI003829900       -           1169 EOG093606NL          -            537     1e-50  174.7   4.5   6   8      0.01       1.4    9.2   0.0   254   315   880   942   862   948 0.81 -
SOLCI003829900       -           1169 EOG093606NL          -            537     1e-50  174.7   4.5   7   8   3.8e-08   5.4e-06   27.1   0.0   161   316   887  1048   880  1053 0.83 -
SOLCI003829900       -           1169 EOG093606NL          -            537     1e-50  174.7   4.5   8   8   5.7e-10     8e-08   33.1   0.0   130   251  1027  1153  1025  1163 0.91 -
SOLCI002312000       -            829 EOG093606NL          -            537   5.7e-49  168.9   5.3   1   6       1.7   2.4e+02    1.9   0.0   172   199    79   106    64   114 0.89 -
SOLCI002312000       -            829 EOG093606NL          -            537   5.7e-49  168.9   5.3   2   6       1.7   2.4e+02    1.9   0.1   264   334   125   201   118   217 0.61 -
SOLCI002312000       -            829 EOG093606NL          -            537   5.7e-49  168.9   5.3   3   6   2.6e-05    0.0037   17.8   0.0   130   254   196   325   182   328 0.82 -
SOLCI002312000       -            829 EOG093606NL          -            537   5.7e-49  168.9   5.3   4   6   2.1e-21     3e-19   70.9   0.2   127   316   298   497   287   504 0.88 -
SOLCI002312000       -            829 EOG093606NL          -            537   5.7e-49  168.9   5.3   5   6   2.1e-15     3e-13   51.1   0.1   141   302   522   689   515   696 0.85 -
SOLCI002312000       -            829 EOG093606NL          -            537   5.7e-49  168.9   5.3   6   6   1.4e-07   1.9e-05   25.3   0.0   128   196   730   802   719   815 0.87 -
SOLCI003635200       -            819 EOG093606NL          -            537   8.4e-49  168.4   5.3   1   5   1.4e-05     0.002   18.6   0.0   129   198   180   253   169   255 0.89 -
SOLCI003635200       -            819 EOG093606NL          -            537   8.4e-49  168.4   5.3   2   5     1e-08   1.4e-06   29.0   0.0   228   319   214   311   212   317 0.90 -
SOLCI003635200       -            819 EOG093606NL          -            537   8.4e-49  168.4   5.3   3   5   1.1e-18   1.6e-16   61.9   0.0   129   283   321   484   317   493 0.84 -
SOLCI003635200       -            819 EOG093606NL          -            537   8.4e-49  168.4   5.3   4   5   2.2e-07   3.1e-05   24.6   0.0   228   316   495   588   487   593 0.87 -
SOLCI003635200       -            819 EOG093606NL          -            537   8.4e-49  168.4   5.3   5   5     1e-14   1.5e-12   48.8   1.1   119   315   591   797   579   800 0.89 -
SOLCI003803600       -           1035 EOG093606NL          -            537   2.9e-47  163.3  13.2   1   8   0.00019     0.027   14.9   0.2   219   311    51   148    42   173 0.81 -
SOLCI003803600       -           1035 EOG093606NL          -            537   2.9e-47  163.3  13.2   2   8     0.024       3.3    8.0   0.1   223   324   125   229   118   231 0.81 -
SOLCI003803600       -           1035 EOG093606NL          -            537   2.9e-47  163.3  13.2   3   8    0.0011      0.16   12.4   0.0   131   209   198   282   182   296 0.78 -
SOLCI003803600       -           1035 EOG093606NL          -            537   2.9e-47  163.3  13.2   4   8   3.9e-16   5.5e-14   53.5   0.3   153   315   361   529   327   535 0.86 -
SOLCI003803600       -           1035 EOG093606NL          -            537   2.9e-47  163.3  13.2   5   8     0.012       1.7    9.0   0.0   154   211   537   594   527   602 0.90 -
SOLCI003803600       -           1035 EOG093606NL          -            537   2.9e-47  163.3  13.2   6   8   1.5e-09   2.2e-07   31.7   0.0   136   252   585   705   583   712 0.83 -
SOLCI003803600       -           1035 EOG093606NL          -            537   2.9e-47  163.3  13.2   7   8   9.6e-11   1.4e-08   35.7   0.1   155   316   712   879   707   884 0.91 -
SOLCI003803600       -           1035 EOG093606NL          -            537   2.9e-47  163.3  13.2   8   8   2.7e-06   0.00038   21.0   0.0   157   304   854  1019   850  1026 0.76 -
SOLCI002522700       -           1014 EOG093606NL          -            537   1.5e-46  161.0   9.0   1   6     0.038       5.4    7.3   0.0   260   308   217   267   159   281 0.80 -
SOLCI002522700       -           1014 EOG093606NL          -            537   1.5e-46  161.0   9.0   2   6   7.9e-12   1.1e-09   39.3   0.0   221   316   326   426   312   436 0.90 -
SOLCI002522700       -           1014 EOG093606NL          -            537   1.5e-46  161.0   9.0   3   6    0.0021      0.29   11.5   0.0   130   179   475   527   438   539 0.79 -
SOLCI002522700       -           1014 EOG093606NL          -            537   1.5e-46  161.0   9.0   4   6   5.2e-07   7.4e-05   23.4   0.0   153   254   537   639   531   643 0.87 -
SOLCI002522700       -           1014 EOG093606NL          -            537   1.5e-46  161.0   9.0   5   6   1.2e-19   1.7e-17   65.1   1.2   128   309   613   804   605   812 0.87 -
SOLCI002522700       -           1014 EOG093606NL          -            537   1.5e-46  161.0   9.0   6   6   8.1e-06    0.0011   19.4   0.0   161   250   892   982   856   988 0.80 -
SOLCI005620200       -            417 EOG093606NL          -            537   6.5e-45  155.6   1.8   1   1   1.2e-46   1.6e-44  154.2   1.8     7   304    88   412    84   416 0.89 -
SOLCI002464900       -            240 EOG093606NL          -            537   8.9e-45  155.1   0.0   1   1   7.6e-47   1.1e-44  154.8   0.0   221   424     5   219     1   237 0.91 -
SOLCI004247500       -            843 EOG093606NL          -            537   1.8e-44  154.1   6.5   1   5      0.12        17    5.7   0.0   126   184   149   176    76   193 0.53 -
SOLCI004247500       -            843 EOG093606NL          -            537   1.8e-44  154.1   6.5   2   5   1.5e-08   2.1e-06   28.5   0.9   126   306   149   336   135   337 0.82 -
SOLCI004247500       -            843 EOG093606NL          -            537   1.8e-44  154.1   6.5   3   5   3.7e-19   5.3e-17   63.5   0.1   115   315   344   555   339   557 0.87 -
SOLCI004247500       -            843 EOG093606NL          -            537   1.8e-44  154.1   6.5   4   5   2.9e-10   4.1e-08   34.1   0.0   161   306   500   651   498   663 0.89 -
SOLCI004247500       -            843 EOG093606NL          -            537   1.8e-44  154.1   6.5   5   5   7.8e-12   1.1e-09   39.3   0.0   156   284   705   838   685   841 0.90 -
SOLCI007287600       -            842 EOG093606NL          -            537   5.9e-42  145.8   0.9   1   4     8e-05     0.011   16.1   0.0   145   198   216   273   201   277 0.86 -
SOLCI007287600       -            842 EOG093606NL          -            537   5.9e-42  145.8   0.9   2   4     3e-13   4.2e-11   44.0   0.0   164   320   274   438   270   442 0.88 -
SOLCI007287600       -            842 EOG093606NL          -            537   5.9e-42  145.8   0.9   3   4   6.2e-10   8.8e-08   33.0   0.0   155   310   441   601   439   613 0.84 -
SOLCI007287600       -            842 EOG093606NL          -            537   5.9e-42  145.8   0.9   4   4   1.9e-13   2.7e-11   44.6   0.0   146   301   638   803   601   819 0.51 -
SOLCI001441700       -            839 EOG093606NL          -            537     8e-42  145.4   3.0   1   5   9.1e-13   1.3e-10   42.4   0.1   130   314   231   424   225   433 0.85 -
SOLCI001441700       -            839 EOG093606NL          -            537     8e-42  145.4   3.0   2   5     1e-11   1.5e-09   38.9   0.1   158   315   472   635   441   636 0.90 -
SOLCI001441700       -            839 EOG093606NL          -            537     8e-42  145.4   3.0   3   5   4.7e-12   6.6e-10   40.0   0.0   154   290   573   715   570   715 0.93 -
SOLCI001441700       -            839 EOG093606NL          -            537     8e-42  145.4   3.0   4   5   1.2e-06   0.00017   22.2   0.0   154   197   713   756   709   758 0.95 -
SOLCI001441700       -            839 EOG093606NL          -            537     8e-42  145.4   3.0   5   5   3.4e-06   0.00048   20.7   0.0   130   200   755   829   754   837 0.89 -
SOLCI006753400       -            911 EOG093606NL          -            537   2.1e-41  144.0   5.8   1   7   2.9e-06   0.00041   20.9   0.1   153   293   172   317   140   321 0.71 -
SOLCI006753400       -            911 EOG093606NL          -            537   2.1e-41  144.0   5.8   2   7   4.9e-13   6.9e-11   43.3   0.3   120   315   239   443   228   446 0.73 -
SOLCI006753400       -            911 EOG093606NL          -            537   2.1e-41  144.0   5.8   3   7   2.3e-11   3.2e-09   37.8   0.1   129   292   318   490   316   491 0.91 -
SOLCI006753400       -            911 EOG093606NL          -            537   2.1e-41  144.0   5.8   4   7   1.6e-09   2.2e-07   31.7   0.0   130   284   458   621   449   626 0.89 -
SOLCI006753400       -            911 EOG093606NL          -            537   2.1e-41  144.0   5.8   5   7   1.2e-09   1.7e-07   32.1   0.0   154   262   626   739   623   739 0.89 -
SOLCI006753400       -            911 EOG093606NL          -            537   2.1e-41  144.0   5.8   6   7   2.9e-06   0.00042   20.9   0.0   123   200   731   812   723   814 0.84 -
SOLCI006753400       -            911 EOG093606NL          -            537   2.1e-41  144.0   5.8   7   7     0.015       2.1    8.7   0.0   135   220   813   901   810   905 0.80 -
SOLCI001725900       -            891 EOG093606NL          -            537   4.2e-41  143.0   7.8   1   5   0.00039     0.056   13.9   0.1   158   243   184   270   137   298 0.81 -
SOLCI001725900       -            891 EOG093606NL          -            537   4.2e-41  143.0   7.8   2   5   2.4e-07   3.4e-05   24.5   0.2   155   315   251   418   248   422 0.84 -
SOLCI001725900       -            891 EOG093606NL          -            537   4.2e-41  143.0   7.8   3   5     1e-17   1.5e-15   58.7   0.1   127   315   324   523   322   529 0.88 -
SOLCI001725900       -            891 EOG093606NL          -            537   4.2e-41  143.0   7.8   4   5   5.6e-11     8e-09   36.5   0.2   135   315   508   698   507   703 0.85 -
SOLCI001725900       -            891 EOG093606NL          -            537   4.2e-41  143.0   7.8   5   5   5.3e-14   7.5e-12   46.4   0.1   128   315   676   872   673   878 0.90 -
SOLCI001270900       -           1047 EOG093606NL          -            537     9e-41  141.9   7.4   1   6   2.6e-12   3.7e-10   40.9   0.2   125   312   128   328   121   332 0.84 -
SOLCI001270900       -           1047 EOG093606NL          -            537     9e-41  141.9   7.4   2   6   6.2e-05    0.0088   16.5   0.0   134   204   315   389   314   402 0.85 -
SOLCI001270900       -           1047 EOG093606NL          -            537     9e-41  141.9   7.4   3   6   7.9e-08   1.1e-05   26.1   0.2   128   209   409   494   397   499 0.81 -
SOLCI001270900       -           1047 EOG093606NL          -            537     9e-41  141.9   7.4   4   6     0.023       3.3    8.0   0.0   131   194   482   548   479   568 0.45 -
SOLCI001270900       -           1047 EOG093606NL          -            537     9e-41  141.9   7.4   5   6   2.9e-16   4.1e-14   53.9   0.0   148   325   709   893   686   918 0.83 -
SOLCI001270900       -           1047 EOG093606NL          -            537     9e-41  141.9   7.4   6   6   4.4e-12   6.2e-10   40.1   0.0   160   327   756   930   755   964 0.86 -
SOLCI004840300       -            619 EOG093606NL          -            537   7.2e-40  138.9   2.3   1   4   2.1e-15   2.9e-13   51.1   0.3   128   320   162   362   141   385 0.85 -
SOLCI004840300       -            619 EOG093606NL          -            537   7.2e-40  138.9   2.3   2   4   5.8e-15   8.2e-13   49.6   0.0   155   315   365   531   362   535 0.91 -
SOLCI004840300       -            619 EOG093606NL          -            537   7.2e-40  138.9   2.3   3   4   1.5e-14   2.1e-12   48.3   0.0   157   319   402   571   399   574 0.88 -
SOLCI004840300       -            619 EOG093606NL          -            537   7.2e-40  138.9   2.3   4   4    0.0027      0.39   11.1   0.0   254   321   539   607   534   612 0.88 -
SOLCI001336900       -            834 EOG093606NL          -            537   6.1e-39  135.9   5.0   1   5   2.3e-09   3.2e-07   31.2   0.0   159   316   162   325   128   339 0.83 -
SOLCI001336900       -            834 EOG093606NL          -            537   6.1e-39  135.9   5.0   2   5     2e-11   2.9e-09   37.9   0.0   129   199   340   414   335   416 0.87 -
SOLCI001336900       -            834 EOG093606NL          -            537   6.1e-39  135.9   5.0   3   5   4.5e-09   6.4e-07   30.2   0.0   129   201   410   486   409   506 0.90 -
SOLCI001336900       -            834 EOG093606NL          -            537   6.1e-39  135.9   5.0   4   5   6.1e-12   8.6e-10   39.6   0.2   154   313   509   674   503   681 0.90 -
SOLCI001336900       -            834 EOG093606NL          -            537   6.1e-39  135.9   5.0   5   5       4.6   6.5e+02    0.4   0.0   150   200   715   765   688   777 0.83 -
SOLCI002894100       -            860 EOG093606NL          -            537   8.3e-39  135.4   2.2   1   6      0.41        58    3.9   0.0   265   317   110   164    88   168 0.74 -
SOLCI002894100       -            860 EOG093606NL          -            537   8.3e-39  135.4   2.2   2   6   4.6e-06   0.00066   20.2   0.0   152   199   168   215   167   219 0.94 -
SOLCI002894100       -            860 EOG093606NL          -            537   8.3e-39  135.4   2.2   3   6   6.4e-05    0.0091   16.5   0.0   274   320   226   273   217   309 0.78 -
SOLCI002894100       -            860 EOG093606NL          -            537   8.3e-39  135.4   2.2   4   6   1.7e-11   2.4e-09   38.2   0.2   154   314   276   442   276   449 0.87 -
SOLCI002894100       -            860 EOG093606NL          -            537   8.3e-39  135.4   2.2   5   6   4.2e-14     6e-12   46.8   0.0   162   316   424   584   420   589 0.90 -
SOLCI002894100       -            860 EOG093606NL          -            537   8.3e-39  135.4   2.2   6   6     0.069       9.7    6.5   0.0   127   208   595   681   583   695 0.83 -
SOLCI003435400       -            841 EOG093606NL          -            537   2.7e-38  133.7   4.3   1   3   6.1e-21   8.6e-19   69.3   0.1   127   319   174   377   168   385 0.89 -
SOLCI003435400       -            841 EOG093606NL          -            537   2.7e-38  133.7   4.3   2   3   9.3e-10   1.3e-07   32.4   0.1   225   315   383   478   378   483 0.88 -
SOLCI003435400       -            841 EOG093606NL          -            537   2.7e-38  133.7   4.3   3   3   2.4e-08   3.3e-06   27.8   0.1   153   324   485   650   480   692 0.76 -
SOLCI003872100       -            916 EOG093606NL          -            537   3.1e-38  133.5   9.7   1   5   0.00092      0.13   12.6   0.2   187   282   178   278   170   282 0.78 -
SOLCI003872100       -            916 EOG093606NL          -            537   3.1e-38  133.5   9.7   2   5   4.5e-05    0.0064   17.0   0.0   140   203   267   334   261   338 0.84 -
SOLCI003872100       -            916 EOG093606NL          -            537   3.1e-38  133.5   9.7   3   5   1.5e-14   2.1e-12   48.3   0.1   139   307   301   479   299   493 0.82 -
SOLCI003872100       -            916 EOG093606NL          -            537   3.1e-38  133.5   9.7   4   5   1.6e-07   2.2e-05   25.1   0.0   129   214   501   585   496   594 0.85 -
SOLCI003872100       -            916 EOG093606NL          -            537   3.1e-38  133.5   9.7   5   5     2e-10   2.8e-08   34.6   0.5     6   285   603   896   598   912 0.76 -
SOLCI006449600       -            852 EOG093606NL          -            537     5e-38  132.8  12.3   1   4     3e-08   4.3e-06   27.4   0.1   129   257    15   148     7   152 0.88 -
SOLCI006449600       -            852 EOG093606NL          -            537     5e-38  132.8  12.3   2   4   1.5e-07   2.2e-05   25.1   0.7   125   312   151   347   147   353 0.83 -
SOLCI006449600       -            852 EOG093606NL          -            537     5e-38  132.8  12.3   3   4   1.8e-10   2.5e-08   34.8   0.3   125   280   459   622   430   636 0.82 -
SOLCI006449600       -            852 EOG093606NL          -            537     5e-38  132.8  12.3   4   4   3.1e-15   4.5e-13   50.5   0.1   129   305   637   822   633   834 0.86 -
SOLCI005484700       -            754 EOG093606NL          -            537   6.1e-38  132.5   1.9   1   3   2.9e-09   4.1e-07   30.8   0.4   128   290   193   365   147   376 0.82 -
SOLCI005484700       -            754 EOG093606NL          -            537   6.1e-38  132.5   1.9   2   3   1.3e-12   1.9e-10   41.8   0.0   135   254   375   499   368   503 0.90 -
SOLCI005484700       -            754 EOG093606NL          -            537   6.1e-38  132.5   1.9   3   3     4e-17   5.7e-15   56.7   0.0   103   299   519   724   512   742 0.83 -
SOLCI007314000       -            759 EOG093606NL          -            537   9.8e-38  131.9   2.6   1   3   1.7e-10   2.4e-08   34.9   0.0   160   304   194   345   189   360 0.83 -
SOLCI007314000       -            759 EOG093606NL          -            537   9.8e-38  131.9   2.6   2   3   7.2e-12     1e-09   39.4   0.1   156   315   365   530   361   536 0.86 -
SOLCI007314000       -            759 EOG093606NL          -            537   9.8e-38  131.9   2.6   3   3   8.1e-17   1.1e-14   55.7   0.0   128   309   543   734   533   748 0.85 -
SOLCI004565600       -            980 EOG093606NL          -            537   9.3e-37  128.6   7.5   1   5       5.6   7.9e+02    0.2   0.0   165   224   195   253   187   282 0.65 -
SOLCI004565600       -            980 EOG093606NL          -            537   9.3e-37  128.6   7.5   2   5   4.7e-09   6.6e-07   30.1   0.5   153   284   285   423   246   475 0.74 -
SOLCI004565600       -            980 EOG093606NL          -            537   9.3e-37  128.6   7.5   3   5   1.4e-10     2e-08   35.2   0.1    68   215   434   598   411   605 0.64 -
SOLCI004565600       -            980 EOG093606NL          -            537   9.3e-37  128.6   7.5   4   5   1.2e-18   1.8e-16   61.7   0.1   127   316   627   826   612   829 0.90 -
SOLCI004565600       -            980 EOG093606NL          -            537   9.3e-37  128.6   7.5   5   5       3.2   4.6e+02    0.9   0.0   161   232   873   951   857   974 0.53 -
SOLCI002121800       -            850 EOG093606NL          -            537   3.4e-36  126.8   7.8   1   4       7.5   1.1e+03   -0.3   0.1   136   189   173   230   163   294 0.57 -
SOLCI002121800       -            850 EOG093606NL          -            537   3.4e-36  126.8   7.8   2   4   3.8e-15   5.4e-13   50.2   0.3    96   291   299   512   285   513 0.83 -
SOLCI002121800       -            850 EOG093606NL          -            537   3.4e-36  126.8   7.8   3   4   5.8e-14   8.2e-12   46.3   0.1   143   315   494   677   491   682 0.87 -
SOLCI002121800       -            850 EOG093606NL          -            537   3.4e-36  126.8   7.8   4   4   1.6e-11   2.3e-09   38.2   0.0   130   299   657   836   655   848 0.83 -
SOLCI004586900       -            590 EOG093606NL          -            537   3.5e-36  126.7   1.0   1   4   2.5e-06   0.00036   21.1   0.2   153   252   138   239    52   240 0.63 -
SOLCI004586900       -            590 EOG093606NL          -            537   3.5e-36  126.7   1.0   2   4   1.3e-22   1.8e-20   74.9   0.0   123   303   210   400   201   417 0.88 -
SOLCI004586900       -            590 EOG093606NL          -            537   3.5e-36  126.7   1.0   3   4     0.006      0.85   10.0   0.0   155   200   421   466   411   468 0.88 -
SOLCI004586900       -            590 EOG093606NL          -            537   3.5e-36  126.7   1.0   4   4   1.1e-06   0.00015   22.3   0.0   134   198   466   534   460   543 0.88 -
SOLCI006582700       -            770 EOG093606NL          -            537   4.3e-36  126.4   1.1   1   4   2.1e-10   2.9e-08   34.6   0.0   160   308   139   297   127   334 0.76 -
SOLCI006582700       -            770 EOG093606NL          -            537   4.3e-36  126.4   1.1   2   4    0.0013      0.18   12.2   0.0   153   197   345   389   323   391 0.82 -
SOLCI006582700       -            770 EOG093606NL          -            537   4.3e-36  126.4   1.1   3   4   1.6e-16   2.2e-14   54.8   0.0   130   315   388   583   386   588 0.87 -
SOLCI006582700       -            770 EOG093606NL          -            537   4.3e-36  126.4   1.1   4   4   3.4e-06   0.00049   20.7   0.0   148   208   585   645   572   688 0.67 -
SOLCI004215000       -            767 EOG093606NL          -            537   5.9e-36  126.0  11.1   1   5   2.6e-12   3.7e-10   40.9   1.1   161   315   150   313   127   319 0.85 -
SOLCI004215000       -            767 EOG093606NL          -            537   5.9e-36  126.0  11.1   2   5   0.00012     0.018   15.5   0.0   154   200   321   367   319   368 0.95 -
SOLCI004215000       -            767 EOG093606NL          -            537   5.9e-36  126.0  11.1   3   5   4.5e-10   6.4e-08   33.5   0.1   129   254   362   492   362   494 0.83 -
SOLCI004215000       -            767 EOG093606NL          -            537   5.9e-36  126.0  11.1   4   5   2.3e-09   3.3e-07   31.1   0.2   139   301   442   614   439   622 0.87 -
SOLCI004215000       -            767 EOG093606NL          -            537   5.9e-36  126.0  11.1   5   5   1.6e-10   2.3e-08   34.9   0.4   154   354   496   718   494   731 0.78 -
SOLCI000892300       -            913 EOG093606NL          -            537   6.7e-36  125.8   6.6   1   5   1.4e-08   1.9e-06   28.6   0.2   174   315   158   305   126   312 0.75 -
SOLCI000892300       -            913 EOG093606NL          -            537   6.7e-36  125.8   6.6   2   5   2.7e-14   3.8e-12   47.4   0.0   152   315   346   515   321   522 0.89 -
SOLCI000892300       -            913 EOG093606NL          -            537   6.7e-36  125.8   6.6   3   5   1.2e-08   1.7e-06   28.8   0.0   155   296   524   671   521   673 0.89 -
SOLCI000892300       -            913 EOG093606NL          -            537   6.7e-36  125.8   6.6   4   5   3.9e-07   5.5e-05   23.8   0.1   154   315   663   819   660   824 0.85 -
SOLCI000892300       -            913 EOG093606NL          -            537   6.7e-36  125.8   6.6   5   5       1.7   2.4e+02    1.9   0.0    32   196   821   904   818   912 0.47 -
SOLCI000725500       -            763 EOG093606NL          -            537   1.3e-35  124.8   6.6   1   4   3.4e-05    0.0049   17.4   0.2   173   303    22   160    17   180 0.81 -
SOLCI000725500       -            763 EOG093606NL          -            537   1.3e-35  124.8   6.6   2   4   3.7e-14   5.3e-12   46.9   0.1   147   327   173   360   158   384 0.84 -
SOLCI000725500       -            763 EOG093606NL          -            537   1.3e-35  124.8   6.6   3   4   1.6e-15   2.2e-13   51.5   0.1   123   315   355   557   347   563 0.83 -
SOLCI000725500       -            763 EOG093606NL          -            537   1.3e-35  124.8   6.6   4   4   0.00029      0.04   14.3   0.0   131   211   538   623   535   659 0.86 -
SOLCI006204600       -            575 EOG093606NL          -            537   3.9e-35  123.3   3.6   1   4   1.7e-09   2.5e-07   31.5   0.0   117   316    85   295    79   299 0.72 -
SOLCI006204600       -            575 EOG093606NL          -            537   3.9e-35  123.3   3.6   2   4   2.3e-09   3.3e-07   31.1   0.1   154   324   196   374   175   375 0.85 -
SOLCI006204600       -            575 EOG093606NL          -            537   3.9e-35  123.3   3.6   3   4   5.8e-13   8.2e-11   43.0   0.0   153   315   301   469   298   474 0.88 -
SOLCI006204600       -            575 EOG093606NL          -            537   3.9e-35  123.3   3.6   4   4   5.1e-12   7.2e-10   39.9   0.1   154   316   372   540   368   550 0.90 -
SOLCI004535900       -            814 EOG093606NL          -            537   4.6e-35  123.0   7.1   1   5   5.3e-13   7.5e-11   43.1   0.0   119   297   166   359   148   365 0.84 -
SOLCI004535900       -            814 EOG093606NL          -            537   4.6e-35  123.0   7.1   2   5     0.043         6    7.2   0.0     7    67   354   414   353   417 0.85 -
SOLCI004535900       -            814 EOG093606NL          -            537   4.6e-35  123.0   7.1   3   5   2.2e-12   3.2e-10   41.1   0.1   130   302   392   574   387   592 0.84 -
SOLCI004535900       -            814 EOG093606NL          -            537   4.6e-35  123.0   7.1   4   5     6e-12   8.5e-10   39.7   0.7   125   300   562   758   561   771 0.82 -
SOLCI004535900       -            814 EOG093606NL          -            537   4.6e-35  123.0   7.1   5   5     0.039       5.6    7.3   0.0   158   234   715   792   701   807 0.74 -
SOLCI002498300       -            514 EOG093606NL          -            537   7.4e-35  122.4   1.5   1   5       1.8   2.5e+02    1.8   0.0   317   365    23    74    11   120 0.57 -
SOLCI002498300       -            514 EOG093606NL          -            537   7.4e-35  122.4   1.5   2   5   1.7e-07   2.4e-05   25.0   0.0   120   197   118   199   105   201 0.88 -
SOLCI002498300       -            514 EOG093606NL          -            537   7.4e-35  122.4   1.5   3   5   8.6e-17   1.2e-14   55.6   0.0   136   303   169   346   168   361 0.83 -
SOLCI002498300       -            514 EOG093606NL          -            537   7.4e-35  122.4   1.5   4   5   6.6e-08   9.3e-06   26.3   0.1   129   208   337   420   336   429 0.83 -
SOLCI002498300       -            514 EOG093606NL          -            537   7.4e-35  122.4   1.5   5   5   5.3e-06   0.00075   20.0   0.0   136   196   414   478   411   493 0.81 -
SOLCI000699800       -            720 EOG093606NL          -            537     1e-34  121.9   2.6   1   3   2.7e-06   0.00038   21.0   0.1    84   249   195   372   185   378 0.76 -
SOLCI000699800       -            720 EOG093606NL          -            537     1e-34  121.9   2.6   2   3   1.7e-19   2.5e-17   64.5   0.2   129   325   352   560   349   563 0.88 -
SOLCI000699800       -            720 EOG093606NL          -            537     1e-34  121.9   2.6   3   3   3.5e-05     0.005   17.3   0.0   129   197   633   705   632   709 0.86 -
SOLCI002498400       -            654 EOG093606NL          -            537   1.5e-34  121.3   5.3   1   6       3.1   4.4e+02    1.0   0.1   107   190    35   120    32   129 0.75 -
SOLCI002498400       -            654 EOG093606NL          -            537   1.5e-34  121.3   5.3   2   6   6.7e-08   9.5e-06   26.3   2.7   129   315   107   303    85   311 0.81 -
SOLCI002498400       -            654 EOG093606NL          -            537   1.5e-34  121.3   5.3   3   6   2.5e-12   3.5e-10   40.9   1.6   115   314   163   372   152   376 0.86 -
SOLCI002498400       -            654 EOG093606NL          -            537   1.5e-34  121.3   5.3   4   6   2.3e-11   3.3e-09   37.7   0.0   135   291   323   489   318   494 0.83 -
SOLCI002498400       -            654 EOG093606NL          -            537   1.5e-34  121.3   5.3   5   6   1.6e-07   2.3e-05   25.0   0.0   129   199   494   568   490   579 0.83 -
SOLCI002498400       -            654 EOG093606NL          -            537   1.5e-34  121.3   5.3   6   6   3.2e-07   4.5e-05   24.1   0.0   129   196   580   651   573   653 0.88 -
SOLCI002510100       -            737 EOG093606NL          -            537   5.9e-34  119.4   2.9   1   5     0.057       8.1    6.7   0.1   111   200   138   232   134   235 0.83 -
SOLCI002510100       -            737 EOG093606NL          -            537   5.9e-34  119.4   2.9   2   5   2.6e-15   3.6e-13   50.8   0.1   159   315   226   388   222   399 0.89 -
SOLCI002510100       -            737 EOG093606NL          -            537   5.9e-34  119.4   2.9   3   5   4.1e-05    0.0058   17.1   0.0   255   315   397   460   386   469 0.89 -
SOLCI002510100       -            737 EOG093606NL          -            537   5.9e-34  119.4   2.9   4   5   2.9e-09   4.1e-07   30.8   0.0   154   292   468   612   461   614 0.86 -
SOLCI002510100       -            737 EOG093606NL          -            537   5.9e-34  119.4   2.9   5   5   0.00046     0.065   13.6   0.0   129   288   614   678   609   707 0.56 -
SOLCI004221400       -            762 EOG093606NL          -            537   6.5e-34  119.3   2.6   1   5    0.0063      0.89    9.9   0.1   161   269   135   249   126   272 0.79 -
SOLCI004221400       -            762 EOG093606NL          -            537   6.5e-34  119.3   2.6   2   5    0.0002     0.029   14.8   0.0   135   201   246   316   237   330 0.61 -
SOLCI004221400       -            762 EOG093606NL          -            537   6.5e-34  119.3   2.6   3   5   2.4e-09   3.4e-07   31.1   0.1   152   254   337   440   316   473 0.81 -
SOLCI004221400       -            762 EOG093606NL          -            537   6.5e-34  119.3   2.6   4   5   3.9e-15   5.6e-13   50.2   0.1   136   337   387   608   385   617 0.80 -
SOLCI004221400       -            762 EOG093606NL          -            537   6.5e-34  119.3   2.6   5   5   9.7e-14   1.4e-11   45.6   0.0   128   310   484   677   478   692 0.85 -
SOLCI003343300       -            526 EOG093606NL          -            537   7.8e-34  119.0   1.1   1   4   2.1e-06   0.00029   21.4   0.1   251   338    71   171    30   179 0.73 -
SOLCI003343300       -            526 EOG093606NL          -            537   7.8e-34  119.0   1.1   2   4   1.4e-17     2e-15   58.2   0.0   132   325   155   359   153   363 0.87 -
SOLCI003343300       -            526 EOG093606NL          -            537   7.8e-34  119.0   1.1   3   4   0.00075      0.11   12.9   0.0   160   200   362   402   356   405 0.87 -
SOLCI003343300       -            526 EOG093606NL          -            537   7.8e-34  119.0   1.1   4   4   1.3e-07   1.9e-05   25.3   0.0   135   198   403   470   400   481 0.90 -
SOLCI001596600       -           1475 EOG093606NL          -            537   1.3e-33  118.3  11.8   1   7   7.4e-08   1.1e-05   26.2   0.0   174   316   209   359   197   369 0.77 -
SOLCI001596600       -           1475 EOG093606NL          -            537   1.3e-33  118.3  11.8   2   7   9.3e-18   1.3e-15   58.8   0.2   137   316   345   534   343   562 0.83 -
SOLCI001596600       -           1475 EOG093606NL          -            537   1.3e-33  118.3  11.8   3   7   2.4e-05    0.0034   17.9   0.0   129   198   477   550   471   587 0.82 -
SOLCI001596600       -           1475 EOG093606NL          -            537   1.3e-33  118.3  11.8   4   7       2.7   3.8e+02    1.2   0.0   129   164   648   683   639   718 0.80 -
SOLCI001596600       -           1475 EOG093606NL          -            537   1.3e-33  118.3  11.8   5   7     1e-05    0.0014   19.1   0.1   128   252   716   846   705   862 0.80 -
SOLCI001596600       -           1475 EOG093606NL          -            537   1.3e-33  118.3  11.8   6   7     0.018       2.6    8.4   0.1    20    82   904   970   887  1069 0.68 -
SOLCI001596600       -           1475 EOG093606NL          -            537   1.3e-33  118.3  11.8   7   7     0.001      0.14   12.5   0.1   124   297   958  1141   952  1164 0.79 -
SOLCI004840200       -            511 EOG093606NL          -            537   1.6e-33  118.0   0.6   1   3    0.0055      0.78   10.1   0.0   161   205    15    59     3   112 0.67 -
SOLCI004840200       -            511 EOG093606NL          -            537   1.6e-33  118.0   0.6   2   3   1.7e-13   2.5e-11   44.7   0.0   149   317   143   318   121   323 0.87 -
SOLCI004840200       -            511 EOG093606NL          -            537   1.6e-33  118.0   0.6   3   3   3.7e-19   5.3e-17   63.4   0.1   130   315   295   490   293   501 0.82 -
SOLCI000152500       -            717 EOG093606NL          -            537   3.2e-33  117.0   6.9   1   6     8e-05     0.011   16.1   0.0   229   315   143   235   136   241 0.83 -
SOLCI000152500       -            717 EOG093606NL          -            537   3.2e-33  117.0   6.9   2   6    0.0013      0.19   12.1   0.1   250   315   204   271   198   276 0.69 -
SOLCI000152500       -            717 EOG093606NL          -            537   3.2e-33  117.0   6.9   3   6     2e-07   2.9e-05   24.7   0.0   154   315   244   411   236   415 0.84 -
SOLCI000152500       -            717 EOG093606NL          -            537   3.2e-33  117.0   6.9   4   6   1.2e-10   1.7e-08   35.3   0.0   121   319   277   486   273   492 0.87 -
SOLCI000152500       -            717 EOG093606NL          -            537   3.2e-33  117.0   6.9   5   6   1.7e-12   2.4e-10   41.5   0.0   158   317   423   588   417   592 0.89 -
SOLCI000152500       -            717 EOG093606NL          -            537   3.2e-33  117.0   6.9   6   6   4.4e-08   6.2e-06   26.9   0.1   157   297   492   640   488   662 0.87 -
SOLCI002498500       -            605 EOG093606NL          -            537   4.9e-33  116.4   5.7   1   3   1.8e-12   2.6e-10   41.4   3.3   129   333   143   367   120   369 0.87 -
SOLCI002498500       -            605 EOG093606NL          -            537   4.9e-33  116.4   5.7   2   3   2.7e-18   3.8e-16   60.6   0.0   129   317   353   551   346   558 0.89 -
SOLCI002498500       -            605 EOG093606NL          -            537   4.9e-33  116.4   5.7   3   3   4.8e-07   6.8e-05   23.5   0.0   137   202   536   605   535   605 0.91 -
SOLCI001037900       -            594 EOG093606NL          -            537   1.3e-32  115.0   3.0   1   4   2.9e-18   4.1e-16   60.5   1.0    53   315    53   346    48   351 0.80 -
SOLCI001037900       -            594 EOG093606NL          -            537   1.3e-32  115.0   3.0   2   4   2.1e-08   2.9e-06   28.0   0.0   129   214   325   414   324   419 0.84 -
SOLCI001037900       -            594 EOG093606NL          -            537   1.3e-32  115.0   3.0   3   4   4.2e-06    0.0006   20.4   0.0   136   211   402   481   400   484 0.86 -
SOLCI001037900       -            594 EOG093606NL          -            537   1.3e-32  115.0   3.0   4   4   1.3e-05    0.0019   18.7   0.0   138   198   474   538   470   547 0.88 -
SOLCI004438800       -            786 EOG093606NL          -            537   1.3e-32  115.0   8.1   1   4   1.2e-11   1.7e-09   38.7   0.6   131   320   103   303    57   314 0.76 -
SOLCI004438800       -            786 EOG093606NL          -            537   1.3e-32  115.0   8.1   2   4   1.5e-07   2.1e-05   25.2   0.0   112   236   329   458   316   464 0.79 -
SOLCI004438800       -            786 EOG093606NL          -            537   1.3e-32  115.0   8.1   3   4   7.6e-14   1.1e-11   45.9   0.1   146   317   437   614   432   619 0.88 -
SOLCI004438800       -            786 EOG093606NL          -            537   1.3e-32  115.0   8.1   4   4     9e-08   1.3e-05   25.9   0.1   154   298   585   736   582   757 0.85 -
SOLCI004587800       -            588 EOG093606NL          -            537   2.2e-32  114.2   8.2   1   4   5.2e-08   7.3e-06   26.7   0.7   143   317    56   237    16   246 0.81 -
SOLCI004587800       -            588 EOG093606NL          -            537   2.2e-32  114.2   8.2   2   4   5.1e-05    0.0072   16.8   0.0   225   299   245   324   240   328 0.88 -
SOLCI004587800       -            588 EOG093606NL          -            537   2.2e-32  114.2   8.2   3   4     3e-17   4.2e-15   57.2   0.1   130   281   320   480   313   481 0.91 -
SOLCI004587800       -            588 EOG093606NL          -            537   2.2e-32  114.2   8.2   4   4   2.1e-12     3e-10   41.1   0.2   129   254   424   554   421   563 0.89 -
SOLCI004716200       -            932 EOG093606NL          -            537   2.9e-32  113.8   2.0   1   5     2e-08   2.8e-06   28.0   0.0   131   282   299   459   296   468 0.83 -
SOLCI004716200       -            932 EOG093606NL          -            537   2.9e-32  113.8   2.0   2   5   3.1e-10   4.4e-08   34.0   0.2   131   316   439   634   434   640 0.84 -
SOLCI004716200       -            932 EOG093606NL          -            537   2.9e-32  113.8   2.0   3   5   6.8e-08   9.6e-06   26.3   0.0   157   254   644   742   636   745 0.92 -
SOLCI004716200       -            932 EOG093606NL          -            537   2.9e-32  113.8   2.0   4   5   3.1e-06   0.00043   20.8   0.0   121   201   674   758   673   770 0.83 -
SOLCI004716200       -            932 EOG093606NL          -            537   2.9e-32  113.8   2.0   5   5   1.1e-05    0.0016   18.9   0.0   136   206   759   833   751   859 0.76 -
SOLCI003320200       -            775 EOG093606NL          -            537   4.6e-32  113.2   1.4   1   5     0.079        11    6.3   0.0   227   296    88   162    82   181 0.75 -
SOLCI003320200       -            775 EOG093606NL          -            537   4.6e-32  113.2   1.4   2   5   3.2e-10   4.5e-08   34.0   0.0    81   209   136   279   122   286 0.72 -
SOLCI003320200       -            775 EOG093606NL          -            537   4.6e-32  113.2   1.4   3   5   7.6e-14   1.1e-11   45.9   0.1   128   281   299   461   278   462 0.88 -
SOLCI003320200       -            775 EOG093606NL          -            537   4.6e-32  113.2   1.4   4   5   4.4e-11   6.2e-09   36.8   0.1   154   320   399   585   392   588 0.78 -
SOLCI003320200       -            775 EOG093606NL          -            537   4.6e-32  113.2   1.4   5   5      0.68        97    3.2   0.0   139   187   672   724   654   744 0.79 -
SOLCI005303000       -            711 EOG093606NL          -            537   5.6e-32  112.9   1.0   1   4     0.045       6.4    7.1   0.0   154   200   242   288   207   294 0.76 -
SOLCI005303000       -            711 EOG093606NL          -            537   5.6e-32  112.9   1.0   2   4   4.9e-16     7e-14   53.1   0.1   140   308   294   472   289   486 0.86 -
SOLCI005303000       -            711 EOG093606NL          -            537   5.6e-32  112.9   1.0   3   4   5.3e-11   7.6e-09   36.5   0.1   127   198   491   566   483   569 0.91 -
SOLCI005303000       -            711 EOG093606NL          -            537   5.6e-32  112.9   1.0   4   4     4e-05    0.0056   17.1   0.0   154   253   557   656   554   687 0.82 -
SOLCI002228800       -            752 EOG093606NL          -            537   9.3e-31  108.8   5.5   1   4       2.1   2.9e+02    1.6   0.1   236   285   198   253   188   289 0.67 -
SOLCI002228800       -            752 EOG093606NL          -            537   9.3e-31  108.8   5.5   2   4   1.6e-12   2.3e-10   41.6   0.0   138   289   271   432   252   434 0.80 -
SOLCI002228800       -            752 EOG093606NL          -            537   9.3e-31  108.8   5.5   3   4   2.3e-10   3.2e-08   34.5   0.0   132   252   405   530   397   537 0.87 -
SOLCI002228800       -            752 EOG093606NL          -            537   9.3e-31  108.8   5.5   4   4   2.2e-13   3.2e-11   44.4   0.3   121   316   499   704   496   713 0.89 -
SOLCI001873300       -            909 EOG093606NL          -            537   7.1e-30  105.9   2.7   1   4   6.2e-10   8.9e-08   33.0   0.1   158   313   279   441   265   460 0.85 -
SOLCI001873300       -            909 EOG093606NL          -            537   7.1e-30  105.9   2.7   2   4   1.9e-12   2.7e-10   41.3   0.1   138   281   465   617   459   618 0.87 -
SOLCI001873300       -            909 EOG093606NL          -            537   7.1e-30  105.9   2.7   3   4   0.00039     0.056   13.9   0.0   154   208   590   644   584   652 0.88 -
SOLCI001873300       -            909 EOG093606NL          -            537   7.1e-30  105.9   2.7   4   4   1.2e-06   0.00016   22.2   0.1   125   202   627   708   625   820 0.71 -
SOLCI004169300       -            609 EOG093606NL          -            537   1.1e-29  105.3   4.0   1   4   0.00049     0.069   13.6   0.1   158   282    13   142     7   143 0.67 -
SOLCI004169300       -            609 EOG093606NL          -            537   1.1e-29  105.3   4.0   2   4   3.1e-12   4.4e-10   40.6   0.3   129   316   120   317   112   323 0.89 -
SOLCI004169300       -            609 EOG093606NL          -            537   1.1e-29  105.3   4.0   3   4   1.6e-08   2.2e-06   28.4   0.0   157   253   327   424   321   426 0.91 -
SOLCI004169300       -            609 EOG093606NL          -            537   1.1e-29  105.3   4.0   4   4   8.3e-06    0.0012   19.4   0.0   129   208   435   518   430   551 0.79 -
SOLCI007117300       -            561 EOG093606NL          -            537   2.9e-29  103.9   2.8   1   3   1.8e-07   2.6e-05   24.9   0.0   161   316    99   259    92   265 0.59 -
SOLCI007117300       -            561 EOG093606NL          -            537   2.9e-29  103.9   2.8   2   3   1.3e-19   1.8e-17   65.0   0.2   154   324   266   443   263   449 0.92 -
SOLCI007117300       -            561 EOG093606NL          -            537   2.9e-29  103.9   2.8   3   3    0.0016      0.22   11.9   0.0   131   201   449   523   441   534 0.53 -
SOLCI006405400       -            576 EOG093606NL          -            537   3.6e-29  103.6   1.2   1   2   3.6e-12   5.1e-10   40.4   0.1   153   315   153   321   146   325 0.91 -
SOLCI006405400       -            576 EOG093606NL          -            537   3.6e-29  103.6   1.2   2   2   9.9e-19   1.4e-16   62.0   0.1   119   319   325   536   321   545 0.87 -
SOLCI003344400       -            690 EOG093606NL          -            537   4.4e-29  103.3   0.7   1   5   1.1e-05    0.0015   19.0   0.0   252   316   190   256   167   260 0.87 -
SOLCI003344400       -            690 EOG093606NL          -            537   4.4e-29  103.3   0.7   2   5     2e-06   0.00029   21.4   0.1   153   199   227   273   195   296 0.84 -
SOLCI003344400       -            690 EOG093606NL          -            537   4.4e-29  103.3   0.7   3   5   3.9e-05    0.0055   17.2   0.0   124   200   299   379   289   386 0.85 -
SOLCI003344400       -            690 EOG093606NL          -            537   4.4e-29  103.3   0.7   4   5     3e-13   4.3e-11   44.0   0.0   157   318   407   574   380   578 0.85 -
SOLCI003344400       -            690 EOG093606NL          -            537   4.4e-29  103.3   0.7   5   5   0.00022     0.031   14.7   0.1   154   200   579   625   575   632 0.93 -
SOLCI004587600       -            470 EOG093606NL          -            537   6.1e-29  102.8   1.2   1   5   8.7e-05     0.012   16.0   0.2   147   289    39   188    19   195 0.76 -
SOLCI004587600       -            470 EOG093606NL          -            537   6.1e-29  102.8   1.2   2   5    0.0036      0.51   10.7   0.0   154   204   187   237   183   247 0.91 -
SOLCI004587600       -            470 EOG093606NL          -            537   6.1e-29  102.8   1.2   3   5   2.5e-12   3.5e-10   40.9   0.0   114   212   247   349   236   354 0.88 -
SOLCI004587600       -            470 EOG093606NL          -            537   6.1e-29  102.8   1.2   4   5   8.7e-07   0.00012   22.6   0.0   124   196   358   429   349   430 0.93 -
SOLCI004587600       -            470 EOG093606NL          -            537   6.1e-29  102.8   1.2   5   5     9e-06    0.0013   19.3   0.0   135   194   399   462   394   468 0.88 -
SOLCI000557300       -            511 EOG093606NL          -            537   6.5e-29  102.8   0.8   1   5       0.1        15    5.9   0.1   172   250    74   154    50   186 0.77 -
SOLCI000557300       -            511 EOG093606NL          -            537   6.5e-29  102.8   0.8   2   5   9.3e-07   0.00013   22.5   0.0   158   315   131   298   122   304 0.81 -
SOLCI000557300       -            511 EOG093606NL          -            537   6.5e-29  102.8   0.8   3   5   5.6e-14     8e-12   46.4   0.0   160   320   204   374   167   377 0.83 -
SOLCI000557300       -            511 EOG093606NL          -            537   6.5e-29  102.8   0.8   4   5     4e-14   5.7e-12   46.8   0.0   156   335   237   433   235   438 0.83 -
SOLCI000557300       -            511 EOG093606NL          -            537   6.5e-29  102.8   0.8   5   5      0.13        19    5.5   0.0   154   239   376   462   372   471 0.83 -
SOLCI002768000       -            618 EOG093606NL          -            537   6.5e-29  102.7   1.0   1   5   3.1e-09   4.4e-07   30.7   0.2   158   315   143   306   117   335 0.85 -
SOLCI002768000       -            618 EOG093606NL          -            537   6.5e-29  102.7   1.0   2   5      0.34        48    4.2   0.0   259   306   284   333   283   350 0.83 -
SOLCI002768000       -            618 EOG093606NL          -            537   6.5e-29  102.7   1.0   3   5       2.4   3.5e+02    1.4   0.0     5    72   316   383   311   389 0.74 -
SOLCI002768000       -            618 EOG093606NL          -            537   6.5e-29  102.7   1.0   4   5   2.5e-18   3.5e-16   60.7   0.0   154   314   384   550   363   556 0.86 -
SOLCI002768000       -            618 EOG093606NL          -            537   6.5e-29  102.7   1.0   5   5   0.00022     0.032   14.7   0.0   228   299   529   605   527   610 0.89 -
SOLCI006109700       -            605 EOG093606NL          -            537   7.4e-29  102.6   3.9   1   5   3.1e-11   4.3e-09   37.3   0.2   129   316   120   322   102   325 0.85 -
SOLCI006109700       -            605 EOG093606NL          -            537   7.4e-29  102.6   3.9   2   5   8.3e-05     0.012   16.1   0.0   159   218   299   358   296   361 0.87 -
SOLCI006109700       -            605 EOG093606NL          -            537   7.4e-29  102.6   3.9   3   5   3.7e-13   5.2e-11   43.7   0.4   157   303   367   519   359   533 0.90 -
SOLCI006109700       -            605 EOG093606NL          -            537   7.4e-29  102.6   3.9   4   5   2.4e-06   0.00033   21.2   0.0   225   306   471   558   468   573 0.78 -
SOLCI006109700       -            605 EOG093606NL          -            537   7.4e-29  102.6   3.9   5   5     0.027       3.9    7.8   0.0   154   195   539   580   535   585 0.93 -
SOLCI004667900       -            687 EOG093606NL          -            537   9.6e-29  102.2   2.7   1   3    0.0014       0.2   12.0   0.0     6    69   151   214   145   232 0.82 -
SOLCI004667900       -            687 EOG093606NL          -            537   9.6e-29  102.2   2.7   2   3   9.7e-15   1.4e-12   48.9   0.5   152   334   252   449   224   464 0.82 -
SOLCI004667900       -            687 EOG093606NL          -            537   9.6e-29  102.2   2.7   3   3   8.3e-10   1.2e-07   32.6   0.0   113   309   453   660   443   670 0.87 -
SOLCI005641500       -            381 EOG093606NL          -            537   1.6e-28  101.4   1.9   1   3   2.9e-05    0.0042   17.6   0.0   154   201    29    76     3    92 0.87 -
SOLCI005641500       -            381 EOG093606NL          -            537   1.6e-28  101.4   1.9   2   3   1.7e-10   2.3e-08   34.9   0.2   129   255   105   236    99   238 0.91 -
SOLCI005641500       -            381 EOG093606NL          -            537   1.6e-28  101.4   1.9   3   3   8.5e-14   1.2e-11   45.8   0.0   125   252   241   373   234   377 0.90 -
SOLCI003978800       -            716 EOG093606NL          -            537   4.9e-28   99.9   6.0   1   5    0.0056      0.79   10.1   0.2   161   257   163   260   151   263 0.80 -
SOLCI003978800       -            716 EOG093606NL          -            537   4.9e-28   99.9   6.0   2   5   1.5e-06   0.00021   21.9   0.0   128   205   231   312   226   327 0.87 -
SOLCI003978800       -            716 EOG093606NL          -            537   4.9e-28   99.9   6.0   3   5   2.8e-13     4e-11   44.1   0.1   154   297   331   481   308   484 0.85 -
SOLCI003978800       -            716 EOG093606NL          -            537   4.9e-28   99.9   6.0   4   5   2.6e-10   3.6e-08   34.3   0.0   154   296   472   620   467   625 0.87 -
SOLCI003978800       -            716 EOG093606NL          -            537   4.9e-28   99.9   6.0   5   5   2.3e-06   0.00032   21.2   0.0   146   303   536   694   524   707 0.84 -
SOLCI006155700       -            798 EOG093606NL          -            537   4.9e-28   99.8   1.3   1   4    0.0036       0.5   10.7   0.0   134   195   138   203   113   204 0.66 -
SOLCI006155700       -            798 EOG093606NL          -            537   4.9e-28   99.8   1.3   2   4   2.6e-14   3.7e-12   47.5   0.2   154   320   197   370   187   375 0.87 -
SOLCI006155700       -            798 EOG093606NL          -            537   4.9e-28   99.8   1.3   3   4   2.7e-09   3.8e-07   30.9   0.1   128   318   377   600   371   630 0.79 -
SOLCI006155700       -            798 EOG093606NL          -            537   4.9e-28   99.8   1.3   4   4       2.9   4.1e+02    1.1   0.0    97   181   648   736   638   749 0.76 -
SOLCI000672200       -            552 EOG093606NL          -            537   1.1e-27   98.7   1.0   1   4       5.2   7.3e+02    0.3   0.1   159   210   110   161   102   168 0.81 -
SOLCI000672200       -            552 EOG093606NL          -            537   1.1e-27   98.7   1.0   2   4   2.3e-06   0.00033   21.2   0.0   125   209   181   271   176   281 0.88 -
SOLCI000672200       -            552 EOG093606NL          -            537   1.1e-27   98.7   1.0   3   4   1.2e-07   1.7e-05   25.4   0.0   153   200   286   333   266   348 0.90 -
SOLCI000672200       -            552 EOG093606NL          -            537   1.1e-27   98.7   1.0   4   4   3.1e-14   4.4e-12   47.2   0.0   154   308   357   518   342   522 0.88 -
SOLCI001309600       -            980 EOG093606NL          -            537   1.6e-27   98.2   8.3   1   6    0.0012      0.17   12.3   0.0   163   275   140   257   127   266 0.83 -
SOLCI001309600       -            980 EOG093606NL          -            537   1.6e-27   98.2   8.3   2   6   5.5e-10   7.9e-08   33.2   0.2   153   306   270   429   237   448 0.82 -
SOLCI001309600       -            980 EOG093606NL          -            537   1.6e-27   98.2   8.3   3   6    0.0016      0.23   11.8   0.1   214   316   472   579   461   583 0.84 -
SOLCI001309600       -            980 EOG093606NL          -            537   1.6e-27   98.2   8.3   4   6   0.00011     0.016   15.7   0.0   131   202   559   634   557   650 0.84 -
SOLCI001309600       -            980 EOG093606NL          -            537   1.6e-27   98.2   8.3   5   6   4.7e-05    0.0067   16.9   0.0     4    84   657   741   654   750 0.91 -
SOLCI001309600       -            980 EOG093606NL          -            537   1.6e-27   98.2   8.3   6   6   0.00016     0.023   15.1   0.1   162   311   780   935   770   945 0.81 -
SOLCI004643200       -            761 EOG093606NL          -            537   1.7e-27   98.0   4.6   1   3   7.8e-05     0.011   16.2   0.1   229   315   271   362   260   372 0.83 -
SOLCI004643200       -            761 EOG093606NL          -            537   1.7e-27   98.0   4.6   2   3   6.6e-12   9.3e-10   39.5   0.1   190   316   376   509   371   519 0.81 -
SOLCI004643200       -            761 EOG093606NL          -            537   1.7e-27   98.0   4.6   3   3   1.2e-11   1.6e-09   38.7   0.0   127   292   555   731   536   740 0.75 -
SOLCI004234600       -            611 EOG093606NL          -            537   4.4e-27   96.7   1.5   1   3   5.7e-12   8.1e-10   39.7   0.1   160   316   176   338   113   345 0.88 -
SOLCI004234600       -            611 EOG093606NL          -            537   4.4e-27   96.7   1.5   2   3   0.00044     0.063   13.7   0.0   154   200   345   391   328   395 0.88 -
SOLCI004234600       -            611 EOG093606NL          -            537   4.4e-27   96.7   1.5   3   3   5.6e-13   7.9e-11   43.1   0.0   134   304   391   572   387   606 0.81 -
SOLCI005511700       -            678 EOG093606NL          -            537     6e-27   96.3   4.9   1   4     0.068       9.6    6.5   0.0   140   199   141   201   103   209 0.74 -
SOLCI005511700       -            678 EOG093606NL          -            537     6e-27   96.3   4.9   2   4   7.3e-10     1e-07   32.8   0.0   130   252   198   325   192   335 0.89 -
SOLCI005511700       -            678 EOG093606NL          -            537     6e-27   96.3   4.9   3   4   1.7e-15   2.4e-13   51.4   0.2   153   316   365   534   346   544 0.91 -
SOLCI005511700       -            678 EOG093606NL          -            537     6e-27   96.3   4.9   4   4      0.12        17    5.6   0.2   159   260   559   661   548   672 0.52 -
SOLCI004689400       -            966 EOG093606NL          -            537   1.2e-26   95.3  13.1   1   5     0.029         4    7.7   0.0   134   296   301   368   274   385 0.53 -
SOLCI004689400       -            966 EOG093606NL          -            537   1.2e-26   95.3  13.1   2   5   1.5e-05    0.0022   18.5   0.0   227   296   423   497   415   504 0.85 -
SOLCI004689400       -            966 EOG093606NL          -            537   1.2e-26   95.3  13.1   3   5   2.3e-06   0.00032   21.3   0.1   128   250   598   724   588   728 0.82 -
SOLCI004689400       -            966 EOG093606NL          -            537   1.2e-26   95.3  13.1   4   5   3.5e-11   4.9e-09   37.1   1.2   128   284   667   832   667   837 0.83 -
SOLCI004689400       -            966 EOG093606NL          -            537   1.2e-26   95.3  13.1   5   5   4.5e-13   6.3e-11   43.4   2.0   154   316   732   899   725   904 0.89 -
SOLCI002010100       -           1097 EOG093606NL          -            537     2e-26   94.6  10.4   1   7   4.8e-05    0.0069   16.9   0.1   226   336   256   371   172   385 0.86 -
SOLCI002010100       -           1097 EOG093606NL          -            537     2e-26   94.6  10.4   2   7      0.23        32    4.7   0.0   160   200   399   439   376   441 0.84 -
SOLCI002010100       -           1097 EOG093606NL          -            537     2e-26   94.6  10.4   3   7   3.6e-05    0.0052   17.3   0.1   129   200   434   508   426   522 0.86 -
SOLCI002010100       -           1097 EOG093606NL          -            537     2e-26   94.6  10.4   4   7     0.017       2.3    8.5   0.1   140   203   514   584   508   610 0.75 -
SOLCI002010100       -           1097 EOG093606NL          -            537     2e-26   94.6  10.4   5   7   8.9e-08   1.3e-05   25.9   0.0   229   315   749   842   741   848 0.82 -
SOLCI002010100       -           1097 EOG093606NL          -            537     2e-26   94.6  10.4   6   7     0.041       5.9    7.2   0.0   125   197   921   997   902  1000 0.57 -
SOLCI002010100       -           1097 EOG093606NL          -            537     2e-26   94.6  10.4   7   7   6.8e-06   0.00096   19.7   0.0   127   210   993  1080   987  1089 0.85 -
SOLCI005896200       -            700 EOG093606NL          -            537     2e-26   94.5   1.4   1   5   6.9e-07   9.8e-05   23.0   0.1   128   306   163   349   124   350 0.70 -
SOLCI005896200       -            700 EOG093606NL          -            537     2e-26   94.5   1.4   2   5      0.28        40    4.4   0.0   239   291   311   368   302   372 0.54 -
SOLCI005896200       -            700 EOG093606NL          -            537     2e-26   94.5   1.4   3   5     3e-12   4.3e-10   40.6   0.0   128   309   370   561   365   568 0.86 -
SOLCI005896200       -            700 EOG093606NL          -            537     2e-26   94.5   1.4   4   5   2.9e-06    0.0004   20.9   0.0   128   200   545   621   541   623 0.82 -
SOLCI005896200       -            700 EOG093606NL          -            537     2e-26   94.5   1.4   5   5     0.036       5.1    7.4   0.0   159   204   615   660   611   676 0.84 -
SOLCI004372400       -            657 EOG093606NL          -            537   2.3e-26   94.4   0.9   1   3   4.4e-08   6.2e-06   26.9   0.0   117   203   234   324   213   330 0.89 -
SOLCI004372400       -            657 EOG093606NL          -            537   2.3e-26   94.4   0.9   2   3   9.9e-05     0.014   15.8   0.3   171   305   327   464   322   478 0.73 -
SOLCI004372400       -            657 EOG093606NL          -            537   2.3e-26   94.4   0.9   3   3   1.1e-14   1.6e-12   48.7   0.0   151   301   479   637   472   642 0.87 -
SOLCI000174600       -            235 EOG093606NL          -            537   2.4e-26   94.3   1.9   1   4   1.7e-05    0.0024   18.3   0.0   253   300     5    54     1    75 0.88 -
SOLCI000174600       -            235 EOG093606NL          -            537   2.4e-26   94.3   1.9   2   4   1.6e-12   2.2e-10   41.6   0.1   209   270    76   139    63   144 0.73 -
SOLCI000174600       -            235 EOG093606NL          -            537   2.4e-26   94.3   1.9   3   4    0.0099       1.4    9.2   0.0    20    56   142   178   137   183 0.74 -
SOLCI000174600       -            235 EOG093606NL          -            537   2.4e-26   94.3   1.9   4   4   5.8e-07   8.2e-05   23.2   0.1   368   405   195   233   178   235 0.79 -
SOLCI002658000       -            667 EOG093606NL          -            537   3.1e-26   93.9  13.3   1   5    0.0059      0.84   10.0   0.0   136   250   161   280   144   286 0.68 -
SOLCI002658000       -            667 EOG093606NL          -            537   3.1e-26   93.9  13.3   2   5   1.1e-06   0.00015   22.3   0.1   172   287   236   357   228   358 0.86 -
SOLCI002658000       -            667 EOG093606NL          -            537   3.1e-26   93.9  13.3   3   5   9.2e-10   1.3e-07   32.4   0.6   128   251   293   421   288   425 0.86 -
SOLCI002658000       -            667 EOG093606NL          -            537   3.1e-26   93.9  13.3   4   5     2e-12   2.8e-10   41.3   0.4   131   282   331   491   330   496 0.78 -
SOLCI002658000       -            667 EOG093606NL          -            537   3.1e-26   93.9  13.3   5   5   7.4e-09     1e-06   29.5   0.1   152   321   426   598   402   602 0.81 -
SOLCI006204500       -            581 EOG093606NL          -            537   9.8e-26   92.3   3.6   1   5     0.045       6.3    7.1   0.0   131   196   134   203   128   204 0.88 -
SOLCI006204500       -            581 EOG093606NL          -            537   9.8e-26   92.3   3.6   2   5   1.6e-06   0.00022   21.8   0.0   154   248   196   291   193   309 0.86 -
SOLCI006204500       -            581 EOG093606NL          -            537   9.8e-26   92.3   3.6   3   5   6.3e-14     9e-12   46.2   0.3   153   316   300   469   284   474 0.88 -
SOLCI006204500       -            581 EOG093606NL          -            537   9.8e-26   92.3   3.6   4   5   4.4e-12   6.3e-10   40.1   0.0   154   283   371   505   356   512 0.91 -
SOLCI006204500       -            581 EOG093606NL          -            537   9.8e-26   92.3   3.6   5   5       2.7   3.9e+02    1.2   0.0   137   182   525   574   518   579 0.70 -
SOLCI007477400       -            710 EOG093606NL          -            537   1.7e-25   91.5   2.1   1   5   1.4e-12   1.9e-10   41.8   0.1   157   334    79   276    74   289 0.84 -
SOLCI007477400       -            710 EOG093606NL          -            537   1.7e-25   91.5   2.1   2   5   3.9e-12   5.5e-10   40.3   0.0   130   290   262   437   259   445 0.82 -
SOLCI007477400       -            710 EOG093606NL          -            537   1.7e-25   91.5   2.1   3   5   2.7e-05    0.0038   17.7   0.0   154   290   363   511   359   523 0.79 -
SOLCI007477400       -            710 EOG093606NL          -            537   1.7e-25   91.5   2.1   4   5     0.012       1.7    9.0   0.1   131   200   448   520   441   625 0.83 -
SOLCI007477400       -            710 EOG093606NL          -            537   1.7e-25   91.5   2.1   5   5         7   9.9e+02   -0.2   0.1     5    65   546   606   542   659 0.82 -
SOLCI002282700       -            848 EOG093606NL          -            537   5.2e-25   89.9   3.6   1   3   1.2e-10   1.7e-08   35.4   0.4   164   335   173   360   167   386 0.78 -
SOLCI002282700       -            848 EOG093606NL          -            537   5.2e-25   89.9   3.6   2   3       0.1        15    5.9   0.2   154   208   457   511   438   592 0.62 -
SOLCI002282700       -            848 EOG093606NL          -            537   5.2e-25   89.9   3.6   3   3     2e-14   2.9e-12   47.8   0.0   130   315   569   764   510   769 0.79 -
SOLCI004441000       -            833 EOG093606NL          -            537     2e-24   87.9   3.0   1   6      0.65        92    3.2   0.1   317   359   273   314   269   330 0.78 -
SOLCI004441000       -            833 EOG093606NL          -            537     2e-24   87.9   3.0   2   6     0.034       4.9    7.5   0.0   153   199   338   384   312   404 0.79 -
SOLCI004441000       -            833 EOG093606NL          -            537     2e-24   87.9   3.0   3   6   1.5e-14   2.2e-12   48.2   0.0   133   304   384   566   378   580 0.85 -
SOLCI004441000       -            833 EOG093606NL          -            537     2e-24   87.9   3.0   4   6      0.14        20    5.4   0.0   156   201   587   632   557   647 0.73 -
SOLCI004441000       -            833 EOG093606NL          -            537     2e-24   87.9   3.0   5   6   2.6e-05    0.0038   17.7   0.0   153   199   654   700   638   709 0.90 -
SOLCI004441000       -            833 EOG093606NL          -            537     2e-24   87.9   3.0   6   6      0.49        70    3.6   0.1   162   255   698   790   696   793 0.79 -
SOLCI004191200       -            937 EOG093606NL          -            537   2.1e-24   87.8  11.0   1   6       4.4   6.3e+02    0.5   0.0   316   362   209   262   172   275 0.55 -
SOLCI004191200       -            937 EOG093606NL          -            537   2.1e-24   87.8  11.0   2   6   2.5e-08   3.6e-06   27.7   0.3   129   318   283   482   266   513 0.85 -
SOLCI004191200       -            937 EOG093606NL          -            537   2.1e-24   87.8  11.0   3   6      0.12        17    5.6   0.1   130   247   492   613   484   621 0.73 -
SOLCI004191200       -            937 EOG093606NL          -            537   2.1e-24   87.8  11.0   4   6   4.4e-09   6.2e-07   30.2   2.5    44   280   526   790   524   794 0.74 -
SOLCI004191200       -            937 EOG093606NL          -            537   2.1e-24   87.8  11.0   5   6     0.018       2.6    8.4   0.0   127   185   803   865   781   869 0.77 -
SOLCI004191200       -            937 EOG093606NL          -            537   2.1e-24   87.8  11.0   6   6   1.8e-05    0.0026   18.3   0.0   154   200   870   916   867   922 0.95 -
SOLCI002303500       -            577 EOG093606NL          -            537   2.6e-24   87.6   0.4   1   2   3.4e-15   4.9e-13   50.4   0.0   130   315   147   342   142   348 0.85 -
SOLCI002303500       -            577 EOG093606NL          -            537   2.6e-24   87.6   0.4   2   2     3e-10   4.3e-08   34.0   0.1   130   252   357   484   353   491 0.84 -
SOLCI003908300       -            617 EOG093606NL          -            537   3.4e-24   87.2   4.4   1   4   1.9e-12   2.7e-10   41.3   2.6    34   301    47   347    38   354 0.77 -
SOLCI003908300       -            617 EOG093606NL          -            537   3.4e-24   87.2   4.4   2   4   7.4e-07   0.00011   22.8   0.0   135   207   346   422   344   432 0.82 -
SOLCI003908300       -            617 EOG093606NL          -            537   3.4e-24   87.2   4.4   3   4      0.28        40    4.4   0.0   153   185   438   470   419   481 0.81 -
SOLCI003908300       -            617 EOG093606NL          -            537   3.4e-24   87.2   4.4   4   4   0.00045     0.063   13.7   0.0   136   202   487   557   472   595 0.63 -
SOLCI004945500       -            663 EOG093606NL          -            537     6e-24   86.4   5.3   1   6      0.77   1.1e+02    3.0   0.0   251   319    74   144    57   149 0.84 -
SOLCI004945500       -            663 EOG093606NL          -            537     6e-24   86.4   5.3   2   6      0.01       1.5    9.2   0.2   176   303    99   233    79   236 0.77 -
SOLCI004945500       -            663 EOG093606NL          -            537     6e-24   86.4   5.3   3   6    0.0006     0.085   13.3   0.1   157   234   185   262   151   264 0.85 -
SOLCI004945500       -            663 EOG093606NL          -            537     6e-24   86.4   5.3   4   6   7.3e-05      0.01   16.3   0.0   135   201   229   294   223   305 0.87 -
SOLCI004945500       -            663 EOG093606NL          -            537     6e-24   86.4   5.3   5   6   6.6e-09   9.3e-07   29.6   0.0   154   319   317   489   306   489 0.84 -
SOLCI004945500       -            663 EOG093606NL          -            537     6e-24   86.4   5.3   6   6   8.8e-15   1.3e-12   49.0   0.4   128   316   392   590   387   630 0.84 -
SOLCI006090100       -            680 EOG093606NL          -            537   1.8e-23   84.8   0.1   1   4   1.9e-07   2.7e-05   24.8   0.0   154   215   189   250   160   300 0.80 -
SOLCI006090100       -            680 EOG093606NL          -            537   1.8e-23   84.8   0.1   2   4      0.29        41    4.4   0.0   125   218   301   398   295   403 0.86 -
SOLCI006090100       -            680 EOG093606NL          -            537   1.8e-23   84.8   0.1   3   4   2.1e-12     3e-10   41.2   0.0   127   273   443   600   422   610 0.70 -
SOLCI006090100       -            680 EOG093606NL          -            537   1.8e-23   84.8   0.1   4   4   2.1e-06    0.0003   21.4   0.0   155   293   512   656   511   670 0.85 -
SOLCI005396300       -            601 EOG093606NL          -            537   1.1e-22   82.2   2.3   1   3       2.7   3.8e+02    1.2   0.0   159   184   159   184   134   198 0.82 -
SOLCI005396300       -            601 EOG093606NL          -            537   1.1e-22   82.2   2.3   2   3   2.5e-13   3.6e-11   44.2   0.2   153   315   293   461   283   466 0.89 -
SOLCI005396300       -            601 EOG093606NL          -            537   1.1e-22   82.2   2.3   3   3   6.1e-14   8.6e-12   46.2   0.1   116   320   357   572   355   585 0.87 -
SOLCI000411300       -            588 EOG093606NL          -            537   1.3e-22   82.0   0.0   1   3   6.3e-10   8.9e-08   33.0   0.0   171   303    52   192    33   194 0.79 -
SOLCI000411300       -            588 EOG093606NL          -            537   1.3e-22   82.0   0.0   2   3   2.1e-09     3e-07   31.2   0.0   160   316   182   344   178   349 0.82 -
SOLCI000411300       -            588 EOG093606NL          -            537   1.3e-22   82.0   0.0   3   3   3.4e-06   0.00048   20.7   0.0   108   197   336   429   336   436 0.89 -
SOLCI000358700       -            460 EOG093606NL          -            537   2.2e-22   81.2   0.8   1   3    0.0011      0.15   12.4   0.0   254   315    44   106    38   118 0.82 -
SOLCI000358700       -            460 EOG093606NL          -            537   2.2e-22   81.2   0.8   2   3   5.9e-06   0.00083   19.9   0.0   128   200   119   195   113   202 0.83 -
SOLCI000358700       -            460 EOG093606NL          -            537   2.2e-22   81.2   0.8   3   3   2.8e-13     4e-11   44.0   0.2    87   267   207   403   197   460 0.81 -
SOLCI005497300       -            647 EOG093606NL          -            537   9.2e-22   79.2   0.0   1   4   2.8e-11     4e-09   37.4   0.0   153   307    82   244    77   262 0.85 -
SOLCI005497300       -            647 EOG093606NL          -            537   9.2e-22   79.2   0.0   2   4      0.24        35    4.6   0.0     6    70   227   291   222   297 0.89 -
SOLCI005497300       -            647 EOG093606NL          -            537   9.2e-22   79.2   0.0   3   4   8.7e-10   1.2e-07   32.5   0.0   157   315   297   461   292   462 0.85 -
SOLCI005497300       -            647 EOG093606NL          -            537   9.2e-22   79.2   0.0   4   4   6.2e-06   0.00088   19.8   0.0    97   197   373   477   365   493 0.89 -
SOLCI000296400       -            540 EOG093606NL          -            537   1.2e-21   78.8   0.1   1   3   9.7e-06    0.0014   19.2   0.0   193   319    94   226    83   229 0.82 -
SOLCI000296400       -            540 EOG093606NL          -            537   1.2e-21   78.8   0.1   2   3   2.1e-13   2.9e-11   44.5   0.1   152   316   227   397   223   401 0.84 -
SOLCI000296400       -            540 EOG093606NL          -            537   1.2e-21   78.8   0.1   3   3     0.003      0.43   10.9   0.0    27    66   431   470   409   479 0.74 -
SOLCI004734200       -            707 EOG093606NL          -            537   5.3e-21   76.6   0.2   1   3     0.037       5.2    7.4   0.0   135   199   235   303   228   308 0.86 -
SOLCI004734200       -            707 EOG093606NL          -            537   5.3e-21   76.6   0.2   2   3   3.1e-07   4.3e-05   24.1   0.1   133   289   304   471   295   472 0.76 -
SOLCI004734200       -            707 EOG093606NL          -            537   5.3e-21   76.6   0.2   3   3   7.7e-13   1.1e-10   42.6   0.0   156   296   472   618   467   627 0.90 -
SOLCI003834200       -            149 EOG093606NL          -            537   1.1e-20   75.6   0.3   1   2   1.2e-19   1.7e-17   65.0   0.1   198   304     2   110     1   111 0.91 -
SOLCI003834200       -            149 EOG093606NL          -            537   1.1e-20   75.6   0.3   2   2    0.0064      0.91    9.9   0.0   369   400   111   142   109   148 0.89 -
SOLCI002464800       -            234 EOG093606NL          -            537   1.8e-20   74.9   0.0   1   1   1.5e-22   2.2e-20   74.6   0.0   108   284    42   222     9   233 0.90 -
SOLCI000010500       -            742 EOG093606NL          -            537   2.3e-20   74.5   0.2   1   4   0.00031     0.044   14.2   0.0   223   287   224   293   183   310 0.61 -
SOLCI000010500       -            742 EOG093606NL          -            537   2.3e-20   74.5   0.2   2   4       5.2   7.4e+02    0.3   0.0   141   200   404   467   394   477 0.78 -
SOLCI000010500       -            742 EOG093606NL          -            537   2.3e-20   74.5   0.2   3   4     2e-09   2.8e-07   31.3   0.0   227   315   467   560   449   566 0.87 -
SOLCI000010500       -            742 EOG093606NL          -            537   2.3e-20   74.5   0.2   4   4   6.7e-08   9.5e-06   26.3   0.1   110   201   555   650   555   665 0.85 -
SOLCI000806300       -            588 EOG093606NL          -            537   3.3e-20   74.0   8.7   1   2   9.2e-12   1.3e-09   39.0   1.3    72   282    78   294    68   299 0.76 -
SOLCI000806300       -            588 EOG093606NL          -            537   3.3e-20   74.0   8.7   2   2   2.3e-14   3.3e-12   47.6   1.0   129   369   272   531   272   573 0.80 -
SOLCI000383600       -            739 EOG093606NL          -            537   6.7e-20   73.0   0.6   1   3   0.00089      0.13   12.7   0.0   154   252   222   321   205   331 0.92 -
SOLCI000383600       -            739 EOG093606NL          -            537   6.7e-20   73.0   0.6   2   3   1.6e-06   0.00023   21.7   0.0   130   199   378   454   366   467 0.74 -
SOLCI000383600       -            739 EOG093606NL          -            537   6.7e-20   73.0   0.6   3   3   1.4e-10     2e-08   35.1   0.0   144   253   469   580   455   597 0.88 -
SOLCI000943300       -            731 EOG093606NL          -            537   1.2e-19   72.2   2.0   1   4    0.0005     0.071   13.5   0.0   230   283   126   183   121   190 0.84 -
SOLCI000943300       -            731 EOG093606NL          -            537   1.2e-19   72.2   2.0   2   4   0.00023     0.033   14.6   0.1   227   315   193   286   185   291 0.86 -
SOLCI000943300       -            731 EOG093606NL          -            537   1.2e-19   72.2   2.0   3   4   8.2e-11   1.2e-08   35.9   0.0   130   284   266   430   263   442 0.71 -
SOLCI000943300       -            731 EOG093606NL          -            537   1.2e-19   72.2   2.0   4   4     0.028       3.9    7.8   0.0   228   307   448   532   441   580 0.66 -
SOLCI007296100       -            819 EOG093606NL          -            537   1.6e-19   71.8   3.4   1   3     8e-06    0.0011   19.4   0.0   130   319   149   360   145   363 0.74 -
SOLCI007296100       -            819 EOG093606NL          -            537   1.6e-19   71.8   3.4   2   3     0.022       3.2    8.1   0.0   154   216   436   498   432   514 0.87 -
SOLCI007296100       -            819 EOG093606NL          -            537   1.6e-19   71.8   3.4   3   3     6e-11   8.6e-09   36.4   0.2   129   291   617   789   585   796 0.89 -
SOLCI006142500       -            460 EOG093606NL          -            537   3.2e-19   70.8   3.7   1   3   0.00016     0.023   15.2   0.1   185   312    40   173    15   176 0.49 -
SOLCI006142500       -            460 EOG093606NL          -            537   3.2e-19   70.8   3.7   2   3   1.7e-08   2.4e-06   28.2   0.0   154   316    79   247    76   252 0.92 -
SOLCI006142500       -            460 EOG093606NL          -            537   3.2e-19   70.8   3.7   3   3   7.9e-13   1.1e-10   42.6   0.4    83   262   203   398   198   409 0.82 -
SOLCI000216500       -            102 EOG093606NL          -            537   3.3e-19   70.7   0.1   1   1   2.6e-21   3.7e-19   70.6   0.1   332   399    31    98    15   100 0.93 -
SOLCI002673900       -            530 EOG093606NL          -            537   5.8e-19   69.9   1.5   1   3     0.014         2    8.7   0.0   154   209   201   256   163   266 0.78 -
SOLCI002673900       -            530 EOG093606NL          -            537   5.8e-19   69.9   1.5   2   3     4e-18   5.6e-16   60.1   0.1   136   318   249   441   248   445 0.87 -
SOLCI002673900       -            530 EOG093606NL          -            537   5.8e-19   69.9   1.5   3   3      0.84   1.2e+02    2.9   0.0    23    71   431   479   418   494 0.84 -
SOLCI002689000       -            518 EOG093606NL          -            537   6.5e-19   69.7   3.0   1   4   0.00069     0.098   13.1   0.0   161   250     6   102     2   108 0.75 -
SOLCI002689000       -            518 EOG093606NL          -            537   6.5e-19   69.7   3.0   2   4    0.0036      0.51   10.7   0.0   125   198    77   154    70   157 0.60 -
SOLCI002689000       -            518 EOG093606NL          -            537   6.5e-19   69.7   3.0   3   4   1.9e-13   2.7e-11   44.6   0.1   124   316   111   313   103   318 0.83 -
SOLCI002689000       -            518 EOG093606NL          -            537   6.5e-19   69.7   3.0   4   4   0.00021      0.03   14.7   0.2   156   271   287   408   285   466 0.75 -
SOLCI003691000       -            488 EOG093606NL          -            537   8.3e-19   69.4   3.1   1   2   1.2e-14   1.7e-12   48.6   0.2    35   275   134   405   126   412 0.78 -
SOLCI003691000       -            488 EOG093606NL          -            537   8.3e-19   69.4   3.1   2   2     7e-09   9.9e-07   29.5   0.3   130   278   321   478   319   483 0.85 -
SOLCI003885900       -            709 EOG093606NL          -            537   2.3e-18   67.9   4.9   1   3   7.3e-06     0.001   19.6   0.1   224   319   215   315   168   321 0.83 -
SOLCI003885900       -            709 EOG093606NL          -            537   2.3e-18   67.9   4.9   2   3   1.4e-08     2e-06   28.6   0.2   172   315   407   556   390   562 0.87 -
SOLCI003885900       -            709 EOG093606NL          -            537   2.3e-18   67.9   4.9   3   3   2.7e-11   3.8e-09   37.5   0.1   131   338   467   685   465   696 0.85 -
SOLCI002785000       -            629 EOG093606NL          -            537   3.5e-18   67.3   1.5   1   4   6.7e-07   9.5e-05   23.0   0.1   107   291   137   330   130   331 0.81 -
SOLCI002785000       -            629 EOG093606NL          -            537   3.5e-18   67.3   1.5   2   4   1.1e-09   1.6e-07   32.1   0.1   153   250   291   389   263   389 0.89 -
SOLCI002785000       -            629 EOG093606NL          -            537   3.5e-18   67.3   1.5   3   4   6.4e-08   9.1e-06   26.4   0.0   125   200   329   408   328   521 0.82 -
SOLCI002785000       -            629 EOG093606NL          -            537   3.5e-18   67.3   1.5   4   4     0.076        11    6.3   0.0   144   207   527   590   514   605 0.88 -
SOLCI002323100       -            664 EOG093606NL          -            537     4e-18   67.1   9.0   1   5         6   8.5e+02    0.1   0.0   226   292    53   124    34   134 0.66 -
SOLCI002323100       -            664 EOG093606NL          -            537     4e-18   67.1   9.0   2   5   0.00019     0.027   14.9   0.0   124   323    86   302    76   320 0.80 -
SOLCI002323100       -            664 EOG093606NL          -            537     4e-18   67.1   9.0   3   5   0.00045     0.064   13.7   0.0   157   310   199   358   182   366 0.84 -
SOLCI002323100       -            664 EOG093606NL          -            537     4e-18   67.1   9.0   4   5   2.2e-06   0.00031   21.3   1.9   135   338   278   501   271   505 0.77 -
SOLCI002323100       -            664 EOG093606NL          -            537     4e-18   67.1   9.0   5   5   1.1e-10   1.5e-08   35.6   0.3   173   317   504   654   497   658 0.87 -
SOLCI006474500       -            499 EOG093606NL          -            537   4.2e-18   67.1   0.4   1   2   9.5e-17   1.4e-14   55.5   0.0     9   280   102   405    97   421 0.79 -
SOLCI006474500       -            499 EOG093606NL          -            537   4.2e-18   67.1   0.4   2   2      0.01       1.5    9.2   0.1   130   179   421   474   416   486 0.70 -
SOLCI004681700       -            601 EOG093606NL          -            537   7.3e-18   66.3   6.2   1   3   6.2e-11   8.8e-09   36.3   0.4   153   334   180   379   163   383 0.80 -
SOLCI004681700       -            601 EOG093606NL          -            537   7.3e-18   66.3   6.2   2   3   3.3e-10   4.7e-08   33.9   0.2   124   315   254   456   251   464 0.88 -
SOLCI004681700       -            601 EOG093606NL          -            537   7.3e-18   66.3   6.2   3   3   0.00028     0.039   14.4   0.0   157   313   361   524   359   551 0.67 -
SOLCI004294500       -            577 EOG093606NL          -            537   1.2e-17   65.6   0.5   1   4   7.5e-05     0.011   16.2   0.0   134   216   115   201   106   211 0.83 -
SOLCI004294500       -            577 EOG093606NL          -            537   1.2e-17   65.6   0.5   2   4   2.1e-09     3e-07   31.3   0.0   124   312   210   408   191   414 0.83 -
SOLCI004294500       -            577 EOG093606NL          -            537   1.2e-17   65.6   0.5   3   4     0.056       7.9    6.8   0.0   139   200   400   465   394   477 0.83 -
SOLCI004294500       -            577 EOG093606NL          -            537   1.2e-17   65.6   0.5   4   4     0.015       2.2    8.6   0.0   153   222   488   553   468   566 0.74 -
SOLCI006298800       -            134 EOG093606NL          -            537   4.3e-17   63.7   0.0   1   1   3.8e-19   5.5e-17   63.4   0.0   142   266     3   128     1   133 0.92 -
SOLCI006091900       -            457 EOG093606NL          -            537     6e-17   63.3   3.2   1   3   1.9e-09   2.7e-07   31.4   0.3   119   307   100   300    83   310 0.80 -
SOLCI006091900       -            457 EOG093606NL          -            537     6e-17   63.3   3.2   2   3   2.4e-06   0.00034   21.2   0.2   226   315   284   378   282   387 0.87 -
SOLCI006091900       -            457 EOG093606NL          -            537     6e-17   63.3   3.2   3   3   0.00016     0.023   15.1   0.0   158   205   390   437   369   452 0.64 -
SOLCI004861100       -            370 EOG093606NL          -            537   7.9e-17   62.9   1.1   1   4    0.0008      0.11   12.8   0.1   175   287     8   127     3   130 0.82 -
SOLCI004861100       -            370 EOG093606NL          -            537   7.9e-17   62.9   1.1   2   4   1.3e-08   1.8e-06   28.7   0.0   155   331    58   246    54   259 0.74 -
SOLCI004861100       -            370 EOG093606NL          -            537   7.9e-17   62.9   1.1   3   4   0.00018     0.026   15.0   0.1   152   212   258   318   227   323 0.75 -
SOLCI004861100       -            370 EOG093606NL          -            537   7.9e-17   62.9   1.1   4   4   2.9e-05    0.0042   17.6   0.0   137   193   309   369   304   370 0.90 -
SOLCI003331200       -            579 EOG093606NL          -            537   9.7e-17   62.6   3.5   1   4   0.00025     0.035   14.5   0.0   151   216   190   255   150   260 0.53 -
SOLCI003331200       -            579 EOG093606NL          -            537   9.7e-17   62.6   3.5   2   4       0.2        29    4.9   0.0   155   199   267   311   263   330 0.89 -
SOLCI003331200       -            579 EOG093606NL          -            537   9.7e-17   62.6   3.5   3   4   4.6e-08   6.5e-06   26.9   0.1   154   319   336   508   322   511 0.88 -
SOLCI003331200       -            579 EOG093606NL          -            537   9.7e-17   62.6   3.5   4   4   0.00075      0.11   12.9   0.0   153   221   510   578   506   579 0.93 -
SOLCI004600900       -            642 EOG093606NL          -            537     1e-16   62.5   6.4   1   5   3.2e-05    0.0046   17.4   0.2   128   205   126   204   107   221 0.73 -
SOLCI004600900       -            642 EOG093606NL          -            537     1e-16   62.5   6.4   2   5    0.0061      0.87    9.9   0.0   154   199   191   237   190   245 0.90 -
SOLCI004600900       -            642 EOG093606NL          -            537     1e-16   62.5   6.4   3   5     5e-05    0.0072   16.8   0.3   151   250   224   324   209   330 0.81 -
SOLCI004600900       -            642 EOG093606NL          -            537     1e-16   62.5   6.4   4   5   3.5e-05     0.005   17.3   0.0   130   183   339   396   335   405 0.84 -
SOLCI004600900       -            642 EOG093606NL          -            537     1e-16   62.5   6.4   5   5    0.0032      0.45   10.9   0.0   254   296   402   445   393   468 0.76 -
SOLCI003800800       -            105 EOG093606NL          -            537   1.3e-16   62.2   0.3   1   1   1.1e-18   1.6e-16   61.9   0.3   189   281     9   102     4   104 0.91 -
SOLCI003833500       -            148 EOG093606NL          -            537   1.5e-16   62.0   0.1   1   2   1.4e-05     0.002   18.6   0.0   246   299     5    59     2    59 0.94 -
SOLCI003833500       -            148 EOG093606NL          -            537   1.5e-16   62.0   0.1   2   2     1e-13   1.5e-11   45.5   0.0   349   425    55   131    52   146 0.93 -
SOLCI007422500       -            622 EOG093606NL          -            537   2.3e-16   61.3   0.0   1   4     0.051       7.2    6.9   0.0   292   350   161   234   100   239 0.63 -
SOLCI007422500       -            622 EOG093606NL          -            537   2.3e-16   61.3   0.0   2   4   3.3e-13   4.6e-11   43.8   0.0   117   316   220   429   176   434 0.79 -
SOLCI007422500       -            622 EOG093606NL          -            537   2.3e-16   61.3   0.0   3   4   3.6e-07   5.1e-05   23.9   0.0   138   281   311   463   308   466 0.79 -
SOLCI007422500       -            622 EOG093606NL          -            537   2.3e-16   61.3   0.0   4   4       1.9   2.6e+02    1.7   0.0   136   216   414   500   403   505 0.73 -
SOLCI005151200       -            711 EOG093606NL          -            537   2.4e-16   61.3   0.1   1   3   3.9e-05    0.0056   17.2   0.0   140   197   209   267   199   269 0.89 -
SOLCI005151200       -            711 EOG093606NL          -            537   2.4e-16   61.3   0.1   2   3   3.6e-11   5.1e-09   37.1   0.0   154   316   259   427   259   435 0.83 -
SOLCI005151200       -            711 EOG093606NL          -            537   2.4e-16   61.3   0.1   3   3    0.0054      0.76   10.1   0.1   154   201   435   482   429   519 0.88 -
SOLCI000591300       -            558 EOG093606NL          -            537   3.5e-16   60.7   0.1   1   4       1.1   1.6e+02    2.5   0.0   183   284   103   209    73   218 0.63 -
SOLCI000591300       -            558 EOG093606NL          -            537   3.5e-16   60.7   0.1   2   4    0.0063       0.9    9.9   0.0    35    80   212   261   206   264 0.77 -
SOLCI000591300       -            558 EOG093606NL          -            537   3.5e-16   60.7   0.1   3   4   0.00013     0.019   15.4   0.0   131   200   258   331   256   333 0.89 -
SOLCI000591300       -            558 EOG093606NL          -            537   3.5e-16   60.7   0.1   4   4   2.2e-09   3.1e-07   31.2   0.0   134   310   331   516   327   526 0.87 -
SOLCI005911000       -            652 EOG093606NL          -            537   7.8e-16   59.6   0.2   1   3    0.0026      0.37   11.1   0.1   155   223   136   204   125   276 0.72 -
SOLCI005911000       -            652 EOG093606NL          -            537   7.8e-16   59.6   0.2   2   3   3.6e-12   5.1e-10   40.4   0.0   153   314   277   451   239   452 0.82 -
SOLCI005911000       -            652 EOG093606NL          -            537   7.8e-16   59.6   0.2   3   3      0.11        15    5.8   0.0    29    99   451   529   444   533 0.78 -
SOLCI000805900       -             98 EOG093606NL          -            537   1.1e-15   59.1   0.0   1   1   9.4e-18   1.3e-15   58.8   0.0   124   218     2    96     1    97 0.96 -
SOLCI006697300       -            543 EOG093606NL          -            537   1.2e-15   59.0   1.6   1   3    0.0014       0.2   12.0   0.0   228   299   161   237   153   253 0.79 -
SOLCI006697300       -            543 EOG093606NL          -            537   1.2e-15   59.0   1.6   2   3   2.2e-11   3.1e-09   37.8   0.0   131   306   234   418   230   429 0.84 -
SOLCI006697300       -            543 EOG093606NL          -            537   1.2e-15   59.0   1.6   3   3   2.5e-05    0.0036   17.8   0.3   131   300   338   518   336   536 0.79 -
SOLCI004925700       -            213 EOG093606NL          -            537   2.6e-15   57.9   0.1   1   1   9.4e-16   1.3e-13   52.2   0.1    84   267     5   209     3   213 0.50 -
SOLCI006352600       -            419 EOG093606NL          -            537   3.8e-15   57.3   0.3   1   3   9.9e-08   1.4e-05   25.7   0.0   127   316    19   218    10   222 0.83 -
SOLCI006352600       -            419 EOG093606NL          -            537   3.8e-15   57.3   0.3   2   3   6.4e-07   9.1e-05   23.1   0.0   226   332   158   279   146   280 0.72 -
SOLCI006352600       -            419 EOG093606NL          -            537   3.8e-15   57.3   0.3   3   3   4.1e-06   0.00058   20.4   0.1   129   250   266   392   260   397 0.71 -
SOLCI001092000       -            257 EOG093606NL          -            537   4.9e-15   57.0   0.0   1   3   6.2e-06   0.00089   19.8   0.0   255   300    50    96    38   100 0.92 -
SOLCI001092000       -            257 EOG093606NL          -            537   4.9e-15   57.0   0.0   2   3      0.29        41    4.4   0.0   180   210   105   135    96   142 0.86 -
SOLCI001092000       -            257 EOG093606NL          -            537   4.9e-15   57.0   0.0   3   3   9.5e-09   1.3e-06   29.1   0.0   154   253   151   251   146   256 0.83 -
SOLCI004685900       -            464 EOG093606NL          -            537   6.8e-15   56.5   0.0   1   3   1.3e-09   1.9e-07   31.9   0.0   123   283   127   297   111   298 0.83 -
SOLCI004685900       -            464 EOG093606NL          -            537   6.8e-15   56.5   0.0   2   3   0.00026     0.038   14.4   0.0   138   198   283   347   278   352 0.86 -
SOLCI004685900       -            464 EOG093606NL          -            537   6.8e-15   56.5   0.0   3   3    0.0026      0.37   11.2   0.0   140   198   346   408   345   418 0.84 -
SOLCI001092100       -            101 EOG093606NL          -            537   9.4e-15   56.0   0.1   1   1   1.8e-16   2.6e-14   54.5   0.0   342   399    40    97    29    99 0.91 -
SOLCI006787700       -            602 EOG093606NL          -            537   1.4e-14   55.4   0.2   1   4   0.00022     0.031   14.7   0.0   247   337   250   351   214   370 0.68 -
SOLCI006787700       -            602 EOG093606NL          -            537   1.4e-14   55.4   0.2   2   4     4e-07   5.7e-05   23.7   0.0   124   254   258   393   250   405 0.81 -
SOLCI006787700       -            602 EOG093606NL          -            537   1.4e-14   55.4   0.2   3   4   6.7e-07   9.4e-05   23.0   0.1   129   256   368   500   363   504 0.86 -
SOLCI006787700       -            602 EOG093606NL          -            537   1.4e-14   55.4   0.2   4   4    0.0011      0.16   12.4   0.0   380   438   506   564   502   574 0.91 -
SOLCI002532300       -            470 EOG093606NL          -            537   1.4e-14   55.4   0.6   1   3   7.5e-09   1.1e-06   29.4   0.1   138   315    63   251    55   256 0.76 -
SOLCI002532300       -            470 EOG093606NL          -            537   1.4e-14   55.4   0.6   2   3    0.0029      0.41   11.0   0.0   152   198   257   303   250   307 0.90 -
SOLCI002532300       -            470 EOG093606NL          -            537   1.4e-14   55.4   0.6   3   3   0.00096      0.14   12.6   0.0   130   222   301   393   299   443 0.71 -
SOLCI001725400       -            484 EOG093606NL          -            537   1.6e-14   55.2   4.6   1   4       1.6   2.3e+02    1.9   0.0   171   201    78   108    67   119 0.87 -
SOLCI001725400       -            484 EOG093606NL          -            537   1.6e-14   55.2   4.6   2   4   1.2e-11   1.7e-09   38.7   0.2   160   323   137   307   128   311 0.84 -
SOLCI001725400       -            484 EOG093606NL          -            537   1.6e-14   55.2   4.6   3   4   6.4e-08   9.1e-06   26.4   0.7   135   315   248   403   241   433 0.50 -
SOLCI001725400       -            484 EOG093606NL          -            537   1.6e-14   55.2   4.6   4   4      0.14        20    5.4   0.0     6    77   379   454   374   471 0.81 -
SOLCI004260400       -            461 EOG093606NL          -            537     2e-14   55.0   0.1   1   3     1e-09   1.4e-07   32.3   0.0   172   314    75   223    64   230 0.87 -
SOLCI004260400       -            461 EOG093606NL          -            537     2e-14   55.0   0.1   2   3   8.5e-05     0.012   16.1   0.0   254   315   232   294   224   302 0.90 -
SOLCI004260400       -            461 EOG093606NL          -            537     2e-14   55.0   0.1   3   3         1   1.5e+02    2.6   0.0    53   184   322   372   309   400 0.46 -
SOLCI006295600       -            654 EOG093606NL          -            537   2.9e-14   54.4   3.8   1   4     0.058       8.3    6.7   0.1   155   254   236   340   230   356 0.77 -
SOLCI006295600       -            654 EOG093606NL          -            537   2.9e-14   54.4   3.8   2   4      0.39        56    4.0   0.1   159   203   314   358   297   411 0.75 -
SOLCI006295600       -            654 EOG093606NL          -            537   2.9e-14   54.4   3.8   3   4         7   9.9e+02   -0.2   0.0    37    69   380   410   363   426 0.69 -
SOLCI006295600       -            654 EOG093606NL          -            537   2.9e-14   54.4   3.8   4   4   6.2e-14   8.7e-12   46.2   0.6   156   315   417   581   385   623 0.81 -
SOLCI004957900       -            922 EOG093606NL          -            537   4.1e-14   53.9   0.2   1   2   1.7e-15   2.5e-13   51.3   0.1   154   334   460   656   432   667 0.87 -
SOLCI004957900       -            922 EOG093606NL          -            537   4.1e-14   53.9   0.2   2   2      0.12        17    5.7   0.0   130   199   642   715   638   740 0.85 -
SOLCI003864000       -            857 EOG093606NL          -            537   4.2e-14   53.9   1.9   1   4       3.5     5e+02    0.8   0.0   147   202   127   189   120   196 0.80 -
SOLCI003864000       -            857 EOG093606NL          -            537   4.2e-14   53.9   1.9   2   4    0.0027      0.38   11.1   0.2   143   315   216   395   195   401 0.78 -
SOLCI003864000       -            857 EOG093606NL          -            537   4.2e-14   53.9   1.9   3   4   3.2e-05    0.0046   17.4   0.1   121   200   366   449   338   460 0.77 -
SOLCI003864000       -            857 EOG093606NL          -            537   4.2e-14   53.9   1.9   4   4   4.1e-07   5.9e-05   23.7   0.0   129   212   558   645   536   657 0.90 -
SOLCI003619400       -            591 EOG093606NL          -            537   9.4e-14   52.7   1.5   1   2   1.2e-09   1.7e-07   32.1   0.2   120   284   135   308   121   329 0.87 -
SOLCI003619400       -            591 EOG093606NL          -            537   9.4e-14   52.7   1.5   2   2   1.6e-05    0.0023   18.5   0.0   142   201   486   547   474   561 0.88 -
SOLCI006344900       -            107 EOG093606NL          -            537   1.3e-13   52.2   0.2   1   1   1.2e-15   1.7e-13   51.9   0.2   189   281    10   102     2   104 0.90 -
SOLCI004995400       -            104 EOG093606NL          -            537   2.1e-13   51.6   0.1   1   1   1.6e-15   2.2e-13   51.5   0.1   146   248     1   104     1   104 0.93 -
SOLCI006791900       -            379 EOG093606NL          -            537   2.3e-13   51.4   0.0   1   3   5.4e-06   0.00076   20.0   0.0    34    70    83   122    78   134 0.83 -
SOLCI006791900       -            379 EOG093606NL          -            537   2.3e-13   51.4   0.0   2   3   0.00042     0.059   13.8   0.0   147   217   149   224   128   243 0.75 -
SOLCI006791900       -            379 EOG093606NL          -            537   2.3e-13   51.4   0.0   3   3   0.00081      0.12   12.8   0.0   152   207   264   319   242   361 0.74 -
SOLCI007044800       -           1137 EOG093606NL          -            537   3.3e-13   50.9   0.9   1   3   5.7e-09   8.1e-07   29.8   0.0   159   316   518   683   493   689 0.83 -
SOLCI007044800       -           1137 EOG093606NL          -            537   3.3e-13   50.9   0.9   2   3      0.58        83    3.4   0.0   304   354   717   772   709   780 0.73 -
SOLCI007044800       -           1137 EOG093606NL          -            537   3.3e-13   50.9   0.9   3   3     0.001      0.15   12.5   0.1   128   212   765   853   762   878 0.80 -
SOLCI006700700       -             95 EOG093606NL          -            537   3.3e-13   50.9   0.0   1   1   3.2e-15   4.5e-13   50.5   0.0   295   361    13    93     6    95 0.88 -
SOLCI006707600       -            417 EOG093606NL          -            537   5.2e-13   50.3   0.0   1   3      0.51        72    3.6   0.0   159   199   112   152   107   161 0.92 -
SOLCI006707600       -            417 EOG093606NL          -            537   5.2e-13   50.3   0.0   2   3   7.5e-06    0.0011   19.5   0.0   146   216   165   240   156   245 0.85 -
SOLCI006707600       -            417 EOG093606NL          -            537   5.2e-13   50.3   0.0   3   3   6.5e-07   9.2e-05   23.0   0.0   153   250   281   379   271   406 0.82 -
SOLCI004445500       -            492 EOG093606NL          -            537   5.9e-13   50.1   0.6   1   2      0.17        24    5.2   0.0   234   296   147   213   138   234 0.54 -
SOLCI004445500       -            492 EOG093606NL          -            537   5.9e-13   50.1   0.6   2   2     9e-13   1.3e-10   42.4   0.1   155   320   241   412   216   443 0.81 -
SOLCI004751900       -             65 EOG093606NL          -            537     6e-13   50.1   0.4   1   1   4.7e-15   6.7e-13   49.9   0.4   224   281     3    60     1    62 0.95 -
SOLCI005915100       -            293 EOG093606NL          -            537   6.3e-13   50.0   1.5   1   2   6.4e-08     9e-06   26.4   0.9   157   315     8   174     5   180 0.86 -
SOLCI005915100       -            293 EOG093606NL          -            537   6.3e-13   50.0   1.5   2   2   1.7e-06   0.00024   21.7   0.0   125   211   184   274   175   285 0.84 -
SOLCI005873300       -            492 EOG093606NL          -            537   6.6e-13   49.9   0.3   1   2   1.5e-12   2.1e-10   41.7   0.1     9   283    98   404    90   425 0.75 -
SOLCI005873300       -            492 EOG093606NL          -            537   6.6e-13   49.9   0.3   2   2      0.19        27    5.0   0.0   273   311   429   468   423   479 0.85 -
SOLCI002090700       -            134 EOG093606NL          -            537   7.5e-13   49.7   0.1   1   2   4.2e-08     6e-06   27.0   0.0   111   161     5    55     3    70 0.94 -
SOLCI002090700       -            134 EOG093606NL          -            537   7.5e-13   49.7   0.1   2   2   2.4e-06   0.00033   21.2   0.0   325   372    87   134    77   134 0.88 -
SOLCI004536100       -            550 EOG093606NL          -            537   1.1e-12   49.2   0.1   1   2   8.5e-07   0.00012   22.7   0.0   162   315   180   338   175   344 0.88 -
SOLCI004536100       -            550 EOG093606NL          -            537   1.1e-12   49.2   0.1   2   2   9.9e-08   1.4e-05   25.7   0.1   134   287   322   486   314   491 0.83 -
SOLCI001299000       -            544 EOG093606NL          -            537   1.2e-12   49.0   4.3   1   4      0.13        18    5.5   0.0   262   299   156   194   149   202 0.82 -
SOLCI001299000       -            544 EOG093606NL          -            537   1.2e-12   49.0   4.3   2   4   0.00096      0.14   12.6   0.0   171   250   200   279   189   281 0.90 -
SOLCI001299000       -            544 EOG093606NL          -            537   1.2e-12   49.0   4.3   3   4   0.00043     0.061   13.7   0.1   303   335   278   309   275   317 0.91 -
SOLCI001299000       -            544 EOG093606NL          -            537   1.2e-12   49.0   4.3   4   4   4.7e-05    0.0066   16.9   0.0     6    77   325   396   320   404 0.92 -
SOLCI001204300       -            532 EOG093606NL          -            537   1.3e-12   49.0   0.0   1   3     0.031       4.4    7.6   0.0   130   206   201   280   137   287 0.76 -
SOLCI001204300       -            532 EOG093606NL          -            537   1.3e-12   49.0   0.0   2   3   1.5e-06   0.00022   21.8   0.0   139   207   289   361   284   373 0.90 -
SOLCI001204300       -            532 EOG093606NL          -            537   1.3e-12   49.0   0.0   3   3   0.00019     0.027   14.9   0.0   130   202   421   497   414   515 0.86 -
SOLCI002643900       -            467 EOG093606NL          -            537   1.5e-12   48.8   0.1   1   1   1.6e-12   2.3e-10   41.5   0.1   138   334   219   429    92   441 0.87 -
SOLCI000848000       -            479 EOG093606NL          -            537   1.7e-12   48.6   0.2   1   4   6.2e-06   0.00088   19.8   0.0   173   315   103   252    82   253 0.76 -
SOLCI000848000       -            479 EOG093606NL          -            537   1.7e-12   48.6   0.2   2   4   6.1e-05    0.0086   16.5   0.0   154   200   225   271   221   273 0.93 -
SOLCI000848000       -            479 EOG093606NL          -            537   1.7e-12   48.6   0.2   3   4     0.011       1.6    9.1   0.0   157   203   263   309   261   314 0.90 -
SOLCI000848000       -            479 EOG093606NL          -            537   1.7e-12   48.6   0.2   4   4     0.004      0.56   10.6   0.0   138   256   310   440   307   466 0.79 -
SOLCI005451600       -            478 EOG093606NL          -            537   2.3e-12   48.2   2.7   1   2      0.25        35    4.6   0.0   261   307   130   177    93   190 0.73 -
SOLCI005451600       -            478 EOG093606NL          -            537   2.3e-12   48.2   2.7   2   2     9e-13   1.3e-10   42.4   0.7   123   316   233   437   208   447 0.81 -
SOLCI007300500       -            403 EOG093606NL          -            537   2.5e-12   48.0   0.2   1   2     1e-06   0.00015   22.4   0.0   221   306   216   306   205   316 0.83 -
SOLCI007300500       -            403 EOG093606NL          -            537   2.5e-12   48.0   0.2   2   2   1.6e-09   2.3e-07   31.6   0.0   135   256   230   356   229   392 0.78 -
SOLCI005629100       -            493 EOG093606NL          -            537   2.8e-12   47.8   1.2   1   3   7.7e-06    0.0011   19.5   0.1    50   203    12   185     2   191 0.74 -
SOLCI005629100       -            493 EOG093606NL          -            537   2.8e-12   47.8   1.2   2   3     0.022       3.1    8.1   0.0   154   200   171   217   167   224 0.93 -
SOLCI005629100       -            493 EOG093606NL          -            537   2.8e-12   47.8   1.2   3   3   1.2e-06   0.00018   22.1   0.0   154   299   238   389   231   402 0.80 -
SOLCI004337500       -            362 EOG093606NL          -            537   3.2e-12   47.6   1.0   1   3    0.0065      0.92    9.8   0.0   154   211    10    67     3    79 0.90 -
SOLCI004337500       -            362 EOG093606NL          -            537   3.2e-12   47.6   1.0   2   3   1.7e-08   2.5e-06   28.2   0.1   149   335    77   277    67   280 0.78 -
SOLCI004337500       -            362 EOG093606NL          -            537   3.2e-12   47.6   1.0   3   3     5e-06   0.00072   20.1   0.1   135   267   197   338   190   347 0.84 -
SOLCI007129300       -            488 EOG093606NL          -            537   9.9e-12   46.1   0.0   1   3   0.00021     0.029   14.8   0.0   132   198   151   222   147   223 0.87 -
SOLCI007129300       -            488 EOG093606NL          -            537   9.9e-12   46.1   0.0   2   3   6.6e-05    0.0094   16.4   0.0   154   198   213   257   210   271 0.93 -
SOLCI007129300       -            488 EOG093606NL          -            537   9.9e-12   46.1   0.0   3   3   5.2e-05    0.0074   16.8   0.0   143   303   272   438   259   450 0.78 -
SOLCI007024500       -            574 EOG093606NL          -            537   1.7e-11   45.3   0.5   1   2      0.02       2.9    8.2   0.3   226   312   180   271   168   285 0.65 -
SOLCI007024500       -            574 EOG093606NL          -            537   1.7e-11   45.3   0.5   2   2   2.2e-10   3.2e-08   34.5   0.0   153   300   316   469   288   479 0.86 -
SOLCI005834900       -            168 EOG093606NL          -            537   3.1e-11   44.4   0.0   1   1   2.9e-13   4.1e-11   44.0   0.0   283   424     7   163     1   166 0.78 -
SOLCI004567900       -            976 EOG093606NL          -            537   3.7e-11   44.1   0.2   1   3   6.4e-07     9e-05   23.1   0.0   154   283   136   272   119   272 0.88 -
SOLCI004567900       -            976 EOG093606NL          -            537   3.7e-11   44.1   0.2   2   3   0.00029     0.041   14.3   0.0   172   314   226   379   209   384 0.75 -
SOLCI004567900       -            976 EOG093606NL          -            537   3.7e-11   44.1   0.2   3   3    0.0042      0.59   10.5   0.0   167   318   366   528   356   536 0.69 -
SOLCI004257000       -            198 EOG093606NL          -            537   3.8e-11   44.1   0.6   1   3     0.041       5.9    7.2   0.0   223   253    38    68    20    72 0.87 -
SOLCI004257000       -            198 EOG093606NL          -            537   3.8e-11   44.1   0.6   2   3   4.9e-08     7e-06   26.7   0.0    45    92    93   140    88   141 0.86 -
SOLCI004257000       -            198 EOG093606NL          -            537   3.8e-11   44.1   0.6   3   3    0.0087       1.2    9.4   0.1   224   241   137   154   133   172 0.84 -
SOLCI006053600       -            404 EOG093606NL          -            537   6.8e-11   43.3   0.1   1   2   1.7e-09   2.4e-07   31.6   0.0   230   325   106   208    99   230 0.85 -
SOLCI006053600       -            404 EOG093606NL          -            537   6.8e-11   43.3   0.1   2   2     0.012       1.8    8.9   0.0   113   210   230   331   213   374 0.74 -
SOLCI001339000       -            105 EOG093606NL          -            537   7.6e-11   43.1   1.0   1   1     9e-13   1.3e-10   42.4   1.0   188   281     9   100     1   102 0.88 -
SOLCI001109100       -            294 EOG093606NL          -            537   9.3e-11   42.8   0.1   1   2   1.1e-05    0.0016   18.9   0.1   224   295    41   114    30   122 0.83 -
SOLCI001109100       -            294 EOG093606NL          -            537   9.3e-11   42.8   0.1   2   2   1.6e-06   0.00022   21.8   0.0    44    81   146   183   121   202 0.83 -
SOLCI007109300       -            736 EOG093606NL          -            537   9.9e-11   42.8   2.4   1   4     0.014         2    8.8   0.0   129   317   135   335   118   336 0.64 -
SOLCI007109300       -            736 EOG093606NL          -            537   9.9e-11   42.8   2.4   2   4   8.8e-05     0.013   16.0   0.0   170   310   216   363   190   373 0.84 -
SOLCI007109300       -            736 EOG093606NL          -            537   9.9e-11   42.8   2.4   3   4   7.9e-06    0.0011   19.5   0.1   138   266   286   418   276   444 0.76 -
SOLCI007109300       -            736 EOG093606NL          -            537   9.9e-11   42.8   2.4   4   4   5.9e-05    0.0084   16.6   0.1   154   201   441   488   430   508 0.89 -
SOLCI006701200       -             62 EOG093606NL          -            537   1.2e-10   42.5   0.2   1   1   8.8e-13   1.2e-10   42.4   0.2   109   165     3    59     1    62 0.55 -
SOLCI000814100       -            405 EOG093606NL          -            537   1.3e-10   42.4   0.1   1   3     0.034       4.8    7.5   0.0   160   268   107   150    97   167 0.49 -
SOLCI000814100       -            405 EOG093606NL          -            537   1.3e-10   42.4   0.1   2   3   1.5e-08   2.2e-06   28.4   0.0   154   304   172   327   155   335 0.82 -
SOLCI000814100       -            405 EOG093606NL          -            537   1.3e-10   42.4   0.1   3   3   9.3e-05     0.013   15.9   0.0   153   239   275   362   267   388 0.80 -
SOLCI000216700       -             64 EOG093606NL          -            537     2e-10   41.8   0.0   1   1   1.4e-12     2e-10   41.7   0.0   109   169     3    63     1    64 0.94 -
SOLCI004749700       -            720 EOG093606NL          -            537   2.5e-10   41.4   5.1   1   3      0.24        34    4.7   0.1    26    74   208   258   201   266 0.86 -
SOLCI004749700       -            720 EOG093606NL          -            537   2.5e-10   41.4   5.1   2   3   9.9e-05     0.014   15.8   0.0   152   324   288   468   281   473 0.82 -
SOLCI004749700       -            720 EOG093606NL          -            537   2.5e-10   41.4   5.1   3   3   9.4e-06    0.0013   19.2   0.4   133   314   475   666   468   673 0.79 -
SOLCI000278900       -            237 EOG093606NL          -            537   3.3e-10   41.0   0.4   1   2     1e-08   1.5e-06   29.0   0.1   163   288     2   134     1   138 0.83 -
SOLCI000278900       -            237 EOG093606NL          -            537   3.3e-10   41.0   0.4   2   2   3.5e-05    0.0049   17.3   0.0   130   201   105   178   105   204 0.90 -
SOLCI001923700       -            387 EOG093606NL          -            537   3.8e-10   40.8   0.0   1   2   2.3e-11   3.2e-09   37.8   0.0   225   319   185   285   118   286 0.81 -
SOLCI001923700       -            387 EOG093606NL          -            537   3.8e-10   40.8   0.0   2   2       7.5   1.1e+03   -0.3   0.0     4    71   289   356   287   364 0.81 -
SOLCI000710400       -            478 EOG093606NL          -            537   7.4e-10   39.9   0.3   1   4     0.035         5    7.4   0.0   157   252   131   226    88   230 0.75 -
SOLCI000710400       -            478 EOG093606NL          -            537   7.4e-10   39.9   0.3   2   4   8.5e-05     0.012   16.1   0.0   242   340   150   262   143   296 0.68 -
SOLCI000710400       -            478 EOG093606NL          -            537   7.4e-10   39.9   0.3   3   4   1.7e-08   2.4e-06   28.3   0.0   128   292   202   375   191   380 0.84 -
SOLCI000710400       -            478 EOG093606NL          -            537   7.4e-10   39.9   0.3   4   4      0.69        98    3.2   0.0   130   196   378   448   375   453 0.76 -
SOLCI004586700       -            198 EOG093606NL          -            537   9.2e-10   39.5   0.0   1   2     6e-05    0.0086   16.5   0.0   155   213    29    87     8    92 0.84 -
SOLCI004586700       -            198 EOG093606NL          -            537   9.2e-10   39.5   0.0   2   2   4.9e-08   6.9e-06   26.8   0.0   132   199    72   143    67   188 0.89 -
SOLCI004389500       -            415 EOG093606NL          -            537     1e-09   39.4   0.3   1   2   5.7e-11   8.1e-09   36.4   0.1   154   294   170   316   161   343 0.84 -
SOLCI004389500       -            415 EOG093606NL          -            537     1e-09   39.4   0.3   2   2     0.012       1.7    9.0   0.0   128   202   280   358   264   375 0.79 -
SOLCI002568200       -            491 EOG093606NL          -            537   1.2e-09   39.2   0.8   1   2     0.002      0.28   11.6   0.0   159   320   205   373   168   375 0.81 -
SOLCI002568200       -            491 EOG093606NL          -            537   1.2e-09   39.2   0.8   2   2   3.7e-10   5.3e-08   33.7   0.3   119   253   336   475   328   480 0.87 -
SOLCI004441600       -            343 EOG093606NL          -            537   1.5e-09   38.9   0.0   1   2   8.1e-08   1.1e-05   26.0   0.0   244   320   158   236   155   241 0.89 -
SOLCI004441600       -            343 EOG093606NL          -            537   1.5e-09   38.9   0.0   2   2    0.0033      0.47   10.8   0.0   156   213   241   298   238   315 0.86 -
SOLCI005606200       -            794 EOG093606NL          -            537   2.8e-09   38.0   1.8   1   2   2.8e-07     4e-05   24.2   0.1   134   315   211   402   197   405 0.65 -
SOLCI005606200       -            794 EOG093606NL          -            537   2.8e-09   38.0   1.8   2   2   0.00044     0.062   13.7   0.7   131   251   383   507   378   563 0.78 -
SOLCI006342700       -            489 EOG093606NL          -            537   4.7e-09   37.2   1.1   1   2   0.00011     0.016   15.7   0.5   126   205   150   232   117   250 0.88 -
SOLCI006342700       -            489 EOG093606NL          -            537   4.7e-09   37.2   1.1   2   2   5.9e-06   0.00084   19.9   0.0   134   279   262   416   258   438 0.77 -
SOLCI004519700       -            400 EOG093606NL          -            537   6.5e-09   36.7   2.1   1   2   3.7e-09   5.3e-07   30.4   0.1   131   209   124   204   108   256 0.81 -
SOLCI004519700       -            400 EOG093606NL          -            537   6.5e-09   36.7   2.1   2   2      0.12        17    5.7   0.3   228   320   260   358   195   391 0.64 -
SOLCI006868500       -            142 EOG093606NL          -            537   1.2e-08   35.9   0.1   1   2     2e-07   2.8e-05   24.7   0.1   281   349     7    95     1   105 0.80 -
SOLCI006868500       -            142 EOG093606NL          -            537   1.2e-08   35.9   0.1   2   2    0.0075       1.1    9.6   0.0   383   417   108   142    99   142 0.93 -
SOLCI001122100       -            548 EOG093606NL          -            537   1.4e-08   35.7   0.1   1   2   1.9e-08   2.7e-06   28.1   0.0   152   254   276   379   255   407 0.73 -
SOLCI001122100       -            548 EOG093606NL          -            537   1.4e-08   35.7   0.1   2   2    0.0004     0.057   13.8   0.0   136   210   326   405   325   486 0.72 -
SOLCI002562700       -            480 EOG093606NL          -            537   1.4e-08   35.6   0.2   1   2     0.073        10    6.4   0.0   154   208   173   227   161   237 0.81 -
SOLCI002562700       -            480 EOG093606NL          -            537   1.4e-08   35.6   0.2   2   2     4e-08   5.6e-06   27.0   0.0   150   295   241   391   223   410 0.78 -
SOLCI007218300       -            402 EOG093606NL          -            537   1.9e-08   35.2   0.0   1   2      0.57        81    3.4   0.0    44    67   115   138   101   145 0.85 -
SOLCI007218300       -            402 EOG093606NL          -            537   1.9e-08   35.2   0.0   2   2   4.8e-07   6.8e-05   23.5   0.0     8   220   149   386   145   397 0.63 -
SOLCI005683600       -            472 EOG093606NL          -            537   1.9e-08   35.2   0.0   1   2   1.2e-07   1.8e-05   25.4   0.0   159   315   164   326   129   336 0.85 -
SOLCI005683600       -            472 EOG093606NL          -            537   1.9e-08   35.2   0.0   2   2     0.035         5    7.4   0.0   134   246   345   462   339   466 0.73 -
SOLCI006277600       -            556 EOG093606NL          -            537   1.9e-08   35.2   3.1   1   4      0.85   1.2e+02    2.9   0.1   254   316   206   269   176   291 0.81 -
SOLCI006277600       -            556 EOG093606NL          -            537   1.9e-08   35.2   3.1   2   4       1.3   1.9e+02    2.2   0.0    34    70   272   308   244   312 0.67 -
SOLCI006277600       -            556 EOG093606NL          -            537   1.9e-08   35.2   3.1   3   4   1.8e-08   2.6e-06   28.2   0.4   145   319   302   482   295   484 0.87 -
SOLCI006277600       -            556 EOG093606NL          -            537   1.9e-08   35.2   3.1   4   4     0.013       1.9    8.8   0.0   158   206   455   503   447   517 0.85 -
SOLCI002878000       -            323 EOG093606NL          -            537   2.6e-08   34.8   0.2   1   2   2.7e-08   3.8e-06   27.6   0.1   130   205   160   239   147   254 0.84 -
SOLCI002878000       -            323 EOG093606NL          -            537   2.6e-08   34.8   0.2   2   2      0.57        81    3.4   0.0   272   316   244   290   237   297 0.80 -
SOLCI000003400       -            652 EOG093606NL          -            537   3.6e-08   34.3   0.3   1   2     0.027       3.8    7.8   0.0   136   210   128   206    69   239 0.73 -
SOLCI000003400       -            652 EOG093606NL          -            537   3.6e-08   34.3   0.3   2   2   5.9e-07   8.3e-05   23.2   0.1   154   314   357   523   346   552 0.79 -
SOLCI001094700       -            405 EOG093606NL          -            537   4.5e-08   34.0   0.0   1   2   4.3e-08     6e-06   27.0   0.0   130   325    28   233    23   243 0.87 -
SOLCI001094700       -            405 EOG093606NL          -            537   4.5e-08   34.0   0.0   2   2       1.8   2.5e+02    1.8   0.0   154   190   334   370   325   388 0.85 -
SOLCI001219600       -            584 EOG093606NL          -            537   4.6e-08   33.9   2.5   1   3     0.023       3.3    8.0   0.3   159   248   161   251   154   256 0.90 -
SOLCI001219600       -            584 EOG093606NL          -            537   4.6e-08   33.9   2.5   2   3   7.6e-05     0.011   16.2   0.0   160   284   262   393   255   411 0.84 -
SOLCI001219600       -            584 EOG093606NL          -            537   4.6e-08   33.9   2.5   3   3     0.022       3.2    8.1   0.0    99   198   479   581   458   584 0.81 -
SOLCI000650600       -            493 EOG093606NL          -            537   6.4e-08   33.5   0.6   1   2   8.2e-09   1.2e-06   29.3   0.5   161   292   252   389   178   412 0.60 -
SOLCI000650600       -            493 EOG093606NL          -            537   6.4e-08   33.5   0.6   2   2         2   2.8e+02    1.6   0.0   158   200   425   467   386   489 0.75 -
SOLCI004309800       -            545 EOG093606NL          -            537   1.1e-07   32.7   0.0   1   2    0.0013      0.19   12.1   0.1   131   256   157   285   151   292 0.88 -
SOLCI004309800       -            545 EOG093606NL          -            537   1.1e-07   32.7   0.0   2   2   1.9e-05    0.0027   18.2   0.0   128   251   293   421   289   432 0.88 -
SOLCI004820900       -            522 EOG093606NL          -            537   1.4e-07   32.4   0.1   1   1   4.8e-09   6.8e-07   30.1   0.1   129   339   143   371   130   440 0.69 -
SOLCI000829700       -            896 EOG093606NL          -            537   1.5e-07   32.3   1.9   1   4     0.018       2.5    8.4   0.0   159   201   197   239   190   257 0.92 -
SOLCI000829700       -            896 EOG093606NL          -            537   1.5e-07   32.3   1.9   2   4     0.004      0.57   10.5   0.1   154   212   403   461   365   508 0.64 -
SOLCI000829700       -            896 EOG093606NL          -            537   1.5e-07   32.3   1.9   3   4     0.045       6.4    7.1   0.0   136   282   521   676   512   678 0.74 -
SOLCI000829700       -            896 EOG093606NL          -            537   1.5e-07   32.3   1.9   4   4      0.15        21    5.3   0.0   231   290   656   719   648   754 0.76 -
SOLCI006773800       -            504 EOG093606NL          -            537   1.7e-07   32.1   0.3   1   2    0.0014       0.2   12.0   0.0   130   195   188   256   121   260 0.84 -
SOLCI006773800       -            504 EOG093606NL          -            537   1.7e-07   32.1   0.3   2   2   1.4e-05     0.002   18.6   0.1   162   315   258   417   255   452 0.85 -
SOLCI004724300       -            691 EOG093606NL          -            537   1.7e-07   32.1   0.8   1   2   1.5e-07   2.1e-05   25.2   0.1   131   316   329   523   263   531 0.73 -
SOLCI004724300       -            691 EOG093606NL          -            537   1.7e-07   32.1   0.8   2   2      0.63        89    3.3   0.1     7    70   534   597   529   633 0.80 -
SOLCI007106000       -            467 EOG093606NL          -            537   2.7e-07   31.4   0.3   1   2      0.22        31    4.8   0.1   228   293   104   173    96   208 0.58 -
SOLCI007106000       -            467 EOG093606NL          -            537   2.7e-07   31.4   0.3   2   2   5.8e-07   8.3e-05   23.2   0.0   152   295   241   387   226   438 0.81 -
SOLCI002887100       -            535 EOG093606NL          -            537   2.7e-07   31.4   0.9   1   4       3.4   4.8e+02    0.9   0.0   211   287   119   199   101   208 0.79 -
SOLCI002887100       -            535 EOG093606NL          -            537   2.7e-07   31.4   0.9   2   4      0.88   1.3e+02    2.8   0.1   217   293   193   276   147   298 0.71 -
SOLCI002887100       -            535 EOG093606NL          -            537   2.7e-07   31.4   0.9   3   4   3.1e-06   0.00044   20.8   0.0   231   311   348   433   328   446 0.87 -
SOLCI002887100       -            535 EOG093606NL          -            537   2.7e-07   31.4   0.9   4   4      0.47        67    3.7   0.0   229   267   458   500   431   531 0.58 -
SOLCI000391400       -            379 EOG093606NL          -            537   4.1e-07   30.8   0.3   1   3   0.00012     0.017   15.6   0.1   172   320    89   255    81   261 0.72 -
SOLCI000391400       -            379 EOG093606NL          -            537   4.1e-07   30.8   0.3   2   3   0.00048     0.068   13.6   0.1   124   200   223   303   179   307 0.61 -
SOLCI000391400       -            379 EOG093606NL          -            537   4.1e-07   30.8   0.3   3   3     0.025       3.6    7.9   0.0   145   201   315   374   303   378 0.85 -
SOLCI005377500       -           1237 EOG093606NL          -            537   4.2e-07   30.8   4.6   1   4    0.0041      0.58   10.5   0.0   159   315   298   457   263   470 0.68 -
SOLCI005377500       -           1237 EOG093606NL          -            537   4.2e-07   30.8   4.6   2   4      0.62        88    3.3   0.0   227   281   605   663   571   699 0.79 -
SOLCI005377500       -           1237 EOG093606NL          -            537   4.2e-07   30.8   4.6   3   4     0.033       4.7    7.5   0.7   129   316   817  1014   814  1052 0.75 -
SOLCI005377500       -           1237 EOG093606NL          -            537   4.2e-07   30.8   4.6   4   4     0.042       5.9    7.2   0.0    54   212  1037  1220  1024  1233 0.60 -
SOLCI002660400       -            653 EOG093606NL          -            537   4.7e-07   30.6   1.5   1   2   9.9e-07   0.00014   22.4   0.0   134   282   147   304    74   315 0.76 -
SOLCI002660400       -            653 EOG093606NL          -            537   4.7e-07   30.6   1.5   2   2         3   4.3e+02    1.0   0.0    39    79   483   523   462   539 0.82 -
SOLCI001590700       -            588 EOG093606NL          -            537   5.8e-07   30.3   0.0   1   2      0.73     1e+02    3.1   0.0   161   217   237   293   232   301 0.87 -
SOLCI001590700       -            588 EOG093606NL          -            537   5.8e-07   30.3   0.0   2   2   1.4e-06   0.00021   21.9   0.0    82   206   403   541   376   555 0.70 -
SOLCI005378000       -            625 EOG093606NL          -            537   7.3e-07   30.0   0.1   1   2     0.007         1    9.7   0.0   230   292   264   330   186   353 0.69 -
SOLCI005378000       -            625 EOG093606NL          -            537   7.3e-07   30.0   0.1   2   2   9.6e-05     0.014   15.9   0.0   131   257   436   568   431   578 0.81 -
SOLCI007385800       -            583 EOG093606NL          -            537   1.6e-06   28.9   1.8   1   1   8.9e-06    0.0013   19.3   0.2   129   314   229   419   218   421 0.59 -
SOLCI006570200       -            426 EOG093606NL          -            537   1.7e-06   28.8   0.1   1   3     0.019       2.7    8.3   0.0   158   213   150   205   142   240 0.76 -
SOLCI006570200       -            426 EOG093606NL          -            537   1.7e-06   28.8   0.1   2   3    0.0002     0.028   14.8   0.0   139   208   245   318   238   335 0.82 -
SOLCI006570200       -            426 EOG093606NL          -            537   1.7e-06   28.8   0.1   3   3       2.5   3.5e+02    1.3   0.0   157   203   340   386   334   395 0.89 -
SOLCI006509200       -            146 EOG093606NL          -            537     2e-06   28.6   0.1   1   2   1.4e-05    0.0019   18.7   0.0   316   367    24    78    21    79 0.74 -
SOLCI006509200       -            146 EOG093606NL          -            537     2e-06   28.6   0.1   2   2    0.0093       1.3    9.3   0.1   389   424    78   113    75   143 0.79 -
SOLCI000470000       -            479 EOG093606NL          -            537   2.6e-06   28.1   0.1   1   2    0.0053      0.75   10.1   0.0   160   300   144   291   137   311 0.66 -
SOLCI000470000       -            479 EOG093606NL          -            537   2.6e-06   28.1   0.1   2   2   4.1e-05    0.0058   17.1   0.0   128   227   284   389   283   415 0.75 -
SOLCI003795800       -             88 EOG093606NL          -            537     5e-06   27.2   0.0   1   1     4e-08   5.7e-06   27.0   0.0   229   287     2    61     1    65 0.89 -
SOLCI004732000       -            116 EOG093606NL          -            537   5.2e-06   27.2   0.0   1   1   5.7e-08   8.2e-06   26.5   0.0   154   242    23   112     2   116 0.66 -
SOLCI001503200       -            492 EOG093606NL          -            537   5.4e-06   27.1   0.4   1   4   0.00013     0.018   15.5   0.1   131   198    99   168    85   175 0.93 -
SOLCI001503200       -            492 EOG093606NL          -            537   5.4e-06   27.1   0.4   2   4      0.67        95    3.2   0.0   255   299   160   205   155   229 0.74 -
SOLCI001503200       -            492 EOG093606NL          -            537   5.4e-06   27.1   0.4   3   4     0.078        11    6.3   0.0   150   199   226   275   189   295 0.76 -
SOLCI001503200       -            492 EOG093606NL          -            537   5.4e-06   27.1   0.4   4   4     0.036       5.1    7.4   0.0   128   248   235   360   232   385 0.77 -
SOLCI003063200       -            529 EOG093606NL          -            537   7.1e-06   26.7   0.2   1   3    0.0019      0.27   11.6   0.0   129   200   217   292   208   300 0.82 -
SOLCI003063200       -            529 EOG093606NL          -            537   7.1e-06   26.7   0.2   2   3    0.0066      0.94    9.8   0.0   151   201   278   328   265   380 0.89 -
SOLCI003063200       -            529 EOG093606NL          -            537   7.1e-06   26.7   0.2   3   3     0.021         3    8.1   0.0     6    84   389   472   385   491 0.74 -
SOLCI005237900       -            150 EOG093606NL          -            537   7.1e-06   26.7   0.0   1   1     6e-08   8.5e-06   26.5   0.0   241   300    57   117    48   144 0.74 -
SOLCI002760700       -             99 EOG093606NL          -            537   8.3e-06   26.5   0.0   1   1   6.6e-08   9.4e-06   26.3   0.0   173   247    13    88     7    96 0.75 -
SOLCI007385600       -            503 EOG093606NL          -            537   1.1e-05   26.1   0.9   1   2     0.002      0.28   11.6   0.1   126   200    47   125    34   213 0.73 -
SOLCI007385600       -            503 EOG093606NL          -            537   1.1e-05   26.1   0.9   2   2    0.0012      0.17   12.2   0.1   153   346   223   435   212   457 0.77 -
SOLCI002575800       -            399 EOG093606NL          -            537   1.4e-05   25.8   2.8   1   2   0.00079      0.11   12.9   1.0   175   316   105   264   102   270 0.74 -
SOLCI002575800       -            399 EOG093606NL          -            537   1.4e-05   25.8   2.8   2   2   0.00089      0.13   12.7   0.0   235   330   284   384   272   396 0.83 -
SOLCI000506900       -            753 EOG093606NL          -            537   1.7e-05   25.5   1.0   1   2      0.34        49    4.2   0.0   117   182   265   337   253   351 0.83 -
SOLCI000506900       -            753 EOG093606NL          -            537   1.7e-05   25.5   1.0   2   2   1.5e-05    0.0021   18.6   0.2   156   312   430   603   402   647 0.80 -
SOLCI007033000       -            473 EOG093606NL          -            537     2e-05   25.3   0.1   1   2     0.013       1.8    8.8   0.1   344   408   138   203   121   217 0.71 -
SOLCI007033000       -            473 EOG093606NL          -            537     2e-05   25.3   0.1   2   2   0.00058     0.082   13.3   0.0   132   310   251   443   239   455 0.74 -
SOLCI006342600       -            498 EOG093606NL          -            537   2.8e-05   24.8   0.5   1   2    0.0069      0.98    9.8   0.2   102   210   122   240    93   284 0.65 -
SOLCI006342600       -            498 EOG093606NL          -            537   2.8e-05   24.8   0.5   2   2   0.00059     0.084   13.3   0.0   150   272   286   412   263   433 0.79 -
SOLCI001388900       -            521 EOG093606NL          -            537   3.6e-05   24.4   0.5   1   3    0.0025      0.35   11.2   0.0   130   198   124   194   116   204 0.87 -
SOLCI001388900       -            521 EOG093606NL          -            537   3.6e-05   24.4   0.5   2   3         2   2.8e+02    1.7   0.0   258   296   189   230   184   248 0.83 -
SOLCI001388900       -            521 EOG093606NL          -            537   3.6e-05   24.4   0.5   3   3     0.016       2.2    8.6   0.1   128   284   259   424   245   453 0.75 -
SOLCI003496400       -            264 EOG093606NL          -            537   4.3e-05   24.1   0.0   1   1   4.5e-07   6.3e-05   23.6   0.0   154   222    19    88     9   102 0.87 -
SOLCI007104300       -            106 EOG093606NL          -            537   6.2e-05   23.6   0.0   1   1     5e-07   7.1e-05   23.4   0.0   245   293    15    64     6    79 0.82 -
SOLCI003293500       -            500 EOG093606NL          -            537   9.2e-05   23.0   0.1   1   3   1.8e-05    0.0025   18.3   0.0   151   299   173   323   147   344 0.76 -
SOLCI003293500       -            500 EOG093606NL          -            537   9.2e-05   23.0   0.1   2   3       1.5   2.1e+02    2.0   0.0   219   247   413   441   329   461 0.60 -
SOLCI003293500       -            500 EOG093606NL          -            537   9.2e-05   23.0   0.1   3   3       2.4   3.3e+02    1.4   0.0   120   253   414   447   403   484 0.68 -
SOLCI000868800       -            495 EOG093606NL          -            537   0.00011   22.8   0.5   1   2   2.5e-06   0.00035   21.1   0.1   131   288   106   271    99   290 0.86 -
SOLCI000868800       -            495 EOG093606NL          -            537   0.00011   22.8   0.5   2   2       9.2   1.3e+03   -0.6   0.0   189   266   306   388   268   411 0.66 -
SOLCI004603700       -            512 EOG093606NL          -            537   0.00014   22.5   2.0   1   2      0.11        15    5.8   0.1   156   200   272   316   117   317 0.93 -
SOLCI004603700       -            512 EOG093606NL          -            537   0.00014   22.5   2.0   2   2   3.6e-06   0.00051   20.6   0.7   133   315   280   472   275   483 0.77 -
SOLCI006037400       -             64 EOG093606NL          -            537   0.00028   21.4   0.0   1   1   2.1e-06    0.0003   21.3   0.0   125   170    23    63    10    64 0.53 -
SOLCI006074400       -            101 EOG093606NL          -            537    0.0003   21.3   0.0   1   1   2.1e-06    0.0003   21.3   0.0   223   257    29    63    18    79 0.79 -
SOLCI002540800       -            491 EOG093606NL          -            537   0.00039   21.0   0.2   1   3   0.00032     0.045   14.2   0.1   131   285   102   264    90   268 0.77 -
SOLCI002540800       -            491 EOG093606NL          -            537   0.00039   21.0   0.2   2   3    0.0033      0.47   10.8   0.1   156   293   164   311   161   320 0.75 -
SOLCI002540800       -            491 EOG093606NL          -            537   0.00039   21.0   0.2   3   3      0.32        46    4.2   0.0   152   213   266   327   259   441 0.79 -
SOLCI002278200       -            639 EOG093606NL          -            537   0.00041   20.9   1.3   1   4       8.6   1.2e+03   -0.5   0.0   127   205    29   115     9   128 0.64 -
SOLCI002278200       -            639 EOG093606NL          -            537   0.00041   20.9   1.3   2   4     0.054       7.6    6.8   0.0   317   403   153   239   105   242 0.75 -
SOLCI002278200       -            639 EOG093606NL          -            537   0.00041   20.9   1.3   3   4    0.0017      0.24   11.8   0.1   129   238   183   297   174   312 0.80 -
SOLCI002278200       -            639 EOG093606NL          -            537   0.00041   20.9   1.3   4   4    0.0013      0.18   12.2   0.9   133   284   222   382   220   393 0.70 -
SOLCI000565500       -            488 EOG093606NL          -            537   0.00052   20.6   0.1   1   2     0.016       2.2    8.6   0.1   108   262   150   309   132   319 0.54 -
SOLCI000565500       -            488 EOG093606NL          -            537   0.00052   20.6   0.1   2   2    0.0051      0.72   10.2   0.0   137   198   319   380   308   386 0.92 -
SOLCI003542100       -            437 EOG093606NL          -            537     0.001   19.6   0.0   1   2    0.0076       1.1    9.6   0.0   332   439    98   208    68   222 0.78 -
SOLCI003542100       -            437 EOG093606NL          -            537     0.001   19.6   0.0   2   2     0.026       3.6    7.9   0.0     6    64   256   314   252   353 0.91 -
SOLCI000350900       -            651 EOG093606NL          -            537    0.0011   19.5   0.3   1   3      0.22        31    4.8   0.0   156   212   115   172    96   207 0.71 -
SOLCI000350900       -            651 EOG093606NL          -            537    0.0011   19.5   0.3   2   3     0.023       3.2    8.1   0.0   155   210   244   299   214   305 0.85 -
SOLCI000350900       -            651 EOG093606NL          -            537    0.0011   19.5   0.3   3   3       1.2   1.7e+02    2.3   0.0   152   182   354   384   319   423 0.59 -
SOLCI005501500       -             65 EOG093606NL          -            537    0.0013   19.3   0.3   1   2    0.0084       1.2    9.5   0.1   285   309     6    30     1    33 0.86 -
SOLCI005501500       -             65 EOG093606NL          -            537    0.0013   19.3   0.3   2   2    0.0018      0.26   11.7   0.0   351   390    29    65    28    65 0.91 -
SOLCI001322300       -            109 EOG093606NL          -            537    0.0021   18.6   0.0   1   1   1.8e-05    0.0025   18.3   0.0   131   201    21    95    10    99 0.93 -
SOLCI000060300       -            370 EOG093606NL          -            537    0.0035   17.8   0.5   1   2   0.00082      0.12   12.8   0.1   154   282   119   264    91   269 0.70 -
SOLCI000060300       -            370 EOG093606NL          -            537    0.0035   17.8   0.5   2   2      0.31        44    4.3   0.1   130   160   243   273   208   316 0.61 -
SOLCI004319000       -            329 EOG093606NL          -            537    0.0035   17.8   0.1   1   1   0.00016     0.022   15.2   0.0   157   289   105   243    95   265 0.84 -
SOLCI005783200       -            285 EOG093606NL          -            537    0.0045   17.5   0.0   1   1     5e-05    0.0071   16.8   0.0   123   201   175   257   128   266 0.88 -
SOLCI007077600       -            506 EOG093606NL          -            537    0.0051   17.3   0.3   1   1   0.00013     0.019   15.4   0.3   130   297   164   344   159   364 0.82 -
SOLCI004944500       -            405 EOG093606NL          -            537    0.0073   16.8   0.2   1   1    0.0011      0.16   12.3   0.0   140   202   159   226   127   257 0.76 -
SOLCI004938800       -             69 EOG093606NL          -            537    0.0095   16.4   0.1   1   1   7.5e-05     0.011   16.2   0.1   190   236     8    55     2    63 0.80 -
SOLCI000216600       -             99 EOG093606NL          -            537     0.011   16.1   0.2   1   1   0.00047     0.067   13.6   0.2   223   275    37    76    14    98 0.62 -
SOLCI001243600       -            125 EOG093606NL          -            537     0.019   15.4   0.0   1   1   0.00015     0.022   15.2   0.0   244   284    21    61     4    82 0.85 -
SOLCI005419900       -            642 EOG093606NL          -            537      0.02   15.4   0.0   1   2       7.3     1e+03   -0.2   0.0   342   436   267   363   255   380 0.70 -
SOLCI005419900       -            642 EOG093606NL          -            537      0.02   15.4   0.0   2   2    0.0014       0.2   12.0   0.0    10    95   379   474   371   486 0.79 -
SOLCI000463100       -            526 EOG093606NL          -            537      0.02   15.3   0.2   1   2       1.9   2.7e+02    1.7   0.0   263   306   196   241   161   253 0.67 -
SOLCI000463100       -            526 EOG093606NL          -            537      0.02   15.3   0.2   2   2    0.0043      0.61   10.4   0.1   229   303   298   377   278   394 0.81 -
SOLCI000161600       -            521 EOG093606NL          -            537      0.02   15.3   0.1   1   2       5.4   7.7e+02    0.2   0.0   229   306   181   263   176   295 0.67 -
SOLCI000161600       -            521 EOG093606NL          -            537      0.02   15.3   0.1   2   2    0.0014       0.2   12.0   0.0   152   212   320   380   303   427 0.81 -
SOLCI004821100       -            375 EOG093606NL          -            537     0.021   15.3   0.2   1   1   0.00053     0.076   13.4   0.1   155   211   263   319   254   368 0.79 -
SOLCI006707800       -             84 EOG093606NL          -            537     0.022   15.2   0.0   1   1   0.00016     0.022   15.2   0.0   288   335     9    66     1    84 0.69 -
SOLCI006509300       -            113 EOG093606NL          -            537     0.026   14.9   0.1   1   2     0.017       2.5    8.4   0.0   173   217     4    49     1    59 0.68 -
SOLCI006509300       -            113 EOG093606NL          -            537     0.026   14.9   0.1   2   2      0.19        27    5.0   0.0   118   149    79   110    66   113 0.79 -
SOLCI004790300       -             65 EOG093606NL          -            537      0.03   14.8   0.1   1   1   0.00032     0.045   14.2   0.1   347   390    24    65    13    65 0.86 -
SOLCI004149000       -             64 EOG093606NL          -            537     0.031   14.7   0.0   1   1   0.00022     0.031   14.7   0.0   344   389    20    63     7    64 0.79 -
SOLCI002123900       -            238 EOG093606NL          -            537     0.034   14.6   0.0   1   1   0.00031     0.044   14.2   0.0   257   317   124   185    93   212 0.63 -
SOLCI006404500       -            256 EOG093606NL          -            537     0.034   14.6   0.0   1   1   0.00051     0.072   13.5   0.0    32    94   135   206   107   237 0.76 -
SOLCI003834300       -             92 EOG093606NL          -            537     0.036   14.5   0.0   1   1   0.00028     0.039   14.4   0.0   237   290    36    91     1    92 0.83 -
SOLCI000063800       -            262 EOG093606NL          -            537     0.063   13.7   0.0   1   2    0.0025      0.35   11.2   0.0    29    66     6    43     3    66 0.82 -
SOLCI000063800       -            262 EOG093606NL          -            537     0.063   13.7   0.0   2   2       6.2   8.8e+02    0.0   0.0   314   351   119   156   105   172 0.81 -
SOLCI002018900       -            617 EOG093606NL          -            537     0.075   13.4   0.0   1   1   0.00095      0.13   12.6   0.0   154   199   493   538   473   543 0.92 -
SOLCI004114800       -            140 EOG093606NL          -            537     0.089   13.2   0.0   1   1    0.0008      0.11   12.9   0.0    42    80    92   134    78   138 0.83 -
SOLCI005294100       -            124 EOG093606NL          -            537      0.18   12.2   0.0   1   1    0.0013      0.19   12.1   0.0   171   254     9    88     2   119 0.77 -
SOLCI001872400       -            654 EOG093606NL          -            537      0.22   11.9   0.1   1   2      0.46        66    3.7   0.1   160   252   365   458   337   477 0.77 -
SOLCI001872400       -            654 EOG093606NL          -            537      0.22   11.9   0.1   2   2     0.014         2    8.7   0.0   131   251   402   528   394   602 0.79 -
#
# Program:         hmmsearch
# Version:         3.1b2 (February 2015)
# Pipeline mode:   SEARCH
# Query file:      /home/pgsb/tetiana.nosenko/lineages/embryophyta_odb9//hmms/EOG093606NL.hmm
# Target file:     /nfs/pgsb/data/S_chilense/Schilense_genome/Solanum_chilense_v3.3_protein.fa
# Option settings: hmmsearch -o ./tmp/temp_Schil_BUSCO_prot_1362887668 --domtblout /home/ibis/tetiana.nosenko/Documents/S_chilense/11_S_chilense_genome/Schilense_genome_sequence/BUSCO_assessment/run_Schil_BUSCO_prot/hmmer_output/EOG093606NL.out.1 --cpu 1 /home/pgsb/tetiana.nosenko/lineages/embryophyta_odb9//hmms/EOG093606NL.hmm /nfs/pgsb/data/S_chilense/Schilense_genome/Solanum_chilense_v3.3_protein.fa 
# Current dir:     /home/ibis/tetiana.nosenko/Documents/S_chilense/11_S_chilense_genome/Schilense_genome_sequence/BUSCO_assessment
# Date:            Wed Mar  8 09:20:46 2017
# [ok]
```
