## Supplementary material for "The *de novo* reference genome and transcriptome assemblies of the wild tomato species *Solanum chilense*": EOG093606O6.out.1

```
#                                                                            --- full sequence --- -------------- this domain -------------   hmm coord   ali coord   env coord
# target name        accession   tlen query name           accession   qlen   E-value  score  bias   #  of  c-Evalue  i-Evalue  score  bias  from    to  from    to  from    to  acc description of target
#------------------- ---------- ----- -------------------- ---------- ----- --------- ------ ----- --- --- --------- --------- ------ ----- ----- ----- ----- ----- ----- ----- ---- ---------------------
SOLCI000383600       -            739 EOG093606O6          -            538  5.3e-282  938.0  19.3   1   3   4.5e-74   6.5e-72  244.7   9.1     5   212    96   349    92   356 0.85 -
SOLCI000383600       -            739 EOG093606O6          -            538  5.3e-282  938.0  19.3   2   3  1.1e-147  1.6e-145  487.6   0.4   194   444   360   615   354   619 0.97 -
SOLCI000383600       -            739 EOG093606O6          -            538  5.3e-282  938.0  19.3   3   3   3.7e-62   5.3e-60  205.4   0.1   444   537   636   729   633   730 0.98 -
SOLCI006476700       -           1035 EOG093606O6          -            538  9.3e-167  557.7   5.0   1   8       0.9   1.3e+02    2.8   0.0   304   392    77   161    59   173 0.74 -
SOLCI006476700       -           1035 EOG093606O6          -            538  9.3e-167  557.7   5.0   2   8   9.8e-14   1.4e-11   45.5   0.1   308   435   168   294   163   296 0.93 -
SOLCI006476700       -           1035 EOG093606O6          -            538  9.3e-167  557.7   5.0   3   8   7.5e-34   1.1e-31  111.9   0.4   242   424   238   423   232   425 0.94 -
SOLCI006476700       -           1035 EOG093606O6          -            538  9.3e-167  557.7   5.0   4   8   1.4e-24     2e-22   81.3   0.1   202   355   305   460   302   462 0.94 -
SOLCI006476700       -           1035 EOG093606O6          -            538  9.3e-167  557.7   5.0   5   8   1.1e-28   1.5e-26   94.9   0.0   235   441   441   650   424   655 0.91 -
SOLCI006476700       -           1035 EOG093606O6          -            538  9.3e-167  557.7   5.0   6   8   9.9e-35   1.4e-32  114.8   0.0   204   414   622   832   622   833 0.94 -
SOLCI006476700       -           1035 EOG093606O6          -            538  9.3e-167  557.7   5.0   7   8   6.1e-28   8.7e-26   92.4   0.0   204   399   727   922   726   928 0.82 -
SOLCI006476700       -           1035 EOG093606O6          -            538  9.3e-167  557.7   5.0   8   8   2.4e-19   3.5e-17   64.0   0.0   244   428   799   985   798   996 0.93 -
SOLCI003803600       -           1035 EOG093606O6          -            538  4.4e-117  393.7   2.4   1   7   1.6e-24   2.3e-22   81.1   0.0   208   428    58   276    48   297 0.91 -
SOLCI003803600       -           1035 EOG093606O6          -            538  4.4e-117  393.7   2.4   2   7   1.1e-27   1.6e-25   91.5   0.0   240   426   325   514   319   516 0.94 -
SOLCI003803600       -           1035 EOG093606O6          -            538  4.4e-117  393.7   2.4   3   7   2.7e-30   3.8e-28  100.2   0.1   200   423   427   651   421   653 0.90 -
SOLCI003803600       -           1035 EOG093606O6          -            538  4.4e-117  393.7   2.4   4   7   2.2e-10   3.2e-08   34.4   0.0   328   422   592   684   586   686 0.91 -
SOLCI003803600       -           1035 EOG093606O6          -            538  4.4e-117  393.7   2.4   5   7   3.4e-09   4.9e-07   30.5   0.0   241   304   675   738   674   744 0.94 -
SOLCI003803600       -           1035 EOG093606O6          -            538  4.4e-117  393.7   2.4   6   7   2.4e-28   3.4e-26   93.8   0.1   239   431   778   974   743   997 0.88 -
SOLCI003803600       -           1035 EOG093606O6          -            538  4.4e-117  393.7   2.4   7   7       7.4   1.1e+03   -0.3   0.0   392   426   981  1015   975  1025 0.78 -
SOLCI006753400       -            911 EOG093606O6          -            538  3.5e-115  387.5   4.4   1   6   5.8e-20   8.2e-18   66.1   0.0   181   441    72   339    62   343 0.85 -
SOLCI006753400       -            911 EOG093606O6          -            538  3.5e-115  387.5   4.4   2   6   3.8e-12   5.5e-10   40.3   0.0   330   443   299   411   297   413 0.93 -
SOLCI006753400       -            911 EOG093606O6          -            538  3.5e-115  387.5   4.4   3   6   1.7e-24   2.5e-22   81.0   0.0   218   442   395   619   391   621 0.90 -
SOLCI006753400       -            911 EOG093606O6          -            538  3.5e-115  387.5   4.4   4   6   1.5e-22   2.2e-20   74.6   0.0   303   444   551   691   549   695 0.95 -
SOLCI006753400       -            911 EOG093606O6          -            538  3.5e-115  387.5   4.4   5   6   9.8e-29   1.4e-26   95.0   0.1   246   443   595   795   594   799 0.96 -
SOLCI006753400       -            911 EOG093606O6          -            538  3.5e-115  387.5   4.4   6   6   5.7e-21   8.2e-19   69.4   0.1   268   450   687   872   686   896 0.90 -
SOLCI007328400       -           1121 EOG093606O6          -            538  8.8e-109  366.3   0.2   1   7   4.7e-12   6.8e-10   40.0   0.0   201   316   142   259   130   260 0.80 -
SOLCI007328400       -           1121 EOG093606O6          -            538  8.8e-109  366.3   0.2   2   7     1e-35   1.5e-33  118.1   0.0   241   425   215   402   208   405 0.95 -
SOLCI007328400       -           1121 EOG093606O6          -            538  8.8e-109  366.3   0.2   3   7   1.9e-23   2.7e-21   77.6   0.0   240   422   389   574   389   580 0.94 -
SOLCI007328400       -           1121 EOG093606O6          -            538  8.8e-109  366.3   0.2   4   7   2.5e-10   3.5e-08   34.3   0.0   326   439   584   696   573   704 0.91 -
SOLCI007328400       -           1121 EOG093606O6          -            538  8.8e-109  366.3   0.2   5   7     4e-12   5.7e-10   40.2   0.0   343   444   707   807   700   809 0.93 -
SOLCI007328400       -           1121 EOG093606O6          -            538  8.8e-109  366.3   0.2   6   7     7e-23     1e-20   75.7   0.0   207   438   779  1011   775  1017 0.94 -
SOLCI007328400       -           1121 EOG093606O6          -            538  8.8e-109  366.3   0.2   7   7   4.9e-07   7.1e-05   23.4   0.0   377   444  1020  1087  1017  1115 0.57 -
SOLCI000892300       -            913 EOG093606O6          -            538    4e-108  364.2   0.1   1   7   2.6e-11   3.7e-09   37.5   0.0   314   437   144   266   126   268 0.91 -
SOLCI000892300       -            913 EOG093606O6          -            538    4e-108  364.2   0.1   2   7   7.7e-26   1.1e-23   85.5   0.1   241   441   242   445   241   447 0.94 -
SOLCI000892300       -            913 EOG093606O6          -            538    4e-108  364.2   0.1   3   7   1.6e-31   2.2e-29  104.3   0.0   215   441   323   550   317   552 0.93 -
SOLCI000892300       -            913 EOG093606O6          -            538    4e-108  364.2   0.1   4   7     1e-26   1.5e-24   88.4   0.0   208   411   456   660   452   661 0.94 -
SOLCI000892300       -            913 EOG093606O6          -            538    4e-108  364.2   0.1   5   7   1.1e-16   1.5e-14   55.3   0.0   240   354   591   709   581   724 0.91 -
SOLCI000892300       -            913 EOG093606O6          -            538    4e-108  364.2   0.1   6   7   1.3e-05    0.0018   18.8   0.0   239   307   754   822   728   825 0.89 -
SOLCI000892300       -            913 EOG093606O6          -            538    4e-108  364.2   0.1   7   7   8.1e-05     0.012   16.1   0.0   328   425   812   908   811   911 0.94 -
SOLCI002498500       -            605 EOG093606O6          -            538  2.4e-103  348.4  11.2   1   4   9.7e-22   1.4e-19   71.9   1.3   206   424   138   357   114   359 0.88 -
SOLCI002498500       -            605 EOG093606O6          -            538  2.4e-103  348.4  11.2   2   4   2.8e-29   4.1e-27   96.8   0.1   245   434   245   437   244   445 0.92 -
SOLCI002498500       -            605 EOG093606O6          -            538  2.4e-103  348.4  11.2   3   4   6.4e-38   9.1e-36  125.4   0.1   241   441   346   549   346   553 0.95 -
SOLCI002498500       -            605 EOG093606O6          -            538  2.4e-103  348.4  11.2   4   4   4.2e-25   6.1e-23   83.0   0.0   240   387   450   600   446   604 0.91 -
SOLCI005484700       -            754 EOG093606O6          -            538  4.3e-100  337.7   0.4   1   4     3e-32   4.4e-30  106.6   0.1   182   425   201   444   141   445 0.79 -
SOLCI005484700       -            754 EOG093606O6          -            538  4.3e-100  337.7   0.4   2   4   1.2e-19   1.7e-17   65.1   0.0   241   373   432   568   432   570 0.91 -
SOLCI005484700       -            754 EOG093606O6          -            538  4.3e-100  337.7   0.4   3   4   2.2e-28   3.2e-26   93.9   0.0   240   413   501   677   495   677 0.95 -
SOLCI005484700       -            754 EOG093606O6          -            538  4.3e-100  337.7   0.4   4   4   5.9e-28   8.4e-26   92.5   0.0   202   385   535   719   535   731 0.90 -
SOLCI003829900       -           1169 EOG093606O6          -            538   1.2e-99  336.2   0.2   1   6   5.2e-14   7.5e-12   46.4   0.2   191   408   165   382   144   386 0.83 -
SOLCI003829900       -           1169 EOG093606O6          -            538   1.2e-99  336.2   0.2   2   6   3.1e-28   4.4e-26   93.4   0.1   234   439   380   588   379   589 0.94 -
SOLCI003829900       -           1169 EOG093606O6          -            538   1.2e-99  336.2   0.2   3   6     2e-26   2.9e-24   87.4   0.1   255   471   541   763   539   772 0.90 -
SOLCI003829900       -           1169 EOG093606O6          -            538   1.2e-99  336.2   0.2   4   6   3.6e-07   5.2e-05   23.9   0.0   240   413   735   914   733   915 0.82 -
SOLCI003829900       -           1169 EOG093606O6          -            538   1.2e-99  336.2   0.2   5   6   3.2e-19   4.6e-17   63.6   0.0   298   443   905  1049   901  1050 0.96 -
SOLCI003829900       -           1169 EOG093606O6          -            538   1.2e-99  336.2   0.2   6   6   2.4e-15   3.4e-13   50.9   0.0   298   421  1045  1167  1041  1169 0.95 -
SOLCI001725900       -            891 EOG093606O6          -            538   3.6e-94  318.1   2.3   1   5      0.19        27    5.0   0.0   380   438   146   204    70   210 0.76 -
SOLCI001725900       -            891 EOG093606O6          -            538   3.6e-94  318.1   2.3   2   5   2.8e-22     4e-20   73.7   0.0   167   419   142   396   113   398 0.88 -
SOLCI001725900       -            891 EOG093606O6          -            538   3.6e-94  318.1   2.3   3   5   1.2e-32   1.7e-30  108.0   0.0   241   426   390   578   389   580 0.95 -
SOLCI001725900       -            891 EOG093606O6          -            538   3.6e-94  318.1   2.3   4   5   1.5e-19   2.2e-17   64.7   0.0   241   372   565   700   564   704 0.94 -
SOLCI001725900       -            891 EOG093606O6          -            538   3.6e-94  318.1   2.3   5   5   1.9e-26   2.7e-24   87.5   0.0   240   424   704   890   700   891 0.95 -
SOLCI000152500       -            717 EOG093606O6          -            538   4.1e-93  314.6   2.6   1   6     0.067       9.7    6.5   0.0   347   408   141   201   135   209 0.89 -
SOLCI000152500       -            717 EOG093606O6          -            538   4.1e-93  314.6   2.6   2   6   5.6e-21   8.1e-19   69.4   0.2   246   420   212   390   204   391 0.92 -
SOLCI000152500       -            717 EOG093606O6          -            538   4.1e-93  314.6   2.6   3   6   1.5e-36   2.2e-34  120.8   0.0   204   440   278   515   276   516 0.95 -
SOLCI000152500       -            717 EOG093606O6          -            538   4.1e-93  314.6   2.6   4   6   1.5e-23   2.1e-21   77.9   0.0   199   370   378   551   376   553 0.94 -
SOLCI000152500       -            717 EOG093606O6          -            538   4.1e-93  314.6   2.6   5   6   1.1e-10   1.5e-08   35.5   0.0   255   339   502   590   500   593 0.93 -
SOLCI000152500       -            717 EOG093606O6          -            538   4.1e-93  314.6   2.6   6   6   5.6e-12     8e-10   39.7   0.0   196   293   550   647   545   662 0.91 -
SOLCI004716200       -            932 EOG093606O6          -            538   6.5e-93  314.0  12.6   1   5   1.8e-07   2.6e-05   24.8   0.0   380   443   292   355   278   360 0.88 -
SOLCI004716200       -            932 EOG093606O6          -            538   6.5e-93  314.0  12.6   2   5   3.6e-20   5.1e-18   66.8   0.1   234   421   353   543   349   546 0.93 -
SOLCI004716200       -            932 EOG093606O6          -            538   6.5e-93  314.0  12.6   3   5   1.6e-17   2.2e-15   58.1   0.1   303   440   496   632   487   635 0.92 -
SOLCI004716200       -            932 EOG093606O6          -            538   6.5e-93  314.0  12.6   4   5   2.6e-32   3.7e-30  106.8   0.2   209   423   540   755   539   756 0.94 -
SOLCI004716200       -            932 EOG093606O6          -            538   6.5e-93  314.0  12.6   5   5   1.9e-29   2.7e-27   97.4   0.2   202   418   638   861   633   879 0.85 -
SOLCI002121800       -            850 EOG093606O6          -            538   1.9e-91  309.1   9.2   1   5   0.00016     0.023   15.1   0.0   297   431   151   279   146   296 0.84 -
SOLCI002121800       -            850 EOG093606O6          -            538   1.9e-91  309.1   9.2   2   5   9.1e-24   1.3e-21   78.6   0.1   241   424   299   484   285   507 0.90 -
SOLCI002121800       -            850 EOG093606O6          -            538   1.9e-91  309.1   9.2   3   5   2.3e-16   3.3e-14   54.2   0.0   243   358   440   559   433   561 0.91 -
SOLCI002121800       -            850 EOG093606O6          -            538   1.9e-91  309.1   9.2   4   5   1.4e-33     2e-31  111.0   0.3   240   440   507   711   503   715 0.93 -
SOLCI002121800       -            850 EOG093606O6          -            538   1.9e-91  309.1   9.2   5   5   4.7e-26   6.8e-24   86.2   0.0   258   424   666   835   664   840 0.91 -
SOLCI000699800       -            720 EOG093606O6          -            538   2.1e-90  305.7   0.4   1   4   3.6e-22   5.1e-20   73.4   0.0   228   445   127   346    97   349 0.83 -
SOLCI000699800       -            720 EOG093606O6          -            538   2.1e-90  305.7   0.4   2   4   1.8e-30   2.5e-28  100.8   0.1   241   440   314   513   313   518 0.93 -
SOLCI000699800       -            720 EOG093606O6          -            538   2.1e-90  305.7   0.4   3   4   1.1e-35   1.5e-33  118.0   0.0   210   439   422   652   422   654 0.94 -
SOLCI000699800       -            720 EOG093606O6          -            538   2.1e-90  305.7   0.4   4   4   3.8e-10   5.5e-08   33.7   0.0   241   315   626   704   625   711 0.88 -
SOLCI004535900       -            814 EOG093606O6          -            538   1.3e-86  293.2   7.1   1   5   8.9e-24   1.3e-21   78.7   0.1   212   441   141   377   131   380 0.83 -
SOLCI004535900       -            814 EOG093606O6          -            538   1.3e-86  293.2   7.1   2   5     1e-16   1.5e-14   55.3   0.1   244   371   282   413   279   415 0.92 -
SOLCI004535900       -            814 EOG093606O6          -            538   1.3e-86  293.2   7.1   3   5   2.2e-08   3.2e-06   27.8   0.0   363   429   370   435   357   442 0.85 -
SOLCI004535900       -            814 EOG093606O6          -            538   1.3e-86  293.2   7.1   4   5   4.6e-22   6.6e-20   73.0   0.0   208   352   388   534   384   534 0.94 -
SOLCI004535900       -            814 EOG093606O6          -            538   1.3e-86  293.2   7.1   5   5   6.4e-28   9.2e-26   92.3   0.1   209   431   529   763   528   770 0.86 -
SOLCI001441700       -            839 EOG093606O6          -            538   1.7e-86  292.8   0.2   1   4   6.2e-13   8.9e-11   42.9   0.0   308   441   186   320   161   324 0.88 -
SOLCI001441700       -            839 EOG093606O6          -            538   1.7e-86  292.8   0.2   2   4   7.7e-16   1.1e-13   52.5   0.0   240   345   326   437   321   444 0.77 -
SOLCI001441700       -            839 EOG093606O6          -            538   1.7e-86  292.8   0.2   3   4   4.1e-34   5.9e-32  112.8   0.0   197   426   460   690   438   692 0.94 -
SOLCI001441700       -            839 EOG093606O6          -            538   1.7e-86  292.8   0.2   4   4   9.9e-25   1.4e-22   81.8   0.0   212   352   685   827   684   836 0.93 -
SOLCI004169300       -            609 EOG093606O6          -            538   5.7e-85  287.7   5.5   1   4     4e-21   5.7e-19   69.9   0.1   200   370     4   176     1   179 0.91 -
SOLCI004169300       -            609 EOG093606O6          -            538   5.7e-85  287.7   5.5   2   4   4.2e-18     6e-16   59.9   0.1   302   437   178   312   165   318 0.90 -
SOLCI004169300       -            609 EOG093606O6          -            538   5.7e-85  287.7   5.5   3   4   4.9e-28   7.1e-26   92.7   0.0   237   425   249   440   247   443 0.94 -
SOLCI004169300       -            609 EOG093606O6          -            538   5.7e-85  287.7   5.5   4   4   4.6e-27   6.6e-25   89.5   0.1   202   417   321   544   315   562 0.85 -
SOLCI004586900       -            590 EOG093606O6          -            538   1.5e-84  286.4   4.6   1   4   2.4e-19   3.5e-17   64.0   0.2   223   425    52   256    42   257 0.89 -
SOLCI004586900       -            590 EOG093606O6          -            538   1.5e-84  286.4   4.6   2   4   2.7e-28   3.9e-26   93.6   0.1   242   425   139   326   135   329 0.93 -
SOLCI004586900       -            590 EOG093606O6          -            538   1.5e-84  286.4   4.6   3   4   4.3e-39   6.2e-37  129.2   0.0   204   426   279   502   278   504 0.94 -
SOLCI004586900       -            590 EOG093606O6          -            538   1.5e-84  286.4   4.6   4   4   7.5e-07   0.00011   22.8   0.0   245   296   493   544   493   556 0.63 -
SOLCI001596600       -           1475 EOG093606O6          -            538   8.2e-84  283.9   0.5   1   6   3.9e-16   5.6e-14   53.4   0.0   198   372   218   395   209   399 0.74 -
SOLCI001596600       -           1475 EOG093606O6          -            538   8.2e-84  283.9   0.5   2   6   4.5e-29   6.4e-27   96.2   0.3   240   457   399   619   394   649 0.87 -
SOLCI001596600       -           1475 EOG093606O6          -            538   8.2e-84  283.9   0.5   3   6     1e-08   1.5e-06   28.9   0.0   245   407   645   810   624   816 0.78 -
SOLCI001596600       -           1475 EOG093606O6          -            538   8.2e-84  283.9   0.5   4   6     2e-05    0.0029   18.1   0.0   378   443   816   881   810   891 0.94 -
SOLCI001596600       -           1475 EOG093606O6          -            538   8.2e-84  283.9   0.5   5   6   6.1e-12   8.7e-10   39.6   0.0   331   443   910  1021   895  1022 0.95 -
SOLCI001596600       -           1475 EOG093606O6          -            538   8.2e-84  283.9   0.5   6   6   1.7e-13   2.4e-11   44.8   0.0   266   441  1016  1194  1015  1201 0.91 -
SOLCI003872100       -            916 EOG093606O6          -            538   5.2e-83  281.3   0.9   1   5   1.3e-08   1.9e-06   28.6   0.1   315   424   148   260   125   265 0.83 -
SOLCI003872100       -            916 EOG093606O6          -            538   5.2e-83  281.3   0.9   2   5     2e-18   2.9e-16   61.0   0.0   241   351   249   363   249   365 0.95 -
SOLCI003872100       -            916 EOG093606O6          -            538   5.2e-83  281.3   0.9   3   5   1.9e-29   2.7e-27   97.4   0.0   240   438   353   554   351   556 0.94 -
SOLCI003872100       -            916 EOG093606O6          -            538   5.2e-83  281.3   0.9   4   5   3.9e-21   5.6e-19   69.9   0.0   255   426   543   717   538   722 0.90 -
SOLCI003872100       -            916 EOG093606O6          -            538   5.2e-83  281.3   0.9   5   5   1.7e-11   2.5e-09   38.1   0.0   262   425   744   910   727   914 0.91 -
SOLCI002498400       -            654 EOG093606O6          -            538   9.8e-83  280.4  15.5   1   4   3.4e-16   4.9e-14   53.6   1.8   206   420   102   317    52   318 0.67 -
SOLCI002498400       -            654 EOG093606O6          -            538   9.8e-83  280.4  15.5   2   4   1.3e-23   1.9e-21   78.1   0.1   261   424   225   391   218   392 0.92 -
SOLCI002498400       -            654 EOG093606O6          -            538   9.8e-83  280.4  15.5   3   4     8e-37   1.1e-34  121.7   0.4   204   418   275   490   274   494 0.92 -
SOLCI002498400       -            654 EOG093606O6          -            538   9.8e-83  280.4  15.5   4   4   5.9e-18   8.4e-16   59.5   0.1   284   441   495   636   494   648 0.53 -
SOLCI004247500       -            843 EOG093606O6          -            538   1.1e-80  273.6   2.4   1   5   2.3e-23   3.2e-21   77.3   0.4   188   426   129   364   118   366 0.92 -
SOLCI004247500       -            843 EOG093606O6          -            538   1.1e-80  273.6   2.4   2   5   1.4e-25     2e-23   84.6   0.0   249   422   359   536   355   537 0.93 -
SOLCI004247500       -            843 EOG093606O6          -            538   1.1e-80  273.6   2.4   3   5   6.1e-14   8.7e-12   46.2   0.0   263   416   514   670   511   687 0.88 -
SOLCI004247500       -            843 EOG093606O6          -            538   1.1e-80  273.6   2.4   4   5   5.9e-10   8.5e-08   33.0   0.0   366   445   691   769   673   770 0.88 -
SOLCI004247500       -            843 EOG093606O6          -            538   1.1e-80  273.6   2.4   5   5   1.3e-18   1.8e-16   61.7   0.0   200   335   698   835   694   839 0.91 -
SOLCI004221400       -            762 EOG093606O6          -            538   1.5e-80  273.2   1.4   1   4   3.8e-24   5.4e-22   79.9   0.0   201   435    89   325    62   334 0.87 -
SOLCI004221400       -            762 EOG093606O6          -            538   1.5e-80  273.2   1.4   2   4   2.6e-16   3.7e-14   54.0   0.0   239   342   336   443   327   444 0.89 -
SOLCI004221400       -            762 EOG093606O6          -            538   1.5e-80  273.2   1.4   3   4   1.7e-31   2.4e-29  104.2   0.1   238   443   440   648   438   648 0.96 -
SOLCI004221400       -            762 EOG093606O6          -            538   1.5e-80  273.2   1.4   4   4   5.1e-17   7.3e-15   56.4   0.0   216   377   525   689   524   750 0.79 -
SOLCI004215000       -            767 EOG093606O6          -            538   2.8e-80  272.2   2.2   1   5   2.5e-18   3.5e-16   60.7   0.4   277   425   143   297   136   299 0.89 -
SOLCI004215000       -            767 EOG093606O6          -            538   2.8e-80  272.2   2.2   2   5   6.6e-39   9.5e-37  128.6   0.0   215   424   261   471   261   472 0.95 -
SOLCI004215000       -            767 EOG093606O6          -            538   2.8e-80  272.2   2.2   3   5   3.3e-08   4.8e-06   27.3   0.0   385   441   467   523   465   528 0.85 -
SOLCI004215000       -            767 EOG093606O6          -            538   2.8e-80  272.2   2.2   4   5   6.5e-13   9.3e-11   42.8   0.0   240   319   529   612   526   621 0.90 -
SOLCI004215000       -            767 EOG093606O6          -            538   2.8e-80  272.2   2.2   5   5   1.9e-10   2.8e-08   34.7   0.0   284   414   623   756   616   762 0.89 -
SOLCI004667900       -            687 EOG093606O6          -            538   7.5e-80  270.9   0.4   1   4     2e-31   2.8e-29  103.9   0.0   204   425    76   300    51   301 0.93 -
SOLCI004667900       -            687 EOG093606O6          -            538   7.5e-80  270.9   0.4   2   4   3.4e-24   4.8e-22   80.1   0.1   240   444   287   493   285   495 0.92 -
SOLCI004667900       -            687 EOG093606O6          -            538   7.5e-80  270.9   0.4   3   4   1.1e-20   1.5e-18   68.5   0.0   206   367   464   627   461   632 0.92 -
SOLCI004667900       -            687 EOG093606O6          -            538   7.5e-80  270.9   0.4   4   4   1.6e-11   2.3e-09   38.2   0.0   254   354   580   684   579   687 0.92 -
SOLCI004438800       -            786 EOG093606O6          -            538     5e-78  264.8   6.5   1   5   2.9e-18   4.1e-16   60.5   0.4   297   424   154   280   134   281 0.94 -
SOLCI004438800       -            786 EOG093606O6          -            538     5e-78  264.8   6.5   2   5   4.4e-08   6.3e-06   26.9   0.0   381   443   272   334   270   342 0.93 -
SOLCI004438800       -            786 EOG093606O6          -            538     5e-78  264.8   6.5   3   5   4.9e-29   7.1e-27   96.0   0.1   210   408   345   544   338   549 0.93 -
SOLCI004438800       -            786 EOG093606O6          -            538     5e-78  264.8   6.5   4   5   2.5e-21   3.6e-19   70.6   0.2   257   421   530   698   528   700 0.91 -
SOLCI004438800       -            786 EOG093606O6          -            538     5e-78  264.8   6.5   5   5   3.4e-13   4.9e-11   43.7   0.0   240   352   654   770   647   779 0.81 -
SOLCI004565600       -            980 EOG093606O6          -            538   3.1e-75  255.6   0.1   1   6     7e-06     0.001   19.6   0.0   360   442   166   247   138   248 0.82 -
SOLCI004565600       -            980 EOG093606O6          -            538   3.1e-75  255.6   0.1   2   6   3.5e-16   5.1e-14   53.6   0.0   240   426   217   403   217   414 0.94 -
SOLCI004565600       -            980 EOG093606O6          -            538   3.1e-75  255.6   0.1   3   6   2.4e-19   3.5e-17   64.0   0.0   238   443   282   496   279   499 0.87 -
SOLCI004565600       -            980 EOG093606O6          -            538   3.1e-75  255.6   0.1   4   6   4.2e-16   6.1e-14   53.3   0.1   304   418   498   611   496   618 0.65 -
SOLCI004565600       -            980 EOG093606O6          -            538   3.1e-75  255.6   0.1   5   6   8.7e-10   1.2e-07   32.5   0.0   238   317   619   702   613   705 0.89 -
SOLCI004565600       -            980 EOG093606O6          -            538   3.1e-75  255.6   0.1   6   6   1.7e-20   2.4e-18   67.9   0.0   182   437   706   961   703   966 0.90 -
SOLCI003635200       -            819 EOG093606O6          -            538   7.4e-75  254.4   3.2   1   5   8.5e-30   1.2e-27   98.5   0.0   215   441   184   412   167   413 0.88 -
SOLCI003635200       -            819 EOG093606O6          -            538   7.4e-75  254.4   3.2   2   5   8.7e-09   1.3e-06   29.2   0.0   236   291   379   434   376   440 0.92 -
SOLCI003635200       -            819 EOG093606O6          -            538   7.4e-75  254.4   3.2   3   5   2.2e-15   3.1e-13   51.0   0.0   300   420   412   531   411   533 0.93 -
SOLCI003635200       -            819 EOG093606O6          -            538   7.4e-75  254.4   3.2   4   5   3.2e-18   4.6e-16   60.3   0.0   241   418   524   704   523   705 0.92 -
SOLCI003635200       -            819 EOG093606O6          -            538   7.4e-75  254.4   3.2   5   5   9.8e-14   1.4e-11   45.5   0.2   238   337   696   799   690   812 0.61 -
SOLCI006582700       -            770 EOG093606O6          -            538   9.5e-75  254.0   0.2   1   4   2.8e-27   4.1e-25   90.2   0.0   203   435   131   367   116   369 0.89 -
SOLCI006582700       -            770 EOG093606O6          -            538   9.5e-75  254.0   0.2   2   4   5.2e-16   7.5e-14   53.0   0.0   215   313   321   421   321   421 0.91 -
SOLCI006582700       -            770 EOG093606O6          -            538   9.5e-75  254.0   0.2   3   4   7.1e-30     1e-27   98.8   0.0   235   427   409   604   406   617 0.92 -
SOLCI006582700       -            770 EOG093606O6          -            538   9.5e-75  254.0   0.2   4   4   1.1e-09   1.6e-07   32.1   0.1   280   430   594   764   593   768 0.78 -
SOLCI007117300       -            561 EOG093606O6          -            538   5.8e-73  248.1   0.1   1   4   2.1e-08     3e-06   28.0   0.0   312   418    96   200    92   200 0.91 -
SOLCI007117300       -            561 EOG093606O6          -            538   5.8e-73  248.1   0.1   2   4   6.6e-19   9.4e-17   62.6   0.0   242   399   127   286   126   286 0.90 -
SOLCI007117300       -            561 EOG093606O6          -            538   5.8e-73  248.1   0.1   3   4   7.3e-31     1e-28  102.1   0.0   204   371   230   399   230   402 0.93 -
SOLCI007117300       -            561 EOG093606O6          -            538   5.8e-73  248.1   0.1   4   4   1.8e-22   2.6e-20   74.4   0.0   211   372   377   540   377   550 0.93 -
SOLCI002510100       -            737 EOG093606O6          -            538   2.1e-72  246.3   0.0   1   4   3.3e-07   4.7e-05   24.0   0.1   324   436    96   207    70   214 0.88 -
SOLCI002510100       -            737 EOG093606O6          -            538   2.1e-72  246.3   0.0   2   4   9.1e-32   1.3e-29  105.0   0.0   201   395   217   412   208   412 0.93 -
SOLCI002510100       -            737 EOG093606O6          -            538   2.1e-72  246.3   0.0   3   4   1.1e-32   1.5e-30  108.1   0.0   197   421   388   615   378   617 0.93 -
SOLCI002510100       -            737 EOG093606O6          -            538   2.1e-72  246.3   0.0   4   4   1.5e-05    0.0022   18.5   0.0   383   443   612   672   610   685 0.87 -
SOLCI006155700       -            798 EOG093606O6          -            538   3.4e-72  245.6   0.0   1   6   4.8e-17   6.9e-15   56.4   0.0   296   421   115   239    53   242 0.79 -
SOLCI006155700       -            798 EOG093606O6          -            538   3.4e-72  245.6   0.0   2   6     1e-19   1.5e-17   65.2   0.0   267   418   117   271   115   275 0.94 -
SOLCI006155700       -            798 EOG093606O6          -            538   3.4e-72  245.6   0.0   3   6   8.7e-23   1.2e-20   75.4   0.0   246   410   271   438   270   444 0.93 -
SOLCI006155700       -            798 EOG093606O6          -            538   3.4e-72  245.6   0.0   4   6     0.001      0.14   12.5   0.0   235   272   458   495   442   498 0.79 -
SOLCI006155700       -            798 EOG093606O6          -            538   3.4e-72  245.6   0.0   5   6   4.9e-19     7e-17   63.0   0.0   239   368   497   630   491   636 0.88 -
SOLCI006155700       -            798 EOG093606O6          -            538   3.4e-72  245.6   0.0   6   6      0.95   1.4e+02    2.7   0.0   349   425   644   720   631   739 0.67 -
SOLCI007314000       -            759 EOG093606O6          -            538   4.2e-72  245.3   0.5   1   4   1.7e-12   2.4e-10   41.4   0.0   331   442   211   321   198   322 0.91 -
SOLCI007314000       -            759 EOG093606O6          -            538   4.2e-72  245.3   0.5   2   4   2.4e-23   3.4e-21   77.3   0.1   209   374   297   464   297   466 0.90 -
SOLCI007314000       -            759 EOG093606O6          -            538   4.2e-72  245.3   0.5   3   4   1.1e-32   1.5e-30  108.1   0.0   200   424   463   688   459   691 0.94 -
SOLCI007314000       -            759 EOG093606O6          -            538   4.2e-72  245.3   0.5   4   4   9.6e-12   1.4e-09   39.0   0.0   299   412   634   746   633   757 0.83 -
SOLCI000725500       -            763 EOG093606O6          -            538   4.3e-72  245.3   3.6   1   4   2.1e-12   3.1e-10   41.1   0.1   208   349    78   221    73   223 0.91 -
SOLCI000725500       -            763 EOG093606O6          -            538   4.3e-72  245.3   3.6   2   4   4.6e-17   6.6e-15   56.5   0.0   241   366   214   343   211   350 0.91 -
SOLCI000725500       -            763 EOG093606O6          -            538   4.3e-72  245.3   3.6   3   4   7.9e-29   1.1e-26   95.3   0.0   241   444   354   560   349   560 0.91 -
SOLCI000725500       -            763 EOG093606O6          -            538   4.3e-72  245.3   3.6   4   4   6.3e-23     9e-21   75.9   0.1   217   477   472   703   470   711 0.53 -
SOLCI004840200       -            511 EOG093606O6          -            538   1.2e-71  243.7   5.8   1   4   0.00075      0.11   12.9   0.0   244   290    10    56     3    72 0.85 -
SOLCI004840200       -            511 EOG093606O6          -            538   1.2e-71  243.7   5.8   2   4   5.7e-22   8.2e-20   72.7   0.0   243   420    79   259    76   265 0.95 -
SOLCI004840200       -            511 EOG093606O6          -            538   1.2e-71  243.7   5.8   3   4   9.2e-40   1.3e-37  131.4   1.0   205   444   218   458   218   458 0.95 -
SOLCI004840200       -            511 EOG093606O6          -            538   1.2e-71  243.7   5.8   4   4   5.1e-15   7.3e-13   49.8   0.0   241   344   392   499   390   510 0.89 -
SOLCI001336900       -            834 EOG093606O6          -            538   4.8e-71  241.8   6.2   1   5   0.00023     0.033   14.6   0.0   349   421   127   199   123   201 0.93 -
SOLCI001336900       -            834 EOG093606O6          -            538   4.8e-71  241.8   6.2   2   5   6.8e-09   9.8e-07   29.5   0.0   199   286   151   236   141   241 0.92 -
SOLCI001336900       -            834 EOG093606O6          -            538   4.8e-71  241.8   6.2   3   5   1.1e-25   1.6e-23   85.0   0.1   254   415   239   405   235   405 0.91 -
SOLCI001336900       -            834 EOG093606O6          -            538   4.8e-71  241.8   6.2   4   5     2e-24   2.8e-22   80.8   0.0   300   421   361   481   359   492 0.94 -
SOLCI001336900       -            834 EOG093606O6          -            538   4.8e-71  241.8   6.2   5   5   1.3e-19   1.9e-17   64.9   0.3   203   409   507   714   490   798 0.76 -
SOLCI006109700       -            605 EOG093606O6          -            538   2.8e-70  239.3   3.2   1   4    0.0011      0.16   12.3   0.0   349   444   120   216   116   222 0.87 -
SOLCI006109700       -            605 EOG093606O6          -            538   2.8e-70  239.3   3.2   2   4     2e-21   2.9e-19   70.9   0.0   242   342   221   328   215   328 0.88 -
SOLCI006109700       -            605 EOG093606O6          -            538   2.8e-70  239.3   3.2   3   4   1.5e-22   2.2e-20   74.6   0.0   239   394   326   484   323   485 0.95 -
SOLCI006109700       -            605 EOG093606O6          -            538   2.8e-70  239.3   3.2   4   4   2.5e-31   3.6e-29  103.6   0.2   244   420   401   580   397   587 0.94 -
SOLCI001309600       -            980 EOG093606O6          -            538   4.7e-70  238.5   0.8   1   6   0.00011     0.015   15.7   0.0   337   424    89   176    75   178 0.93 -
SOLCI001309600       -            980 EOG093606O6          -            538   4.7e-70  238.5   0.8   2   6   9.4e-13   1.3e-10   42.3   0.0   250   413   139   305   128   305 0.90 -
SOLCI001309600       -            980 EOG093606O6          -            538   4.7e-70  238.5   0.8   3   6   1.7e-16   2.5e-14   54.6   0.0   202   353   268   421   258   442 0.87 -
SOLCI001309600       -            980 EOG093606O6          -            538   4.7e-70  238.5   0.8   4   6   5.1e-12   7.3e-10   39.9   0.0   308   437   481   609   471   613 0.86 -
SOLCI001309600       -            980 EOG093606O6          -            538   4.7e-70  238.5   0.8   5   6   2.5e-21   3.6e-19   70.6   0.1   246   437   520   714   519   728 0.90 -
SOLCI001309600       -            980 EOG093606O6          -            538   4.7e-70  238.5   0.8   6   6   1.7e-15   2.4e-13   51.3   0.0   240   374   805   943   786   953 0.90 -
SOLCI002312000       -            829 EOG093606O6          -            538   1.1e-68  234.0   2.1   1   5       5.7   8.2e+02    0.1   0.0   324   359    77   112    49   128 0.69 -
SOLCI002312000       -            829 EOG093606O6          -            538   1.1e-68  234.0   2.1   2   5   2.2e-08   3.2e-06   27.9   0.0   212   296   196   278   190   291 0.89 -
SOLCI002312000       -            829 EOG093606O6          -            538   1.1e-68  234.0   2.1   3   5   1.2e-29   1.8e-27   98.0   0.0   217   444   236   464   233   466 0.94 -
SOLCI002312000       -            829 EOG093606O6          -            538   1.1e-68  234.0   2.1   4   5   5.2e-14   7.5e-12   46.4   0.0   280   414   437   570   434   603 0.49 -
SOLCI002312000       -            829 EOG093606O6          -            538   1.1e-68  234.0   2.1   5   5   2.2e-25   3.2e-23   83.9   0.1   248   430   611   811   604   813 0.86 -
SOLCI007287600       -            842 EOG093606O6          -            538   1.7e-68  233.3   0.9   1   4   2.6e-22   3.7e-20   73.8   0.0   242   418   229   409   223   409 0.92 -
SOLCI007287600       -            842 EOG093606O6          -            538   1.7e-68  233.3   0.9   2   4   2.7e-06   0.00039   21.0   0.0   241   285   404   448   403   453 0.95 -
SOLCI007287600       -            842 EOG093606O6          -            538   1.7e-68  233.3   0.9   3   4   2.2e-18   3.2e-16   60.9   0.0   207   370   442   607   439   619 0.87 -
SOLCI007287600       -            842 EOG093606O6          -            538   1.7e-68  233.3   0.9   4   4   1.3e-24   1.8e-22   81.4   0.0   225   410   632   821   618   834 0.90 -
SOLCI006204600       -            575 EOG093606O6          -            538   2.7e-68  232.7   0.0   1   4   3.7e-14   5.3e-12   46.9   0.0   200   302    86   185    69   189 0.63 -
SOLCI006204600       -            575 EOG093606O6          -            538   2.7e-68  232.7   0.0   2   4   3.7e-26   5.4e-24   86.5   0.0   233   415   187   373   180   373 0.90 -
SOLCI006204600       -            575 EOG093606O6          -            538   2.7e-68  232.7   0.0   3   4     1e-17   1.4e-15   58.7   0.0   298   423   292   416   284   428 0.88 -
SOLCI006204600       -            575 EOG093606O6          -            538   2.7e-68  232.7   0.0   4   4   6.1e-18   8.7e-16   59.4   0.0   240   359   405   528   400   550 0.86 -
SOLCI004441000       -            833 EOG093606O6          -            538   5.8e-68  231.6   1.2   1   5   2.4e-24   3.5e-22   80.5   0.0   205   414   234   445   228   446 0.88 -
SOLCI004441000       -            833 EOG093606O6          -            538   5.8e-68  231.6   1.2   2   5     9e-19   1.3e-16   62.2   0.0   238   370   441   577   434   578 0.92 -
SOLCI004441000       -            833 EOG093606O6          -            538   5.8e-68  231.6   1.2   3   5   5.1e-13   7.3e-11   43.2   0.0   203   335   513   647   512   651 0.92 -
SOLCI004441000       -            833 EOG093606O6          -            538   5.8e-68  231.6   1.2   4   5   2.4e-20   3.4e-18   67.4   0.0   202   406   547   750   544   758 0.89 -
SOLCI004441000       -            833 EOG093606O6          -            538   5.8e-68  231.6   1.2   5   5      0.88   1.3e+02    2.8   0.0   377   416   756   795   751   818 0.89 -
SOLCI001270900       -           1047 EOG093606O6          -            538   1.8e-67  230.0   0.1   1   4   7.2e-30     1e-27   98.8   0.0   129   428   102   388    16   394 0.85 -
SOLCI001270900       -           1047 EOG093606O6          -            538   1.8e-67  230.0   0.1   2   4   5.9e-15   8.5e-13   49.6   0.3   189   407   386   606   385   624 0.77 -
SOLCI001270900       -           1047 EOG093606O6          -            538   1.8e-67  230.0   0.1   3   4   5.9e-17   8.4e-15   56.2   0.0   252   420   690   861   661   867 0.83 -
SOLCI001270900       -           1047 EOG093606O6          -            538   1.8e-67  230.0   0.1   4   4   4.4e-14   6.4e-12   46.7   0.0   236   381   779   930   767   967 0.82 -
SOLCI004840300       -            619 EOG093606O6          -            538   2.8e-67  229.4   0.1   1   4   1.6e-11   2.4e-09   38.2   0.0   332   407   146   220   134   222 0.92 -
SOLCI004840300       -            619 EOG093606O6          -            538   2.8e-67  229.4   0.1   2   4   3.7e-28   5.4e-26   93.1   0.0   240   421   222   406   220   409 0.95 -
SOLCI004840300       -            619 EOG093606O6          -            538   2.8e-67  229.4   0.1   3   4   8.4e-18   1.2e-15   58.9   0.0   240   347   397   508   395   509 0.94 -
SOLCI004840300       -            619 EOG093606O6          -            538   2.8e-67  229.4   0.1   4   4   6.8e-14   9.8e-12   46.0   0.0   240   342   502   608   501   618 0.91 -
SOLCI002010100       -           1097 EOG093606O6          -            538   2.8e-67  229.4   5.6   1   6   6.4e-16   9.2e-14   52.7   0.0   238   411   250   425   198   428 0.87 -
SOLCI002010100       -           1097 EOG093606O6          -            538   2.8e-67  229.4   5.6   2   6   1.7e-15   2.4e-13   51.4   1.2   197   375   420   598   416   627 0.84 -
SOLCI002010100       -           1097 EOG093606O6          -            538   2.8e-67  229.4   5.6   3   6   1.6e-06   0.00023   21.7   0.0   340   442   740   843   681   857 0.75 -
SOLCI002010100       -           1097 EOG093606O6          -            538   2.8e-67  229.4   5.6   4   6   2.2e-06   0.00031   21.3   0.0   328   445   798   915   798   922 0.88 -
SOLCI002010100       -           1097 EOG093606O6          -            538   2.8e-67  229.4   5.6   5   6   7.1e-18     1e-15   59.2   0.0   221   420   831  1030   824  1037 0.90 -
SOLCI002010100       -           1097 EOG093606O6          -            538   2.8e-67  229.4   5.6   6   6   3.4e-19   4.9e-17   63.6   0.0   207   368   921  1084   918  1094 0.92 -
SOLCI002228800       -            752 EOG093606O6          -            538   5.6e-67  228.4   0.4   1   3   4.6e-06   0.00066   20.2   0.0   332   424   209   301   205   301 0.81 -
SOLCI002228800       -            752 EOG093606O6          -            538   5.6e-67  228.4   0.4   2   3   4.7e-35   6.8e-33  115.9   0.0   209   425   295   512   293   513 0.95 -
SOLCI002228800       -            752 EOG093606O6          -            538   5.6e-67  228.4   0.4   3   3   1.7e-30   2.5e-28  100.8   0.1   245   474   504   740   504   750 0.92 -
SOLCI001037900       -            594 EOG093606O6          -            538   6.6e-66  224.8   0.1   1   3   4.8e-23   6.8e-21   76.3   0.0   221   426    54   261    47   276 0.89 -
SOLCI001037900       -            594 EOG093606O6          -            538   6.6e-66  224.8   0.1   2   3   5.9e-37   8.4e-35  122.2   0.0   202   424   281   504   267   504 0.93 -
SOLCI001037900       -            594 EOG093606O6          -            538   6.6e-66  224.8   0.1   3   3   8.2e-08   1.2e-05   26.0   0.0   383   444   498   559   497   574 0.92 -
SOLCI002768000       -            618 EOG093606O6          -            538   8.9e-66  224.4   0.5   1   5    0.0024      0.34   11.3   0.0   362   419   120   179    98   185 0.73 -
SOLCI002768000       -            618 EOG093606O6          -            538   8.9e-66  224.4   0.5   2   5   3.4e-15   4.9e-13   50.3   0.0   250   371   182   307   177   308 0.92 -
SOLCI002768000       -            618 EOG093606O6          -            538   8.9e-66  224.4   0.5   3   5     1e-20   1.5e-18   68.5   0.0   304   430   310   435   307   444 0.93 -
SOLCI002768000       -            618 EOG093606O6          -            538   8.9e-66  224.4   0.5   4   5   5.5e-08   7.9e-06   26.6   0.1   299   353   445   499   432   500 0.90 -
SOLCI002768000       -            618 EOG093606O6          -            538   8.9e-66  224.4   0.5   5   5     3e-22   4.4e-20   73.6   0.0   204   322   488   608   488   614 0.87 -
SOLCI001873300       -            909 EOG093606O6          -            538   1.2e-65  224.0   0.4   1   5   1.9e-09   2.7e-07   31.4   0.0   318   424   215   320   201   331 0.87 -
SOLCI001873300       -            909 EOG093606O6          -            538   1.2e-65  224.0   0.4   2   5   1.1e-22   1.5e-20   75.1   0.0   209   421   314   527   313   532 0.93 -
SOLCI001873300       -            909 EOG093606O6          -            538   1.2e-65  224.0   0.4   3   5   1.3e-26   1.9e-24   88.0   0.0   241   428   519   709   516   715 0.92 -
SOLCI001873300       -            909 EOG093606O6          -            538   1.2e-65  224.0   0.4   4   5     9e-09   1.3e-06   29.1   0.2   224   316   711   807   708   810 0.83 -
SOLCI001873300       -            909 EOG093606O6          -            538   1.2e-65  224.0   0.4   5   5      0.79   1.1e+02    2.9   0.0   231   312   788   870   780   873 0.83 -
SOLCI005511700       -            678 EOG093606O6          -            538   2.2e-65  223.1   3.5   1   4   5.7e-24   8.1e-22   79.3   0.0   249   424   131   306   108   313 0.73 -
SOLCI005511700       -            678 EOG093606O6          -            538   2.2e-65  223.1   3.5   2   4   4.4e-12   6.3e-10   40.1   0.0   244   318   298   376   296   380 0.89 -
SOLCI005511700       -            678 EOG093606O6          -            538   2.2e-65  223.1   3.5   3   4   6.3e-30   9.1e-28   99.0   0.3   241   410   365   537   364   549 0.93 -
SOLCI005511700       -            678 EOG093606O6          -            538   2.2e-65  223.1   3.5   4   4   1.1e-07   1.6e-05   25.6   0.0   204   303   553   650   547   666 0.85 -
SOLCI004587800       -            588 EOG093606O6          -            538   2.8e-65  222.8   4.6   1   5       0.5        71    3.6   0.0   328   396    52   119    47   138 0.62 -
SOLCI004587800       -            588 EOG093606O6          -            538   2.8e-65  222.8   4.6   2   5     4e-12   5.7e-10   40.2   0.0   197   291   129   222   116   227 0.91 -
SOLCI004587800       -            588 EOG093606O6          -            538   2.8e-65  222.8   4.6   3   5   5.5e-18   7.9e-16   59.5   0.0   324   418   224   317   221   317 0.96 -
SOLCI004587800       -            588 EOG093606O6          -            538   2.8e-65  222.8   4.6   4   5   8.7e-23   1.2e-20   75.4   0.0   278   407   314   446   313   451 0.93 -
SOLCI004587800       -            588 EOG093606O6          -            538   2.8e-65  222.8   4.6   5   5   3.6e-19   5.2e-17   63.5   0.2   204   351   417   566   416   574 0.89 -
SOLCI002498300       -            514 EOG093606O6          -            538   5.8e-65  221.7   2.9   1   3   7.6e-18   1.1e-15   59.1   0.0   264   427     6   169     1   170 0.94 -
SOLCI002498300       -            514 EOG093606O6          -            538   5.8e-65  221.7   2.9   2   3   8.5e-31   1.2e-28  101.8   0.1   241   425   155   342   155   344 0.95 -
SOLCI002498300       -            514 EOG093606O6          -            538   5.8e-65  221.7   2.9   3   3   7.2e-23     1e-20   75.7   0.1   240   386   329   478   328   491 0.90 -
SOLCI004945500       -            663 EOG093606O6          -            538   8.2e-64  217.9   2.5   1   4   4.2e-13     6e-11   43.4   0.1   243   405    78   243    56   245 0.89 -
SOLCI004945500       -            663 EOG093606O6          -            538   8.2e-64  217.9   2.5   2   4   2.1e-21     3e-19   70.8   0.1   235   406   210   379   199   383 0.56 -
SOLCI004945500       -            663 EOG093606O6          -            538   8.2e-64  217.9   2.5   3   4   6.3e-30     9e-28   99.0   0.1   204   426   386   609   379   613 0.93 -
SOLCI004945500       -            663 EOG093606O6          -            538   8.2e-64  217.9   2.5   4   4   6.1e-08   8.7e-06   26.4   0.0   209   303   566   658   565   663 0.75 -
SOLCI003674400       -            758 EOG093606O6          -            538   1.8e-63  216.8   5.7   1   5   1.8e-13   2.6e-11   44.6   0.0   198   407    57   250    38   255 0.89 -
SOLCI003674400       -            758 EOG093606O6          -            538   1.8e-63  216.8   5.7   2   5   5.1e-12   7.4e-10   39.9   0.1   277   405   191   318   188   321 0.95 -
SOLCI003674400       -            758 EOG093606O6          -            538   1.8e-63  216.8   5.7   3   5   2.9e-15   4.2e-13   50.6   0.2   211   371   228   383   226   388 0.94 -
SOLCI003674400       -            758 EOG093606O6          -            538   1.8e-63  216.8   5.7   4   5   6.4e-14   9.2e-12   46.1   0.1   257   407   307   453   307   454 0.95 -
SOLCI003674400       -            758 EOG093606O6          -            538   1.8e-63  216.8   5.7   5   5   1.9e-20   2.7e-18   67.7   0.0   214   423   364   563   363   572 0.93 -
SOLCI000411300       -            588 EOG093606O6          -            538   5.2e-63  215.3   0.0   1   3   3.5e-25     5e-23   83.3   0.0   248   434    41   231    38   235 0.92 -
SOLCI000411300       -            588 EOG093606O6          -            538   5.2e-63  215.3   0.0   2   3   3.5e-27     5e-25   89.9   0.1   240   417   209   389   209   390 0.95 -
SOLCI000411300       -            588 EOG093606O6          -            538   5.2e-63  215.3   0.0   3   3   1.7e-16   2.4e-14   54.7   0.0   203   336   349   477   347   493 0.92 -
SOLCI005641500       -            381 EOG093606O6          -            538   1.5e-62  213.8   0.1   1   2     7e-38     1e-35  125.2   0.0   217   445     6   235     1   237 0.94 -
SOLCI005641500       -            381 EOG093606O6          -            538   1.5e-62  213.8   0.1   2   2   8.7e-27   1.2e-24   88.6   0.0   198   344   232   380   230   381 0.92 -
SOLCI003343300       -            526 EOG093606O6          -            538   9.5e-62  211.1   0.4   1   4   8.3e-23   1.2e-20   75.5   0.1   264   426    26   193    14   197 0.92 -
SOLCI003343300       -            526 EOG093606O6          -            538   9.5e-62  211.1   0.4   2   4   0.00026     0.037   14.4   0.0   379   425   181   227   181   229 0.92 -
SOLCI003343300       -            526 EOG093606O6          -            538   9.5e-62  211.1   0.4   3   4   1.1e-29   1.6e-27   98.2   0.0   241   425   215   402   207   403 0.94 -
SOLCI003343300       -            526 EOG093606O6          -            538   9.5e-62  211.1   0.4   4   4   3.3e-11   4.7e-09   37.2   0.1   246   342   395   495   393   509 0.87 -
SOLCI003435400       -            841 EOG093606O6          -            538   1.4e-61  210.6   5.8   1   4   2.7e-09   3.9e-07   30.9   0.0   352   423   179   249   163   254 0.90 -
SOLCI003435400       -            841 EOG093606O6          -            538   1.4e-61  210.6   5.8   2   4   2.3e-27   3.3e-25   90.5   0.2   244   424   242   426   242   426 0.92 -
SOLCI003435400       -            841 EOG093606O6          -            538   1.4e-61  210.6   5.8   3   4   1.1e-32   1.6e-30  108.0   0.5   236   424   340   531   325   542 0.91 -
SOLCI003435400       -            841 EOG093606O6          -            538   1.4e-61  210.6   5.8   4   4       0.1        15    5.9   0.0   402   450   596   644   580   691 0.76 -
SOLCI003320200       -            775 EOG093606O6          -            538     1e-60  207.7   0.0   1   5   5.8e-09   8.3e-07   29.8   0.0   252   371    94   217    86   218 0.92 -
SOLCI003320200       -            775 EOG093606O6          -            538     1e-60  207.7   0.0   2   5   7.4e-20   1.1e-17   65.7   0.0   303   443   184   323   181   325 0.93 -
SOLCI003320200       -            775 EOG093606O6          -            538     1e-60  207.7   0.0   3   5   4.1e-23   5.9e-21   76.5   0.0   202   371   291   462   288   468 0.90 -
SOLCI003320200       -            775 EOG093606O6          -            538     1e-60  207.7   0.0   4   5   6.3e-16   9.1e-14   52.8   0.0   241   436   481   678   470   688 0.80 -
SOLCI003320200       -            775 EOG093606O6          -            538     1e-60  207.7   0.0   5   5       2.6   3.7e+02    1.2   0.0   359   411   672   723   658   737 0.79 -
SOLCI004643200       -            761 EOG093606O6          -            538   1.4e-60  207.3   1.9   1   4      0.68        97    3.2   0.0   336   408   147   216   118   255 0.50 -
SOLCI004643200       -            761 EOG093606O6          -            538   1.4e-60  207.3   1.9   2   4   2.1e-08     3e-06   27.9   0.0   337   440   259   361   247   365 0.87 -
SOLCI004643200       -            761 EOG093606O6          -            538   1.4e-60  207.3   1.9   3   4   7.1e-31     1e-28  102.1   0.2   221   426   351   563   349   571 0.88 -
SOLCI004643200       -            761 EOG093606O6          -            538   1.4e-60  207.3   1.9   4   4   1.3e-22   1.9e-20   74.8   0.1   209   403   555   751   554   758 0.57 -
SOLCI004234600       -            611 EOG093606O6          -            538   4.2e-59  202.4   0.1   1   3   4.3e-08   6.2e-06   26.9   0.0   206   327   171   295   157   296 0.83 -
SOLCI004234600       -            611 EOG093606O6          -            538   4.2e-59  202.4   0.1   2   3     1e-30   1.5e-28  101.6   0.0   241   414   238   415   223   415 0.92 -
SOLCI004234600       -            611 EOG093606O6          -            538   4.2e-59  202.4   0.1   3   3   3.3e-26   4.7e-24   86.7   0.0   240   428   413   601   412   610 0.92 -
SOLCI002282700       -            848 EOG093606O6          -            538   1.2e-58  200.8   0.3   1   3     3e-16   4.3e-14   53.8   0.0   250   443   171   367   165   388 0.86 -
SOLCI002282700       -            848 EOG093606O6          -            538   1.2e-58  200.8   0.3   2   3   3.8e-16   5.4e-14   53.5   0.0   204   372   405   591   368   595 0.76 -
SOLCI002282700       -            848 EOG093606O6          -            538   1.2e-58  200.8   0.3   3   3   4.4e-27   6.3e-25   89.6   0.0   240   450   595   807   590   811 0.94 -
SOLCI006090100       -            680 EOG093606O6          -            538   1.9e-58  200.2   0.4   1   5     5e-17   7.1e-15   56.4   0.0   219   408    60   253    42   273 0.83 -
SOLCI006090100       -            680 EOG093606O6          -            538   1.9e-58  200.2   0.4   2   5   0.00012     0.017   15.5   0.0   331   406   212   291   212   299 0.86 -
SOLCI006090100       -            680 EOG093606O6          -            538   1.9e-58  200.2   0.4   3   5   0.00099      0.14   12.5   0.0   363   418   284   338   262   339 0.78 -
SOLCI006090100       -            680 EOG093606O6          -            538   1.9e-58  200.2   0.4   4   5   3.6e-17   5.1e-15   56.9   0.5   207   371   301   467   295   471 0.82 -
SOLCI006090100       -            680 EOG093606O6          -            538   1.9e-58  200.2   0.4   5   5   2.7e-24   3.9e-22   80.4   0.0   239   421   472   658   467   664 0.91 -
SOLCI002522700       -           1014 EOG093606O6          -            538   9.9e-58  197.9   7.9   1   5   3.4e-06   0.00049   20.6   0.0   327   423   160   256   148   267 0.86 -
SOLCI002522700       -           1014 EOG093606O6          -            538   9.9e-58  197.9   7.9   2   5   1.6e-15   2.4e-13   51.4   0.1   239   410   324   499   314   506 0.88 -
SOLCI002522700       -           1014 EOG093606O6          -            538   9.9e-58  197.9   7.9   3   5   2.6e-24   3.7e-22   80.4   0.1   209   444   506   743   500   746 0.65 -
SOLCI002522700       -           1014 EOG093606O6          -            538   9.9e-58  197.9   7.9   4   5   2.4e-07   3.4e-05   24.4   0.1   232   307   737   812   724   826 0.85 -
SOLCI002522700       -           1014 EOG093606O6          -            538   9.9e-58  197.9   7.9   5   5   8.2e-07   0.00012   22.7   0.0   247   377   854   989   831  1004 0.84 -
SOLCI003929300       -            742 EOG093606O6          -            538   1.5e-57  197.3   8.4   1   4   1.1e-15   1.6e-13   51.9   0.0   250   407    17   162     8   165 0.91 -
SOLCI003929300       -            742 EOG093606O6          -            538   1.5e-57  197.3   8.4   2   4   5.4e-12   7.8e-10   39.8   0.0   273   409   160   288   157   292 0.90 -
SOLCI003929300       -            742 EOG093606O6          -            538   1.5e-57  197.3   8.4   3   4   3.5e-19     5e-17   63.5   0.4   238   421   285   455   283   471 0.92 -
SOLCI003929300       -            742 EOG093606O6          -            538   1.5e-57  197.3   8.4   4   4   1.3e-19   1.8e-17   65.0   0.1   210   420   418   623   416   645 0.93 -
SOLCI002894100       -            860 EOG093606O6          -            538   4.5e-57  195.7   0.0   1   4   2.1e-27     3e-25   90.6   0.0   214   423   108   320   100   325 0.90 -
SOLCI002894100       -            860 EOG093606O6          -            538   4.5e-57  195.7   0.0   2   4   2.4e-18   3.5e-16   60.7   0.0   241   427   310   499   309   515 0.91 -
SOLCI002894100       -            860 EOG093606O6          -            538   4.5e-57  195.7   0.0   3   4   5.2e-09   7.4e-07   29.9   0.0   202   297   448   541   443   549 0.92 -
SOLCI002894100       -            860 EOG093606O6          -            538   4.5e-57  195.7   0.0   4   4   1.6e-10   2.2e-08   35.0   0.0   209   372   525   691   519   711 0.87 -
SOLCI003908300       -            617 EOG093606O6          -            538   1.2e-56  194.2   0.4   1   4   3.5e-05    0.0051   17.3   0.0   328   443    73   188    59   194 0.90 -
SOLCI003908300       -            617 EOG093606O6          -            538   1.2e-56  194.2   0.4   2   4   2.6e-15   3.8e-13   50.7   0.1   186   317   176   308   172   310 0.89 -
SOLCI003908300       -            617 EOG093606O6          -            538   1.2e-56  194.2   0.4   3   4   1.3e-32   1.8e-30  107.8   0.0   204   427   298   522   295   529 0.94 -
SOLCI003908300       -            617 EOG093606O6          -            538   1.2e-56  194.2   0.4   4   4   2.5e-08   3.5e-06   27.7   0.0   379   444   509   574   509   585 0.96 -
SOLCI002323100       -            664 EOG093606O6          -            538   3.5e-56  192.7   3.7   1   5   3.7e-06   0.00053   20.5   0.0   328   437    70   184    68   195 0.82 -
SOLCI002323100       -            664 EOG093606O6          -            538   3.5e-56  192.7   3.7   2   5     6e-08   8.6e-06   26.4   0.0   256   356   140   244   119   251 0.78 -
SOLCI002323100       -            664 EOG093606O6          -            538   3.5e-56  192.7   3.7   3   5   1.7e-18   2.4e-16   61.3   0.0   276   418   195   340   179   348 0.89 -
SOLCI002323100       -            664 EOG093606O6          -            538   3.5e-56  192.7   3.7   4   5   1.1e-13   1.6e-11   45.4   1.3   219   366   350   499   341   507 0.84 -
SOLCI002323100       -            664 EOG093606O6          -            538   3.5e-56  192.7   3.7   5   5   2.1e-19     3e-17   64.2   0.1   286   429   494   640   492   654 0.89 -
SOLCI003784400       -            884 EOG093606O6          -            538   4.7e-56  192.3   0.1   1   5     1e-06   0.00015   22.3   0.0   204   408    37   238    25   240 0.91 -
SOLCI003784400       -            884 EOG093606O6          -            538   4.7e-56  192.3   0.1   2   5   4.3e-06   0.00062   20.3   0.0   350   416   216   277   214   278 0.91 -
SOLCI003784400       -            884 EOG093606O6          -            538   4.7e-56  192.3   0.1   3   5   7.1e-10     1e-07   32.8   0.0   380   441   276   337   273   342 0.96 -
SOLCI003784400       -            884 EOG093606O6          -            538   4.7e-56  192.3   0.1   4   5   8.2e-23   1.2e-20   75.5   0.0   240   421   343   524   338   543 0.96 -
SOLCI003784400       -            884 EOG093606O6          -            538   4.7e-56  192.3   0.1   5   5   5.1e-13   7.3e-11   43.2   0.0   280   421   555   693   520   717 0.83 -
SOLCI003344400       -            690 EOG093606O6          -            538   8.4e-56  191.5   0.0   1   3   2.3e-11   3.4e-09   37.7   0.0   327   416   176   265   167   267 0.96 -
SOLCI003344400       -            690 EOG093606O6          -            538   8.4e-56  191.5   0.0   2   3   2.4e-24   3.5e-22   80.5   0.0   241   444   262   469   261   472 0.91 -
SOLCI003344400       -            690 EOG093606O6          -            538   8.4e-56  191.5   0.0   3   3   4.1e-26   5.9e-24   86.4   0.0   212   426   411   626   411   641 0.88 -
SOLCI005497300       -            647 EOG093606O6          -            538   1.7e-55  190.5   0.1   1   3   3.8e-15   5.5e-13   50.2   0.0   332   436   107   210    89   214 0.93 -
SOLCI005497300       -            647 EOG093606O6          -            538   1.7e-55  190.5   0.1   2   3   1.1e-15   1.6e-13   51.9   0.0   303   425   219   340   217   359 0.92 -
SOLCI005497300       -            647 EOG093606O6          -            538   1.7e-55  190.5   0.1   3   3   3.7e-27   5.4e-25   89.8   0.0   204   400   328   525   328   536 0.90 -
SOLCI002088500       -            776 EOG093606O6          -            538   2.2e-54  186.8   4.3   1   3       3.5     5e+02    0.8   0.1    27    78   157   207   127   219 0.72 -
SOLCI002088500       -            776 EOG093606O6          -            538   2.2e-54  186.8   4.3   2   3   2.1e-05     0.003   18.0   0.0    83   184   241   351   231   371 0.76 -
SOLCI002088500       -            776 EOG093606O6          -            538   2.2e-54  186.8   4.3   3   3   8.3e-51   1.2e-48  167.9   0.3   202   525   439   775   396   776 0.92 -
SOLCI002532300       -            470 EOG093606O6          -            538   7.6e-54  185.0   4.8   1   3   7.6e-20   1.1e-17   65.7   0.0   225   408    68   253    54   257 0.86 -
SOLCI002532300       -            470 EOG093606O6          -            538   7.6e-54  185.0   4.8   2   3   6.5e-14   9.3e-12   46.1   0.1   192   296   209   313   203   314 0.88 -
SOLCI002532300       -            470 EOG093606O6          -            538   7.6e-54  185.0   4.8   3   3   4.2e-27     6e-25   89.6   0.2   197   412   251   466   247   468 0.93 -
SOLCI006449600       -            852 EOG093606O6          -            538     8e-54  185.0   2.8   1   5   4.7e-18   6.8e-16   59.8   0.0   210   423    14   228     8   233 0.90 -
SOLCI006449600       -            852 EOG093606O6          -            538     8e-54  185.0   2.8   2   5   0.00011     0.015   15.7   0.0   327   412   238   321   231   350 0.89 -
SOLCI006449600       -            852 EOG093606O6          -            538     8e-54  185.0   2.8   3   5   0.00065     0.093   13.1   0.0   249   364   429   547   400   557 0.84 -
SOLCI006449600       -            852 EOG093606O6          -            538     8e-54  185.0   2.8   4   5   3.1e-24   4.5e-22   80.2   0.2   211   427   532   749   528   768 0.89 -
SOLCI006449600       -            852 EOG093606O6          -            538     8e-54  185.0   2.8   5   5     0.007         1    9.7   0.0   203   275   769   838   752   841 0.86 -
SOLCI005303000       -            711 EOG093606O6          -            538   9.2e-54  184.7   0.3   1   3   1.4e-08     2e-06   28.6   0.0   334   425   198   288   168   292 0.89 -
SOLCI005303000       -            711 EOG093606O6          -            538   9.2e-54  184.7   0.3   2   3   1.7e-29   2.4e-27   97.6   0.0   243   446   278   484   276   490 0.90 -
SOLCI005303000       -            711 EOG093606O6          -            538   9.2e-54  184.7   0.3   3   3   8.4e-19   1.2e-16   62.3   0.1   244   411   489   658   485   686 0.91 -
SOLCI003978800       -            716 EOG093606O6          -            538   1.3e-53  184.3   7.1   1   4   1.6e-09   2.3e-07   31.6   0.2   328   417   176   264   162   265 0.95 -
SOLCI003978800       -            716 EOG093606O6          -            538   1.3e-53  184.3   7.1   2   4   2.5e-10   3.5e-08   34.3   0.0   242   319   261   342   260   357 0.90 -
SOLCI003978800       -            716 EOG093606O6          -            538   1.3e-53  184.3   7.1   3   4   2.2e-36   3.2e-34  120.3   0.7   198   441   360   604   344   608 0.90 -
SOLCI003978800       -            716 EOG093606O6          -            538   1.3e-53  184.3   7.1   4   4     6e-06   0.00087   19.8   0.0   241   373   576   709   574   712 0.84 -
SOLCI000806300       -            588 EOG093606O6          -            538   3.3e-53  182.9   1.7   1   3   1.8e-08   2.5e-06   28.2   0.0   203   302   124   221    92   225 0.89 -
SOLCI000806300       -            588 EOG093606O6          -            538   3.3e-53  182.9   1.7   2   3   4.3e-36   6.2e-34  119.3   0.2   237   424   226   414   219   416 0.95 -
SOLCI000806300       -            588 EOG093606O6          -            538   3.3e-53  182.9   1.7   3   3     2e-13   2.8e-11   44.5   0.0   240   372   402   538   401   563 0.73 -
SOLCI004536100       -            550 EOG093606O6          -            538     3e-52  179.8   0.0   1   3   3.2e-08   4.5e-06   27.3   0.0   326   421   190   283   188   285 0.94 -
SOLCI004536100       -            550 EOG093606O6          -            538     3e-52  179.8   0.0   2   3   2.9e-29   4.2e-27   96.8   0.0   202   427   238   464   238   477 0.93 -
SOLCI004536100       -            550 EOG093606O6          -            538     3e-52  179.8   0.0   3   3   1.4e-20     2e-18   68.1   0.0   241   423   310   496   309   530 0.82 -
SOLCI004841700       -            661 EOG093606O6          -            538   1.3e-51  177.6   0.4   1   5   5.3e-17   7.6e-15   56.3   0.0   230   409    33   202    20   206 0.85 -
SOLCI004841700       -            661 EOG093606O6          -            538   1.3e-51  177.6   0.4   2   5   3.5e-13     5e-11   43.7   0.0   237   411   136   316   124   318 0.89 -
SOLCI004841700       -            661 EOG093606O6          -            538   1.3e-51  177.6   0.4   3   5   8.8e-05     0.013   16.0   0.0   276   336   283   343   275   347 0.91 -
SOLCI004841700       -            661 EOG093606O6          -            538   1.3e-51  177.6   0.4   4   5   8.9e-15   1.3e-12   49.0   0.0   244   407   317   474   314   476 0.95 -
SOLCI004841700       -            661 EOG093606O6          -            538   1.3e-51  177.6   0.4   5   5   9.6e-12   1.4e-09   39.0   0.0   306   436   476   609   474   650 0.89 -
SOLCI002303500       -            577 EOG093606O6          -            538     2e-51  177.0   1.1   1   3   1.4e-06    0.0002   21.9   0.0   244   320   142   222   120   235 0.73 -
SOLCI002303500       -            577 EOG093606O6          -            538     2e-51  177.0   1.1   2   3   9.2e-34   1.3e-31  111.6   0.2   239   426   245   432   235   433 0.94 -
SOLCI002303500       -            577 EOG093606O6          -            538     2e-51  177.0   1.1   3   3   3.4e-17   4.9e-15   56.9   0.0   237   352   380   499   379   523 0.85 -
SOLCI005896200       -            700 EOG093606O6          -            538   2.1e-51  177.0   0.0   1   4   2.2e-17   3.1e-15   57.6   0.0   244   421   190   372   182   374 0.88 -
SOLCI005896200       -            700 EOG093606O6          -            538   2.1e-51  177.0   0.0   2   4   5.6e-18     8e-16   59.5   0.0   204   354   364   516   364   521 0.92 -
SOLCI005896200       -            700 EOG093606O6          -            538   2.1e-51  177.0   0.0   3   4     1e-13   1.5e-11   45.4   0.0   331   445   528   641   523   643 0.95 -
SOLCI005896200       -            700 EOG093606O6          -            538   2.1e-51  177.0   0.0   4   4     7e-05      0.01   16.3   0.1   232   278   637   681   632   691 0.82 -
SOLCI007477400       -            710 EOG093606O6          -            538   2.2e-51  176.9   0.0   1   5   3.6e-05    0.0051   17.3   0.0   326   421    94   191    78   194 0.89 -
SOLCI007477400       -            710 EOG093606O6          -            538   2.2e-51  176.9   0.0   2   5   2.2e-14   3.1e-12   47.7   0.0   201   318   145   265   120   268 0.84 -
SOLCI007477400       -            710 EOG093606O6          -            538   2.2e-51  176.9   0.0   3   5   3.8e-30   5.5e-28   99.7   0.0   209   411   259   472   259   473 0.91 -
SOLCI007477400       -            710 EOG093606O6          -            538   2.2e-51  176.9   0.0   4   5   1.2e-09   1.7e-07   32.0   0.0   335   431   432   526   430   539 0.93 -
SOLCI007477400       -            710 EOG093606O6          -            538   2.2e-51  176.9   0.0   5   5       6.4   9.2e+02   -0.1   0.0    43    77   521   555   519   594 0.85 -
SOLCI004294500       -            577 EOG093606O6          -            538   5.5e-51  175.6   0.0   1   3     3e-13   4.3e-11   43.9   0.1   199   317    98   218    87   221 0.85 -
SOLCI004294500       -            577 EOG093606O6          -            538   5.5e-51  175.6   0.0   2   3     3e-23   4.3e-21   76.9   0.0   241   422   208   393   205   396 0.95 -
SOLCI004294500       -            577 EOG093606O6          -            538   5.5e-51  175.6   0.0   3   3   9.8e-17   1.4e-14   55.4   0.0   218   382   397   566   394   575 0.88 -
SOLCI004191200       -            937 EOG093606O6          -            538   6.5e-51  175.3   6.2   1   4   1.7e-10   2.5e-08   34.8   0.1   324   473   186   339   167   350 0.82 -
SOLCI004191200       -            937 EOG093606O6          -            538   6.5e-51  175.3   6.2   2   4   1.7e-12   2.4e-10   41.4   0.0   249   399   353   505   348   551 0.86 -
SOLCI004191200       -            937 EOG093606O6          -            538   6.5e-51  175.3   6.2   3   4   1.7e-15   2.4e-13   51.4   1.3   197   421   581   806   574   809 0.80 -
SOLCI004191200       -            937 EOG093606O6          -            538   6.5e-51  175.3   6.2   4   4   1.9e-14   2.7e-12   47.9   0.0   246   355   803   917   801   927 0.89 -
SOLCI003331200       -            579 EOG093606O6          -            538   1.1e-50  174.6   0.1   1   3   3.2e-07   4.6e-05   24.0   0.0   350   434   130   213   103   216 0.88 -
SOLCI003331200       -            579 EOG093606O6          -            538   1.1e-50  174.6   0.1   2   3   3.5e-23     5e-21   76.7   0.1   258   431   209   388   204   398 0.92 -
SOLCI003331200       -            579 EOG093606O6          -            538   1.1e-50  174.6   0.1   3   3     2e-21   2.9e-19   70.9   0.0   241   400   405   567   398   576 0.90 -
SOLCI000358700       -            460 EOG093606O6          -            538   1.4e-49  170.9   0.1   1   3   5.2e-28   7.4e-26   92.7   0.0   249   417    16   187     5   187 0.93 -
SOLCI000358700       -            460 EOG093606O6          -            538   1.4e-49  170.9   0.1   2   3   5.3e-15   7.5e-13   49.7   0.0   279   417   186   327   184   329 0.89 -
SOLCI000358700       -            460 EOG093606O6          -            538   1.4e-49  170.9   0.1   3   3   1.2e-08   1.7e-06   28.8   0.0   240   319   322   401   314   413 0.94 -
SOLCI006142500       -            460 EOG093606O6          -            538   2.4e-49  170.2   0.1   1   3   7.2e-29     1e-26   95.5   0.0   249   426    16   196    10   200 0.94 -
SOLCI006142500       -            460 EOG093606O6          -            538   2.4e-49  170.2   0.1   2   3   1.6e-17   2.3e-15   58.0   0.1   280   417   187   327   185   329 0.91 -
SOLCI006142500       -            460 EOG093606O6          -            538   2.4e-49  170.2   0.1   3   3   5.6e-08     8e-06   26.5   0.0   241   317   323   399   317   405 0.94 -
SOLCI004372400       -            657 EOG093606O6          -            538   2.6e-49  170.1   0.1   1   4   1.6e-09   2.2e-07   31.7   0.0   240   372   128   269   122   270 0.83 -
SOLCI004372400       -            657 EOG093606O6          -            538   2.6e-49  170.1   0.1   2   4   8.2e-11   1.2e-08   35.9   0.0   345   441   207   302   197   304 0.94 -
SOLCI004372400       -            657 EOG093606O6          -            538   2.6e-49  170.1   0.1   3   4   4.7e-08   6.7e-06   26.8   0.0   299   444   301   442   300   444 0.90 -
SOLCI004372400       -            657 EOG093606O6          -            538   2.6e-49  170.1   0.1   4   4   8.8e-29   1.3e-26   95.2   0.0   209   421   416   629   412   639 0.92 -
SOLCI004587600       -            470 EOG093606O6          -            538     3e-49  169.9   0.2   1   3   6.2e-20   8.8e-18   66.0   0.0   241   426    45   234    27   242 0.89 -
SOLCI004587600       -            470 EOG093606O6          -            538     3e-49  169.9   0.2   2   3   4.8e-22   6.9e-20   73.0   0.0   264   408   243   386   235   393 0.92 -
SOLCI004587600       -            470 EOG093606O6          -            538     3e-49  169.9   0.2   3   3   9.6e-12   1.4e-09   38.9   0.0   204   315   356   460   355   467 0.88 -
SOLCI004525400       -           1057 EOG093606O6          -            538   6.6e-49  168.7   0.2   1   5   1.6e-12   2.3e-10   41.5   0.0   207   437   143   369   123   373 0.89 -
SOLCI004525400       -           1057 EOG093606O6          -            538   6.6e-49  168.7   0.2   2   5   3.5e-11   5.1e-09   37.1   0.0   207   401   247   438   245   447 0.92 -
SOLCI004525400       -           1057 EOG093606O6          -            538   6.6e-49  168.7   0.2   3   5   1.9e-12   2.8e-10   41.2   0.0   208   406   450   645   443   648 0.90 -
SOLCI004525400       -           1057 EOG093606O6          -            538   6.6e-49  168.7   0.2   4   5   5.3e-07   7.6e-05   23.3   0.0   377   422   647   692   643   697 0.91 -
SOLCI004525400       -           1057 EOG093606O6          -            538   6.6e-49  168.7   0.2   5   5   2.6e-14   3.7e-12   47.4   0.1   245   407   687   849   687   867 0.93 -
SOLCI006380300       -           1028 EOG093606O6          -            538   9.8e-49  168.2   7.4   1   6      0.88   1.3e+02    2.8   0.0    68   123    19    75     2   119 0.65 -
SOLCI006380300       -           1028 EOG093606O6          -            538   9.8e-49  168.2   7.4   2   6     0.026       3.7    7.8   0.0   378   418   125   165   100   166 0.86 -
SOLCI006380300       -           1028 EOG093606O6          -            538   9.8e-49  168.2   7.4   3   6   6.5e-19   9.3e-17   62.6   0.3   213   424   134   338   126   348 0.93 -
SOLCI006380300       -           1028 EOG093606O6          -            538   9.8e-49  168.2   7.4   4   6   3.8e-16   5.5e-14   53.5   0.0   204   402   393   588   376   595 0.93 -
SOLCI006380300       -           1028 EOG093606O6          -            538   9.8e-49  168.2   7.4   5   6   2.1e-07   3.1e-05   24.6   0.0   240   361   528   646   524   693 0.84 -
SOLCI006380300       -           1028 EOG093606O6          -            538   9.8e-49  168.2   7.4   6   6   1.2e-11   1.7e-09   38.7   0.0   205   406   696   897   678   901 0.89 -
SOLCI002689000       -            518 EOG093606O6          -            538     2e-48  167.1   0.3   1   2   5.7e-27   8.2e-25   89.2   0.0   209   425     3   226     1   231 0.90 -
SOLCI002689000       -            518 EOG093606O6          -            538     2e-48  167.1   0.3   2   2   1.8e-25   2.6e-23   84.2   0.1   241   480   214   461   213   468 0.89 -
SOLCI000710400       -            478 EOG093606O6          -            538   3.9e-48  166.2   2.8   1   2   7.6e-24   1.1e-21   78.9   0.2   206   418   129   341   113   347 0.91 -
SOLCI000710400       -            478 EOG093606O6          -            538   3.9e-48  166.2   2.8   2   2   6.3e-29     9e-27   95.7   0.3   201   443   193   435   190   440 0.87 -
SOLCI000943300       -            731 EOG093606O6          -            538   9.3e-48  164.9   0.0   1   3   7.2e-25     1e-22   82.3   0.0   240   442   117   322   101   325 0.92 -
SOLCI000943300       -            731 EOG093606O6          -            538   9.3e-48  164.9   0.0   2   3   7.2e-19     1e-16   62.5   0.0   203   420   327   553   324   554 0.92 -
SOLCI000943300       -            731 EOG093606O6          -            538   9.3e-48  164.9   0.0   3   3   1.4e-06    0.0002   21.9   0.0   200   364   542   705   540   719 0.88 -
SOLCI000442200       -            742 EOG093606O6          -            538   3.8e-47  162.9   0.3   1   5   9.5e-14   1.4e-11   45.6   0.0   235   404    40   196    37   202 0.92 -
SOLCI000442200       -            742 EOG093606O6          -            538   3.8e-47  162.9   0.3   2   5    0.0027      0.39   11.1   0.0   279   334   204   259   198   265 0.91 -
SOLCI000442200       -            742 EOG093606O6          -            538   3.8e-47  162.9   0.3   3   5   4.6e-17   6.6e-15   56.5   0.0   230   412   252   425   249   426 0.93 -
SOLCI000442200       -            742 EOG093606O6          -            538   3.8e-47  162.9   0.3   4   5   5.2e-19   7.4e-17   62.9   0.0   210   421   362   568   359   582 0.95 -
SOLCI000442200       -            742 EOG093606O6          -            538   3.8e-47  162.9   0.3   5   5       6.6   9.5e+02   -0.1   0.0   201   240   591   630   582   636 0.82 -
SOLCI007385800       -            583 EOG093606O6          -            538   7.8e-47  161.9   0.2   1   3   6.7e-24   9.6e-22   79.1   0.2   212   445   195   424   183   431 0.88 -
SOLCI007385800       -            583 EOG093606O6          -            538   7.8e-47  161.9   0.2   2   3   2.7e-18   3.9e-16   60.6   0.0   204   418   327   537   326   538 0.81 -
SOLCI007385800       -            583 EOG093606O6          -            538   7.8e-47  161.9   0.2   3   3   1.6e-10   2.3e-08   34.9   0.0   241   358   462   583   455   583 0.90 -
SOLCI001872400       -            654 EOG093606O6          -            538   3.8e-46  159.6   0.1   1   2     0.027       3.9    7.8   0.0   377   423   209   256   139   273 0.87 -
SOLCI001872400       -            654 EOG093606O6          -            538   3.8e-46  159.6   0.1   2   2   2.3e-45   3.3e-43  149.9   0.1   204   525   320   652   277   654 0.90 -
SOLCI006204500       -            581 EOG093606O6          -            538   4.7e-46  159.3   0.0   1   3      0.79   1.1e+02    2.9   0.0   373   414   120   161   106   170 0.88 -
SOLCI006204500       -            581 EOG093606O6          -            538   4.7e-46  159.3   0.0   2   3   1.8e-20   2.6e-18   67.8   0.0   213   423   134   345   124   352 0.90 -
SOLCI006204500       -            581 EOG093606O6          -            538   4.7e-46  159.3   0.0   3   3   2.3e-26   3.3e-24   87.2   0.0   235   443   363   575   354   578 0.92 -
SOLCI006452300       -            624 EOG093606O6          -            538     3e-45  156.7   0.4   1   4   1.9e-15   2.7e-13   51.2   0.1   247   411    56   208    40   210 0.87 -
SOLCI006452300       -            624 EOG093606O6          -            538     3e-45  156.7   0.4   2   4   5.2e-10   7.5e-08   33.2   0.0   242   341   207   302   202   305 0.91 -
SOLCI006452300       -            624 EOG093606O6          -            538     3e-45  156.7   0.4   3   4   7.7e-21   1.1e-18   69.0   0.1   209   426   304   519   300   576 0.82 -
SOLCI006452300       -            624 EOG093606O6          -            538     3e-45  156.7   0.4   4   4       2.5   3.6e+02    1.3   0.0   314   371   513   569   505   595 0.78 -
SOLCI003885900       -            709 EOG093606O6          -            538   3.6e-45  156.4   0.1   1   4   1.5e-10   2.2e-08   35.0   0.0   334   421   205   291   176   292 0.93 -
SOLCI003885900       -            709 EOG093606O6          -            538   3.6e-45  156.4   0.1   2   4   4.5e-05    0.0065   16.9   0.0   383   433   288   338   286   353 0.85 -
SOLCI003885900       -            709 EOG093606O6          -            538   3.6e-45  156.4   0.1   3   4   1.6e-29   2.4e-27   97.6   0.1   187   438   408   658   404   663 0.91 -
SOLCI003885900       -            709 EOG093606O6          -            538   3.6e-45  156.4   0.1   4   4     0.001      0.15   12.5   0.0   204   273   633   700   627   708 0.59 -
SOLCI007296100       -            819 EOG093606O6          -            538   4.2e-45  156.2   0.9   1   4      0.14        20    5.4   0.0   344   405   107   168    99   184 0.84 -
SOLCI007296100       -            819 EOG093606O6          -            538   4.2e-45  156.2   0.9   2   4   3.8e-09   5.4e-07   30.4   0.0   265   443   130   322   125   326 0.83 -
SOLCI007296100       -            819 EOG093606O6          -            538   4.2e-45  156.2   0.9   3   4   1.4e-16     2e-14   54.9   0.1   277   422   329   479   322   487 0.90 -
SOLCI007296100       -            819 EOG093606O6          -            538   4.2e-45  156.2   0.9   4   4   2.3e-19   3.3e-17   64.1   0.2   238   371   642   779   608   796 0.84 -
SOLCI004689400       -            966 EOG093606O6          -            538   8.9e-45  155.1   8.0   1   5   7.4e-06    0.0011   19.5   0.1   328   440   274   389   263   401 0.77 -
SOLCI004689400       -            966 EOG093606O6          -            538   8.9e-45  155.1   8.0   2   5   2.2e-15   3.1e-13   51.0   0.1   244   407   421   587   406   595 0.91 -
SOLCI004689400       -            966 EOG093606O6          -            538   8.9e-45  155.1   8.0   3   5     8e-09   1.1e-06   29.3   0.0   246   370   597   724   590   726 0.84 -
SOLCI004689400       -            966 EOG093606O6          -            538   8.9e-45  155.1   8.0   4   5   8.7e-16   1.3e-13   52.3   0.7   262   414   682   837   681   851 0.91 -
SOLCI004689400       -            966 EOG093606O6          -            538   8.9e-45  155.1   8.0   5   5   6.9e-05    0.0099   16.3   0.0   278   377   837   941   832   949 0.75 -
SOLCI004685900       -            464 EOG093606O6          -            538   1.1e-43  151.4   0.0   1   4       1.3   1.9e+02    2.2   0.0   298   354    47   103    28   116 0.79 -
SOLCI004685900       -            464 EOG093606O6          -            538   1.1e-43  151.4   0.0   2   4   6.6e-05    0.0095   16.4   0.0   195   271   117   192   104   194 0.85 -
SOLCI004685900       -            464 EOG093606O6          -            538   1.1e-43  151.4   0.0   3   4   7.2e-14     1e-11   46.0   0.0   204   299   162   255   161   256 0.95 -
SOLCI004685900       -            464 EOG093606O6          -            538   1.1e-43  151.4   0.0   4   4   1.5e-30   2.1e-28  101.1   0.0   241   444   232   429   232   444 0.91 -
SOLCI001725400       -            484 EOG093606O6          -            538   1.5e-43  151.1   0.2   1   3   1.2e-07   1.8e-05   25.4   0.0   241   371    95   229    80   234 0.73 -
SOLCI001725400       -            484 EOG093606O6          -            538   1.5e-43  151.1   0.2   2   3   2.6e-18   3.8e-16   60.6   0.0   209   370   131   298   117   299 0.83 -
SOLCI001725400       -            484 EOG093606O6          -            538   1.5e-43  151.1   0.2   3   3   3.5e-23   5.1e-21   76.7   0.7   240   447   234   444   230   459 0.93 -
SOLCI007470700       -            854 EOG093606O6          -            538   3.3e-43  149.9   0.6   1   5   5.3e-12   7.7e-10   39.8   0.0   273   441    31   195    19   216 0.89 -
SOLCI007470700       -            854 EOG093606O6          -            538   3.3e-43  149.9   0.6   2   5   0.00028      0.04   14.3   0.5   241   403   203   362   199   379 0.82 -
SOLCI007470700       -            854 EOG093606O6          -            538   3.3e-43  149.9   0.6   3   5   6.5e-10   9.3e-08   32.9   0.0   218   400   382   561   372   568 0.91 -
SOLCI007470700       -            854 EOG093606O6          -            538   3.3e-43  149.9   0.6   4   5   7.6e-06    0.0011   19.5   0.0   355   425   552   618   546   628 0.82 -
SOLCI007470700       -            854 EOG093606O6          -            538   3.3e-43  149.9   0.6   5   5   3.9e-17   5.6e-15   56.7   0.0   202   419   569   781   564   789 0.92 -
SOLCI006405400       -            576 EOG093606O6          -            538   4.6e-43  149.4   0.7   1   3   1.1e-26   1.6e-24   88.3   0.1   240   431   152   346   146   349 0.90 -
SOLCI006405400       -            576 EOG093606O6          -            538   4.6e-43  149.4   0.7   2   3   1.7e-09   2.5e-07   31.5   0.0   346   418   332   403   331   406 0.93 -
SOLCI006405400       -            576 EOG093606O6          -            538   4.6e-43  149.4   0.7   3   3   8.2e-11   1.2e-08   35.9   0.0   245   409   402   569   398   574 0.91 -
SOLCI002658000       -            667 EOG093606O6          -            538   1.8e-42  147.5   2.0   1   3   2.6e-26   3.7e-24   87.1   0.0   231   444   174   388   144   391 0.87 -
SOLCI002658000       -            667 EOG093606O6          -            538   1.8e-42  147.5   2.0   2   3   4.4e-15   6.3e-13   50.0   0.1   264   429   380   544   374   549 0.86 -
SOLCI002658000       -            667 EOG093606O6          -            538   1.8e-42  147.5   2.0   3   3    0.0021      0.31   11.4   0.1   241   376   493   632   492   667 0.46 -
SOLCI005575200       -            755 EOG093606O6          -            538   1.9e-42  147.4   0.0   1   5   4.5e-06   0.00064   20.3   0.0   299   426    55   177    48   182 0.88 -
SOLCI005575200       -            755 EOG093606O6          -            538   1.9e-42  147.4   0.0   2   5   0.00018     0.026   14.9   0.0   281   335   201   255   187   257 0.88 -
SOLCI005575200       -            755 EOG093606O6          -            538   1.9e-42  147.4   0.0   3   5   2.1e-16   3.1e-14   54.3   0.2   232   410   253   430   243   431 0.94 -
SOLCI005575200       -            755 EOG093606O6          -            538   1.9e-42  147.4   0.0   4   5   3.2e-08   4.6e-06   27.3   0.1   307   409   429   530   426   531 0.85 -
SOLCI005575200       -            755 EOG093606O6          -            538   1.9e-42  147.4   0.0   5   5   7.7e-13   1.1e-10   42.6   0.0   241   399   464   622   464   630 0.86 -
SOLCI000672200       -            552 EOG093606O6          -            538   2.4e-42  147.1   0.0   1   3     0.019       2.8    8.2   0.0   319   445    45   174    32   181 0.80 -
SOLCI000672200       -            552 EOG093606O6          -            538   2.4e-42  147.1   0.0   2   3   6.9e-34   9.9e-32  112.0   0.0   208   446   182   424   178   428 0.95 -
SOLCI000672200       -            552 EOG093606O6          -            538   2.4e-42  147.1   0.0   3   3   2.1e-07     3e-05   24.6   0.0   221   310   408   496   406   511 0.80 -
SOLCI005158000       -            837 EOG093606O6          -            538   6.3e-42  145.7   7.4   1   4   3.2e-20   4.6e-18   66.9   0.1   208   406    97   292    90   297 0.94 -
SOLCI005158000       -            837 EOG093606O6          -            538   6.3e-42  145.7   7.4   2   4     0.023       3.3    8.0   0.0   244   280   298   335   294   345 0.86 -
SOLCI005158000       -            837 EOG093606O6          -            538   6.3e-42  145.7   7.4   3   4   4.3e-16   6.2e-14   53.3   1.2   248   422   373   542   363   546 0.96 -
SOLCI005158000       -            837 EOG093606O6          -            538   6.3e-42  145.7   7.4   4   4   2.5e-05    0.0035   17.8   0.0   327   423   549   642   543   705 0.86 -
SOLCI004724300       -            691 EOG093606O6          -            538   6.4e-42  145.7   2.1   1   3     2e-08   2.9e-06   28.0   0.2   327   441   306   417   280   419 0.88 -
SOLCI004724300       -            691 EOG093606O6          -            538   6.4e-42  145.7   2.1   2   3   3.7e-23   5.3e-21   76.6   0.0   278   441   391   557   385   560 0.92 -
SOLCI004724300       -            691 EOG093606O6          -            538   6.4e-42  145.7   2.1   3   3   6.9e-17   9.8e-15   55.9   0.0   242   411   495   667   494   686 0.91 -
SOLCI004445500       -            492 EOG093606O6          -            538   7.3e-42  145.5   0.2   1   2   2.8e-29   4.1e-27   96.8   0.1   219   443   112   339    95   343 0.92 -
SOLCI004445500       -            492 EOG093606O6          -            538   7.3e-42  145.5   0.2   2   2     4e-14   5.7e-12   46.8   0.0   241   374   344   484   339   489 0.87 -
SOLCI005889000       -            891 EOG093606O6          -            538   9.3e-42  145.1   0.9   1   5   2.9e-09   4.2e-07   30.8   0.0   205   405    81   278    68   279 0.86 -
SOLCI005889000       -            891 EOG093606O6          -            538   9.3e-42  145.1   0.9   2   5   5.3e-09   7.6e-07   29.9   0.1   245   408   220   381   215   386 0.89 -
SOLCI005889000       -            891 EOG093606O6          -            538   9.3e-42  145.1   0.9   3   5   5.7e-16   8.2e-14   52.9   0.0   210   407   388   581   383   584 0.91 -
SOLCI005889000       -            891 EOG093606O6          -            538   9.3e-42  145.1   0.9   4   5   2.3e-10   3.3e-08   34.4   0.0   282   423   558   696   556   707 0.94 -
SOLCI005889000       -            891 EOG093606O6          -            538   9.3e-42  145.1   0.9   5   5     0.072        10    6.4   0.0    89   412   686   754   681   765 0.56 -
SOLCI002785000       -            629 EOG093606O6          -            538   1.7e-41  144.2   0.0   1   4    0.0011      0.15   12.4   0.0   365   426   172   234    83   242 0.71 -
SOLCI002785000       -            629 EOG093606O6          -            538   1.7e-41  144.2   0.0   2   4   2.5e-31   3.6e-29  103.6   0.0   207   430   189   413   185   427 0.90 -
SOLCI002785000       -            629 EOG093606O6          -            538   1.7e-41  144.2   0.0   3   4      0.12        18    5.6   0.0   375   445   428   498   417   500 0.90 -
SOLCI002785000       -            629 EOG093606O6          -            538   1.7e-41  144.2   0.0   4   4   3.3e-08   4.7e-06   27.3   0.0   239   347   499   611   494   627 0.89 -
SOLCI006508900       -            600 EOG093606O6          -            538   2.1e-41  144.0   1.9   1   4   1.5e-12   2.2e-10   41.6   0.0   280   420    75   215    68   225 0.90 -
SOLCI006508900       -            600 EOG093606O6          -            538   2.1e-41  144.0   1.9   2   4   3.2e-15   4.6e-13   50.4   0.4   249   410   250   406   241   418 0.92 -
SOLCI006508900       -            600 EOG093606O6          -            538   2.1e-41  144.0   1.9   3   4   5.6e-20     8e-18   66.1   0.0   208   422   308   520   303   530 0.97 -
SOLCI006508900       -            600 EOG093606O6          -            538   2.1e-41  144.0   1.9   4   4      0.24        34    4.7   0.0   195   240   536   581   527   586 0.84 -
SOLCI001691100       -            844 EOG093606O6          -            538   2.2e-41  143.9   0.1   1   7      0.16        23    5.2   0.1   306   411   148   252   124   254 0.82 -
SOLCI001691100       -            844 EOG093606O6          -            538   2.2e-41  143.9   0.1   2   7   2.6e-06   0.00037   21.0   0.0   284   411   227   353   167   357 0.88 -
SOLCI001691100       -            844 EOG093606O6          -            538   2.2e-41  143.9   0.1   3   7   6.9e-10   9.9e-08   32.8   0.0   209   404   255   447   251   454 0.91 -
SOLCI001691100       -            844 EOG093606O6          -            538   2.2e-41  143.9   0.1   4   7   8.6e-12   1.2e-09   39.1   0.0   198   371   345   516   341   519 0.95 -
SOLCI001691100       -            844 EOG093606O6          -            538   2.2e-41  143.9   0.1   5   7   2.1e-09   3.1e-07   31.2   0.0   345   440   455   549   448   555 0.92 -
SOLCI001691100       -            844 EOG093606O6          -            538   2.2e-41  143.9   0.1   6   7   3.2e-14   4.6e-12   47.1   0.0   203   421   521   734   519   743 0.94 -
SOLCI001691100       -            844 EOG093606O6          -            538   2.2e-41  143.9   0.1   7   7       0.3        43    4.3   0.0   195   241   751   797   727   813 0.79 -
SOLCI004830600       -            765 EOG093606O6          -            538   2.4e-41  143.7   0.1   1   7     0.016       2.2    8.6   0.0   266   316    30    80    12    82 0.86 -
SOLCI004830600       -            765 EOG093606O6          -            538   2.4e-41  143.7   0.1   2   7   7.1e-10     1e-07   32.8   0.0   252   353    51   148    47   189 0.91 -
SOLCI004830600       -            765 EOG093606O6          -            538   2.4e-41  143.7   0.1   3   7      0.13        19    5.5   0.0   237   290   199   252   186   259 0.86 -
SOLCI004830600       -            765 EOG093606O6          -            538   2.4e-41  143.7   0.1   4   7   6.6e-11   9.5e-09   36.2   0.0   281   406   292   412   280   416 0.86 -
SOLCI004830600       -            765 EOG093606O6          -            538   2.4e-41  143.7   0.1   5   7   2.3e-10   3.4e-08   34.4   0.0   235   405   413   582   400   586 0.90 -
SOLCI004830600       -            765 EOG093606O6          -            538   2.4e-41  143.7   0.1   6   7   2.4e-09   3.4e-07   31.1   0.0   242   406   556   717   549   733 0.85 -
SOLCI004830600       -            765 EOG093606O6          -            538   2.4e-41  143.7   0.1   7   7       1.7   2.4e+02    1.9   0.0   192   241   711   760   706   762 0.85 -
SOLCI005415700       -            819 EOG093606O6          -            538   1.3e-40  141.4   3.7   1   3   6.6e-14   9.4e-12   46.1   0.0   251   406    54   204    36   207 0.92 -
SOLCI005415700       -            819 EOG093606O6          -            538   1.3e-40  141.4   3.7   2   3   2.9e-14   4.2e-12   47.3   0.0   240   400   140   299   139   300 0.91 -
SOLCI005415700       -            819 EOG093606O6          -            538   1.3e-40  141.4   3.7   3   3   1.6e-18   2.3e-16   61.3   4.0   113   503   301   706   301   715 0.83 -
SOLCI003725300       -            685 EOG093606O6          -            538   1.9e-40  140.8   0.2   1   5    0.0023      0.33   11.3   0.0   337   400    33    92    27   101 0.84 -
SOLCI003725300       -            685 EOG093606O6          -            538   1.9e-40  140.8   0.2   2   5   7.2e-06     0.001   19.6   0.0   276   408   101   239    92   244 0.87 -
SOLCI003725300       -            685 EOG093606O6          -            538   1.9e-40  140.8   0.2   3   5   2.2e-12   3.2e-10   41.1   0.1   218   409   187   372   173   395 0.88 -
SOLCI003725300       -            685 EOG093606O6          -            538   1.9e-40  140.8   0.2   4   5    0.0054      0.77   10.1   0.0   345   442   344   432   334   438 0.77 -
SOLCI003725300       -            685 EOG093606O6          -            538   1.9e-40  140.8   0.2   5   5   1.6e-21   2.3e-19   71.2   0.0   238   407   435   604   422   628 0.94 -
SOLCI002673900       -            530 EOG093606O6          -            538   2.4e-40  140.5   0.6   1   2   7.7e-40   1.1e-37  131.7   0.4   209   440   205   437   191   441 0.91 -
SOLCI002673900       -            530 EOG093606O6          -            538   2.4e-40  140.5   0.6   2   2     0.054       7.8    6.8   0.0   305   370   443   508   436   514 0.63 -
SOLCI000848000       -            479 EOG093606O6          -            538   3.4e-40  140.0   0.0   1   2   3.9e-19   5.6e-17   63.3   0.0   235   443    42   254    22   258 0.84 -
SOLCI000848000       -            479 EOG093606O6          -            538   3.4e-40  140.0   0.0   2   2   2.7e-22   3.8e-20   73.8   0.0   202   404   257   467   254   474 0.89 -
SOLCI007422500       -            622 EOG093606O6          -            538   3.6e-40  139.9   0.0   1   3   1.1e-16   1.6e-14   55.2   0.0   328   444   177   291   163   294 0.95 -
SOLCI007422500       -            622 EOG093606O6          -            538   3.6e-40  139.9   0.0   2   3   1.3e-11   1.8e-09   38.6   0.0   230   306   286   360   284   363 0.91 -
SOLCI007422500       -            622 EOG093606O6          -            538   3.6e-40  139.9   0.0   3   3   1.6e-13   2.3e-11   44.8   0.0   240   425   364   554   359   566 0.89 -
SOLCI004734200       -            707 EOG093606O6          -            538   3.7e-40  139.9   0.9   1   3   1.6e-23   2.3e-21   77.8   0.1   204   425   257   481   236   485 0.86 -
SOLCI004734200       -            707 EOG093606O6          -            538   3.7e-40  139.9   0.9   2   3   2.8e-08     4e-06   27.5   0.0   300   373   426   500   424   502 0.92 -
SOLCI004734200       -            707 EOG093606O6          -            538   3.7e-40  139.9   0.9   3   3   8.8e-15   1.3e-12   49.0   0.0   328   426   490   587   487   602 0.91 -
SOLCI000591300       -            558 EOG093606O6          -            538   3.9e-40  139.8   0.0   1   3      0.03       4.4    7.6   0.0   330   390   131   190    93   201 0.75 -
SOLCI000591300       -            558 EOG093606O6          -            538   3.9e-40  139.8   0.0   2   3   1.7e-22   2.4e-20   74.4   0.1   271   442   173   348   170   353 0.89 -
SOLCI000591300       -            558 EOG093606O6          -            538   3.9e-40  139.8   0.0   3   3   4.4e-17   6.3e-15   56.6   0.0   197   390   347   538   345   547 0.82 -
SOLCI003478900       -            616 EOG093606O6          -            538   4.4e-40  139.6   2.4   1   4   1.4e-07     2e-05   25.2   0.0   293   410    49   165    17   166 0.83 -
SOLCI003478900       -            616 EOG093606O6          -            538   4.4e-40  139.6   2.4   2   4   1.7e-13   2.5e-11   44.7   0.1   263   410   119   258   110   260 0.90 -
SOLCI003478900       -            616 EOG093606O6          -            538   4.4e-40  139.6   2.4   3   4   1.6e-14   2.4e-12   48.1   0.0   242   410   227   391   225   393 0.90 -
SOLCI003478900       -            616 EOG093606O6          -            538   4.4e-40  139.6   2.4   4   4   5.6e-13     8e-11   43.0   0.0   211   423   295   503   293   524 0.92 -
SOLCI007491700       -            539 EOG093606O6          -            538   9.2e-40  138.5   0.1   1   4   0.00013     0.019   15.4   0.0   257   354    24   123    16   127 0.88 -
SOLCI007491700       -            539 EOG093606O6          -            538   9.2e-40  138.5   0.1   2   4   3.9e-06   0.00056   20.5   0.0   305   406   109   205   109   209 0.93 -
SOLCI007491700       -            539 EOG093606O6          -            538   9.2e-40  138.5   0.1   3   4   2.9e-22   4.2e-20   73.7   0.1   238   411   174   343   172   345 0.96 -
SOLCI007491700       -            539 EOG093606O6          -            538   9.2e-40  138.5   0.1   4   4   2.3e-14   3.3e-12   47.6   0.0   241   407   274   441   272   457 0.95 -
SOLCI002862400       -            700 EOG093606O6          -            538   1.7e-39  137.7   1.5   1   4   3.4e-12   4.9e-10   40.4   0.1   250   411   100   256    92   258 0.89 -
SOLCI002862400       -            700 EOG093606O6          -            538   1.7e-39  137.7   1.5   2   4     1e-10   1.5e-08   35.5   0.1   253   347   235   325   223   336 0.88 -
SOLCI002862400       -            700 EOG093606O6          -            538   1.7e-39  137.7   1.5   3   4   1.8e-11   2.6e-09   38.1   0.0   247   410   361   519   356   520 0.91 -
SOLCI002862400       -            700 EOG093606O6          -            538   1.7e-39  137.7   1.5   4   4   2.3e-13   3.3e-11   44.3   0.0   240   420   451   630   450   641 0.93 -
SOLCI005365800       -            676 EOG093606O6          -            538   3.1e-39  136.8   0.1   1   3   2.8e-08     4e-06   27.5   0.0   242   341    81   177    71   180 0.88 -
SOLCI005365800       -            676 EOG093606O6          -            538   3.1e-39  136.8   0.1   2   3     1e-15   1.5e-13   52.0   0.2   280   426   178   315   175   328 0.92 -
SOLCI005365800       -            676 EOG093606O6          -            538   3.1e-39  136.8   0.1   3   3   3.1e-16   4.4e-14   53.8   0.0   284   424   345   482   319   493 0.92 -
SOLCI005023500       -            858 EOG093606O6          -            538   3.5e-39  136.6   4.8   1   6   2.8e-06    0.0004   20.9   0.0   249   355    65   167    55   179 0.88 -
SOLCI005023500       -            858 EOG093606O6          -            538   3.5e-39  136.6   4.8   2   6     7e-09     1e-06   29.5   0.0   269   441   182   349   175   387 0.86 -
SOLCI005023500       -            858 EOG093606O6          -            538   3.5e-39  136.6   4.8   3   6   1.5e-06   0.00021   21.8   0.0   348   438   397   482   365   492 0.79 -
SOLCI005023500       -            858 EOG093606O6          -            538   3.5e-39  136.6   4.8   4   6   1.2e-14   1.7e-12   48.6   0.1   240   406   456   621   454   626 0.96 -
SOLCI005023500       -            858 EOG093606O6          -            538   3.5e-39  136.6   4.8   5   6   3.9e-06   0.00056   20.4   0.0   377   422   623   668   616   675 0.89 -
SOLCI005023500       -            858 EOG093606O6          -            538   3.5e-39  136.6   4.8   6   6      0.89   1.3e+02    2.8   0.0   328   400   680   749   667   763 0.60 -
SOLCI000557300       -            511 EOG093606O6          -            538   3.6e-39  136.6   0.0   1   3   7.2e-06     0.001   19.6   0.0   204   297   126   219    95   224 0.82 -
SOLCI000557300       -            511 EOG093606O6          -            538   3.6e-39  136.6   0.0   2   3   2.2e-16   3.2e-14   54.3   0.0   325   421   216   313   213   313 0.93 -
SOLCI000557300       -            511 EOG093606O6          -            538   3.6e-39  136.6   0.0   3   3   6.1e-19   8.8e-17   62.7   0.0   209   399   310   501   308   508 0.88 -
SOLCI005377500       -           1237 EOG093606O6          -            538   5.5e-39  136.0   0.0   1   5   2.9e-06   0.00041   20.9   0.0   312   442   189   321   173   340 0.86 -
SOLCI005377500       -           1237 EOG093606O6          -            538   5.5e-39  136.0   0.0   2   5   1.5e-06   0.00021   21.8   0.0   237   303   390   456   357   466 0.82 -
SOLCI005377500       -           1237 EOG093606O6          -            538   5.5e-39  136.0   0.0   3   5     0.064       9.1    6.5   0.0   377   426   599   648   562   655 0.77 -
SOLCI005377500       -           1237 EOG093606O6          -            538   5.5e-39  136.0   0.0   4   5   1.4e-09   1.9e-07   31.9   0.0   250   442   819  1014   813  1020 0.88 -
SOLCI005377500       -           1237 EOG093606O6          -            538   5.5e-39  136.0   0.0   5   5   5.1e-14   7.2e-12   46.5   0.0   244   422  1023  1204  1018  1210 0.91 -
SOLCI005915100       -            293 EOG093606O6          -            538   6.4e-39  135.8   0.1   1   2   7.6e-18   1.1e-15   59.1   0.0   279   425     7   158     4   160 0.93 -
SOLCI005915100       -            293 EOG093606O6          -            538   6.4e-39  135.8   0.1   2   2   8.5e-25   1.2e-22   82.0   0.0   238   434    71   272    55   282 0.89 -
SOLCI001221900       -            844 EOG093606O6          -            538   1.1e-38  135.0   0.0   1   5   9.6e-07   0.00014   22.4   0.0    86   186    22   128    19   136 0.84 -
SOLCI001221900       -            844 EOG093606O6          -            538   1.1e-38  135.0   0.0   2   5   4.5e-06   0.00065   20.2   0.0   294   411   217   336   206   338 0.91 -
SOLCI001221900       -            844 EOG093606O6          -            538   1.1e-38  135.0   0.0   3   5   1.5e-15   2.2e-13   51.5   0.0   208   408   338   535   333   536 0.92 -
SOLCI001221900       -            844 EOG093606O6          -            538   1.1e-38  135.0   0.0   4   5   3.9e-15   5.6e-13   50.2   0.0   241   405   470   634   463   641 0.96 -
SOLCI001221900       -            844 EOG093606O6          -            538   1.1e-38  135.0   0.0   5   5       5.2   7.5e+02    0.2   0.0   347   411   644   706   636   714 0.75 -
SOLCI004260400       -            461 EOG093606O6          -            538   1.3e-38  134.7   0.0   1   5    0.0012      0.18   12.2   0.0   381   418    94   131    84   131 0.91 -
SOLCI004260400       -            461 EOG093606O6          -            538   1.3e-38  134.7   0.0   2   5   6.4e-20   9.1e-18   66.0   0.0   241   351   126   240   125   241 0.94 -
SOLCI004260400       -            461 EOG093606O6          -            538   1.3e-38  134.7   0.0   3   5   2.7e-13   3.9e-11   44.1   0.0   204   303   231   326   231   333 0.90 -
SOLCI004260400       -            461 EOG093606O6          -            538   1.3e-38  134.7   0.0   4   5    0.0092       1.3    9.3   0.0   241   287   341   387   324   390 0.57 -
SOLCI004260400       -            461 EOG093606O6          -            538   1.3e-38  134.7   0.0   5   5   0.00032     0.045   14.1   0.0   241   314   376   449   374   458 0.95 -
SOLCI006161000       -            581 EOG093606O6          -            538   1.4e-38  134.7   2.3   1   3   2.2e-14   3.2e-12   47.7   0.1   249   407    41   187    22   189 0.89 -
SOLCI006161000       -            581 EOG093606O6          -            538   1.4e-38  134.7   2.3   2   3   4.3e-15   6.2e-13   50.0   0.4   206   399   160   344   153   353 0.87 -
SOLCI006161000       -            581 EOG093606O6          -            538   1.4e-38  134.7   2.3   3   3   1.5e-15   2.2e-13   51.5   0.0   215   425   264   469   264   476 0.95 -
SOLCI002675600       -            914 EOG093606O6          -            538   1.4e-38  134.6   0.0   1   4   7.7e-08   1.1e-05   26.1   0.0   238   412    32   205    24   214 0.91 -
SOLCI002675600       -            914 EOG093606O6          -            538   1.4e-38  134.6   0.0   2   4     3e-16   4.3e-14   53.8   0.0   209   406   207   401   192   418 0.89 -
SOLCI002675600       -            914 EOG093606O6          -            538   1.4e-38  134.6   0.0   3   4      0.12        18    5.6   0.1   284   402   381   498   380   504 0.81 -
SOLCI002675600       -            914 EOG093606O6          -            538   1.4e-38  134.6   0.0   4   4   1.2e-14   1.7e-12   48.6   0.0   208   420   509   716   489   731 0.91 -
SOLCI007384300       -            560 EOG093606O6          -            538   2.2e-38  134.0   1.1   1   3   5.2e-17   7.4e-15   56.3   0.1   237   418   140   320   135   323 0.92 -
SOLCI007384300       -            560 EOG093606O6          -            538   2.2e-38  134.0   1.1   2   3   7.4e-18   1.1e-15   59.1   0.0   242   406   211   378   208   398 0.87 -
SOLCI007384300       -            560 EOG093606O6          -            538   2.2e-38  134.0   1.1   3   3   1.2e-09   1.7e-07   32.1   0.0   280   412   354   486   345   516 0.88 -
SOLCI002643900       -            467 EOG093606O6          -            538   2.9e-38  133.6   0.0   1   3   1.1e-06   0.00016   22.2   0.0   197   302    80   187    60   190 0.87 -
SOLCI002643900       -            467 EOG093606O6          -            538   2.9e-38  133.6   0.0   2   3   1.2e-16   1.7e-14   55.2   0.0   237   375   192   335   188   336 0.91 -
SOLCI002643900       -            467 EOG093606O6          -            538   2.9e-38  133.6   0.0   3   3   1.4e-20     2e-18   68.1   0.1   266   430   292   459   291   466 0.90 -
SOLCI002277900       -            656 EOG093606O6          -            538   4.4e-38  133.0   1.3   1   5   2.2e-09   3.2e-07   31.2   0.0   282   411    66   186    59   187 0.91 -
SOLCI002277900       -            656 EOG093606O6          -            538   4.4e-38  133.0   1.3   2   5   2.6e-18   3.8e-16   60.6   0.2   243   408   186   338   183   339 0.93 -
SOLCI002277900       -            656 EOG093606O6          -            538   4.4e-38  133.0   1.3   3   5   0.00032     0.045   14.1   0.0   373   422   334   383   329   389 0.85 -
SOLCI002277900       -            656 EOG093606O6          -            538   4.4e-38  133.0   1.3   4   5   2.8e-07     4e-05   24.2   0.0   287   418   417   546   407   571 0.80 -
SOLCI002277900       -            656 EOG093606O6          -            538   4.4e-38  133.0   1.3   5   5         8   1.1e+03   -0.4   0.0   379   411   576   608   545   614 0.57 -
SOLCI005396300       -            601 EOG093606O6          -            538   4.6e-38  132.9   0.0   1   3     1e-10   1.4e-08   35.6   0.0   203   351   187   337   184   338 0.90 -
SOLCI005396300       -            601 EOG093606O6          -            538   4.6e-38  132.9   0.0   2   3   3.8e-31   5.4e-29  103.0   0.0   241   425   328   515   326   525 0.94 -
SOLCI005396300       -            601 EOG093606O6          -            538   4.6e-38  132.9   0.0   3   3      0.75   1.1e+02    3.0   0.0   214   290   513   587   511   596 0.84 -
SOLCI000829700       -            896 EOG093606O6          -            538   7.9e-38  132.2   0.0   1   5   3.6e-15   5.2e-13   50.3   0.0   198   417   185   406   169   407 0.88 -
SOLCI000829700       -            896 EOG093606O6          -            538   7.9e-38  132.2   0.0   2   5     1e-06   0.00014   22.4   0.1   198   307   361   468   350   482 0.89 -
SOLCI000829700       -            896 EOG093606O6          -            538   7.9e-38  132.2   0.0   3   5   0.00012     0.017   15.5   0.0   243   316   439   516   419   521 0.87 -
SOLCI000829700       -            896 EOG093606O6          -            538   7.9e-38  132.2   0.0   4   5   5.8e-14   8.4e-12   46.3   0.0   182   443   486   746   475   761 0.88 -
SOLCI000829700       -            896 EOG093606O6          -            538   7.9e-38  132.2   0.0   5   5   0.00032     0.046   14.1   0.0   241   341   784   887   762   895 0.76 -
SOLCI002774900       -            751 EOG093606O6          -            538   8.9e-38  132.0   0.1   1   3   5.3e-15   7.6e-13   49.7   0.0   245   441    61   252    48   275 0.92 -
SOLCI002774900       -            751 EOG093606O6          -            538   8.9e-38  132.0   0.1   2   3   1.6e-06   0.00022   21.8   0.0   303   432   322   447   303   456 0.82 -
SOLCI002774900       -            751 EOG093606O6          -            538   8.9e-38  132.0   0.1   3   3   1.3e-16   1.9e-14   55.0   0.1   237   415   459   634   438   661 0.94 -
SOLCI000800800       -            842 EOG093606O6          -            538   1.6e-37  131.2   0.4   1   3   4.2e-13     6e-11   43.5   0.0   198   421    79   296    72   305 0.83 -
SOLCI000800800       -            842 EOG093606O6          -            538   1.6e-37  131.2   0.4   2   3   1.3e-15   1.8e-13   51.8   0.1   236   505   349   621   315   628 0.85 -
SOLCI000800800       -            842 EOG093606O6          -            538   1.6e-37  131.2   0.4   3   3   3.1e-10   4.4e-08   34.0   0.0   247   405   602   756   593   795 0.81 -
SOLCI007495500       -            738 EOG093606O6          -            538   2.8e-37  130.3   0.4   1   3   6.9e-09   9.9e-07   29.5   0.1   211   409    11   209     4   213 0.91 -
SOLCI007495500       -            738 EOG093606O6          -            538   2.8e-37  130.3   0.4   2   3   8.4e-18   1.2e-15   59.0   0.0   205   410   210   412   208   416 0.94 -
SOLCI007495500       -            738 EOG093606O6          -            538   2.8e-37  130.3   0.4   3   3     1e-11   1.5e-09   38.9   0.0   208   406   415   610   411   612 0.93 -
SOLCI001462000       -            731 EOG093606O6          -            538   3.7e-37  129.9   0.1   1   4   6.6e-05    0.0094   16.4   0.0   294   408    75   188    25   192 0.81 -
SOLCI001462000       -            731 EOG093606O6          -            538   3.7e-37  129.9   0.1   2   4   7.6e-16   1.1e-13   52.5   0.1   245   408   162   320   157   322 0.92 -
SOLCI001462000       -            731 EOG093606O6          -            538   3.7e-37  129.9   0.1   3   4     5e-13   7.2e-11   43.2   0.0   247   410   261   424   259   427 0.96 -
SOLCI001462000       -            731 EOG093606O6          -            538   3.7e-37  129.9   0.1   4   4   4.1e-11   5.9e-09   36.9   0.0   309   422   425   535   422   543 0.95 -
SOLCI006697300       -            543 EOG093606O6          -            538     4e-37  129.9   3.8   1   2   1.8e-31   2.5e-29  104.1   0.6   207   443   193   429   161   433 0.91 -
SOLCI006697300       -            543 EOG093606O6          -            538     4e-37  129.9   3.8   2   2   2.7e-10   3.9e-08   34.2   0.4   252   371   410   534   407   542 0.87 -
SOLCI002951600       -            850 EOG093606O6          -            538   4.9e-37  129.5   0.2   1   5   9.5e-07   0.00014   22.5   0.0   347   414    90   157    74   169 0.92 -
SOLCI002951600       -            850 EOG093606O6          -            538   4.9e-37  129.5   0.2   2   5     0.016       2.3    8.5   0.0   347   421   196   266   189   273 0.87 -
SOLCI002951600       -            850 EOG093606O6          -            538   4.9e-37  129.5   0.2   3   5   2.9e-12   4.1e-10   40.7   0.6   244   444   261   456   252   472 0.92 -
SOLCI002951600       -            850 EOG093606O6          -            538   4.9e-37  129.5   0.2   4   5   4.7e-06   0.00068   20.2   0.0   348   473   501   625   490   628 0.82 -
SOLCI002951600       -            850 EOG093606O6          -            538   4.9e-37  129.5   0.2   5   5   1.6e-12   2.2e-10   41.6   0.1   241   407   561   727   561   802 0.90 -
SOLCI003928300       -            929 EOG093606O6          -            538   5.1e-37  129.5   0.1   1   4    0.0044      0.63   10.4   0.0   238   337   245   344   205   347 0.76 -
SOLCI003928300       -            929 EOG093606O6          -            538   5.1e-37  129.5   0.1   2   4   6.1e-11   8.7e-09   36.3   0.0   246   410   288   451   282   453 0.92 -
SOLCI003928300       -            929 EOG093606O6          -            538   5.1e-37  129.5   0.1   3   4   1.5e-14   2.2e-12   48.2   0.0   381   481   453   557   450   564 0.90 -
SOLCI003928300       -            929 EOG093606O6          -            538   5.1e-37  129.5   0.1   4   4   2.1e-11   3.1e-09   37.8   0.0   284   422   598   733   592   745 0.94 -
SOLCI005889400       -            673 EOG093606O6          -            538   8.9e-37  128.7   0.4   1   3   3.8e-13   5.4e-11   43.6   0.2   279   409    33   154    22   185 0.87 -
SOLCI005889400       -            673 EOG093606O6          -            538   8.9e-37  128.7   0.4   2   3     1e-13   1.5e-11   45.4   0.0   210   392   191   354   172   359 0.89 -
SOLCI005889400       -            673 EOG093606O6          -            538   8.9e-37  128.7   0.4   3   3   1.8e-10   2.5e-08   34.8   0.0   231   405   361   535   345   539 0.92 -
SOLCI002281400       -            691 EOG093606O6          -            538     1e-36  128.5   0.6   1   4   1.4e-14     2e-12   48.3   0.0   205   406    65   255    53   261 0.93 -
SOLCI002281400       -            691 EOG093606O6          -            538     1e-36  128.5   0.6   2   4   1.6e-12   2.2e-10   41.6   0.0   280   405   262   382   257   392 0.94 -
SOLCI002281400       -            691 EOG093606O6          -            538     1e-36  128.5   0.6   3   4   4.6e-13   6.6e-11   43.3   0.1   211   429   327   540   327   552 0.90 -
SOLCI002281400       -            691 EOG093606O6          -            538     1e-36  128.5   0.6   4   4       1.8   2.6e+02    1.7   0.0   193   237   547   590   531   607 0.78 -
SOLCI004080700       -            597 EOG093606O6          -            538   1.1e-36  128.3  10.8   1   3   5.7e-11   8.2e-09   36.4   0.1   203   411    75   280    62   282 0.92 -
SOLCI004080700       -            597 EOG093606O6          -            538   1.1e-36  128.3  10.8   2   3   5.5e-16   7.9e-14   53.0   1.6   277   409   279   410   278   424 0.91 -
SOLCI004080700       -            597 EOG093606O6          -            538   1.1e-36  128.3  10.8   3   3   2.7e-18   3.8e-16   60.6   0.2   209   406   314   509   314   512 0.97 -
SOLCI006836000       -            638 EOG093606O6          -            538   1.3e-36  128.1   0.2   1   4     6e-15   8.6e-13   49.5   0.1   204   420    87   297    64   306 0.87 -
SOLCI006836000       -            638 EOG093606O6          -            538   1.3e-36  128.1   0.2   2   4   2.9e-13   4.2e-11   44.0   0.0   242   424   189   369   187   372 0.90 -
SOLCI006836000       -            638 EOG093606O6          -            538   1.3e-36  128.1   0.2   3   4   8.3e-05     0.012   16.1   0.0    93   159   334   399   292   419 0.63 -
SOLCI006836000       -            638 EOG093606O6          -            538   1.3e-36  128.1   0.2   4   4   1.9e-11   2.7e-09   38.0   0.0   248   428   396   574   392   628 0.79 -
SOLCI006352600       -            419 EOG093606O6          -            538     2e-36  127.5   0.0   1   3   1.1e-08   1.6e-06   28.8   0.0   331   419     3    90     1    92 0.90 -
SOLCI006352600       -            419 EOG093606O6          -            538     2e-36  127.5   0.0   2   3   2.3e-17   3.3e-15   57.5   0.0   204   422    84   303    76   304 0.91 -
SOLCI006352600       -            419 EOG093606O6          -            538     2e-36  127.5   0.0   3   3   5.7e-16   8.1e-14   52.9   0.0   204   389   224   410   224   416 0.89 -
SOLCI001076200       -            753 EOG093606O6          -            538   2.5e-36  127.2   2.0   1   6   6.8e-06   0.00097   19.7   0.0   347   420    66   134    43   140 0.87 -
SOLCI001076200       -            753 EOG093606O6          -            538   2.5e-36  127.2   2.0   2   6   4.5e-05    0.0065   16.9   0.0   102   175   174   249   148   257 0.84 -
SOLCI001076200       -            753 EOG093606O6          -            538   2.5e-36  127.2   2.0   3   6   3.3e-09   4.8e-07   30.6   0.4   280   412   266   397   251   414 0.87 -
SOLCI001076200       -            753 EOG093606O6          -            538   2.5e-36  127.2   2.0   4   6     0.031       4.4    7.6   0.0   284   356   371   442   357   450 0.88 -
SOLCI001076200       -            753 EOG093606O6          -            538   2.5e-36  127.2   2.0   5   6   8.8e-10   1.3e-07   32.5   0.0   248   411   466   626   457   637 0.90 -
SOLCI001076200       -            753 EOG093606O6          -            538   2.5e-36  127.2   2.0   6   6   6.5e-08   9.3e-06   26.3   0.0   282   406   599   723   599   725 0.93 -
SOLCI004925700       -            213 EOG093606O6          -            538   2.6e-36  127.2   0.7   1   2   1.9e-21   2.7e-19   71.0   0.1   190   318     7   136     1   139 0.88 -
SOLCI004925700       -            213 EOG093606O6          -            538   2.6e-36  127.2   0.7   2   2   1.8e-18   2.5e-16   61.2   0.1   241   318   125   206   125   211 0.91 -
SOLCI006091900       -            457 EOG093606O6          -            538   3.7e-36  126.7   3.2   1   3   9.7e-08   1.4e-05   25.7   0.0   326   430    86   191    75   192 0.84 -
SOLCI006091900       -            457 EOG093606O6          -            538   3.7e-36  126.7   3.2   2   3   1.5e-11   2.1e-09   38.4   0.2   197   296   131   229   125   241 0.88 -
SOLCI006091900       -            457 EOG093606O6          -            538   3.7e-36  126.7   3.2   3   3   2.3e-23   3.2e-21   77.3   0.1   205   423   210   430   208   442 0.90 -
SOLCI002358400       -            745 EOG093606O6          -            538   4.3e-36  126.4   3.0   1   3   1.8e-11   2.6e-09   38.1   0.6   203   415    40   241    23   263 0.89 -
SOLCI002358400       -            745 EOG093606O6          -            538   4.3e-36  126.4   3.0   2   3   1.1e-08   1.6e-06   28.8   0.0   261   336   294   365   274   368 0.84 -
SOLCI002358400       -            745 EOG093606O6          -            538   4.3e-36  126.4   3.0   3   3   5.2e-21   7.5e-19   69.5   0.0   209   422   341   549   337   563 0.96 -
SOLCI003056700       -            876 EOG093606O6          -            538   4.6e-36  126.3   0.0   1   4   2.6e-05    0.0037   17.7   0.0   378   420   162   204   132   218 0.85 -
SOLCI003056700       -            876 EOG093606O6          -            538   4.6e-36  126.3   0.0   2   4   1.5e-09   2.2e-07   31.7   0.0   280   410   236   365   213   369 0.90 -
SOLCI003056700       -            876 EOG093606O6          -            538   4.6e-36  126.3   0.0   3   4   5.4e-10   7.8e-08   33.2   0.0   209   337   369   495   362   498 0.94 -
SOLCI003056700       -            876 EOG093606O6          -            538   4.6e-36  126.3   0.0   4   4     1e-11   1.5e-09   38.8   0.0   239   446   497   700   494   711 0.92 -
SOLCI004749700       -            720 EOG093606O6          -            538   6.3e-36  125.9   4.4   1   2   3.9e-25   5.6e-23   83.1   0.5   203   474   183   456   162   484 0.86 -
SOLCI004749700       -            720 EOG093606O6          -            538   6.3e-36  125.9   4.4   2   2   3.6e-13   5.1e-11   43.7   0.3   204   390   498   689   466   696 0.82 -
SOLCI004671100       -            639 EOG093606O6          -            538   7.2e-36  125.7   2.7   1   3   1.5e-17   2.2e-15   58.1   0.2   203   409   122   318    98   319 0.90 -
SOLCI004671100       -            639 EOG093606O6          -            538   7.2e-36  125.7   2.7   2   3   9.7e-15   1.4e-12   48.8   0.1   242   411   257   423   253   424 0.94 -
SOLCI004671100       -            639 EOG093606O6          -            538   7.2e-36  125.7   2.7   3   3   2.9e-10   4.2e-08   34.1   0.0   209   406   323   520   323   528 0.92 -
SOLCI003208000       -            804 EOG093606O6          -            538   9.4e-36  125.3   0.9   1   5   9.1e-09   1.3e-06   29.1   0.1   331   427    77   170    21   209 0.85 -
SOLCI003208000       -            804 EOG093606O6          -            538   9.4e-36  125.3   0.9   2   5     0.025       3.6    7.9   0.0   237   271   228   262   213   269 0.82 -
SOLCI003208000       -            804 EOG093606O6          -            538   9.4e-36  125.3   0.9   3   5   4.4e-11   6.3e-09   36.8   0.0   210   338   269   395   266   402 0.95 -
SOLCI003208000       -            804 EOG093606O6          -            538   9.4e-36  125.3   0.9   4   5   9.1e-13   1.3e-10   42.3   0.0   205   409   396   598   393   606 0.94 -
SOLCI003208000       -            804 EOG093606O6          -            538   9.4e-36  125.3   0.9   5   5       2.6   3.8e+02    1.2   0.0   208   239   637   668   605   686 0.69 -
SOLCI003278300       -            830 EOG093606O6          -            538   2.1e-35  124.1   3.7   1   5     5e-06   0.00072   20.1   0.0   239   354    50   165    43   174 0.91 -
SOLCI003278300       -            830 EOG093606O6          -            538   2.1e-35  124.1   3.7   2   5   3.4e-10   4.9e-08   33.8   0.0   244   411   156   322   147   324 0.92 -
SOLCI003278300       -            830 EOG093606O6          -            538   2.1e-35  124.1   3.7   3   5   3.7e-15   5.4e-13   50.2   1.0   213   411   329   524   321   526 0.89 -
SOLCI003278300       -            830 EOG093606O6          -            538   2.1e-35  124.1   3.7   4   5   1.9e-06   0.00028   21.5   0.1   350   418   499   562   498   570 0.88 -
SOLCI003278300       -            830 EOG093606O6          -            538   2.1e-35  124.1   3.7   5   5      0.29        42    4.4   0.0    62   151   590   692   577   703 0.61 -
SOLCI005451900       -            786 EOG093606O6          -            538   2.4e-35  124.0   4.7   1   3     7e-08     1e-05   26.2   0.1   249   403    54   204    47   207 0.87 -
SOLCI005451900       -            786 EOG093606O6          -            538   2.4e-35  124.0   4.7   2   3   0.00064     0.092   13.1   0.1   349   411   186   243   168   254 0.75 -
SOLCI005451900       -            786 EOG093606O6          -            538   2.4e-35  124.0   4.7   3   3   7.5e-24   1.1e-21   78.9   0.6    85   475   273   646   260   660 0.85 -
SOLCI007165500       -            811 EOG093606O6          -            538     4e-35  123.2   4.8   1   3   3.4e-09   4.8e-07   30.6   0.0   243   418    70   241    63   244 0.86 -
SOLCI007165500       -            811 EOG093606O6          -            538     4e-35  123.2   4.8   2   3   6.7e-10   9.7e-08   32.9   0.3   239   409   234   403   232   407 0.93 -
SOLCI007165500       -            811 EOG093606O6          -            538     4e-35  123.2   4.8   3   3   4.6e-19   6.6e-17   63.1   0.1   210   478   409   675   404   681 0.92 -
SOLCI007430400       -            797 EOG093606O6          -            538   5.6e-35  122.8   3.7   1   6       7.1     1e+03   -0.2   0.0    95   119    28    52    12    57 0.73 -
SOLCI007430400       -            797 EOG093606O6          -            538   5.6e-35  122.8   3.7   2   6   2.6e-05    0.0037   17.7   0.0   345   423    56   129    46   136 0.82 -
SOLCI007430400       -            797 EOG093606O6          -            538   5.6e-35  122.8   3.7   3   6   1.8e-06   0.00026   21.6   0.0   201   369   151   314   144   315 0.67 -
SOLCI007430400       -            797 EOG093606O6          -            538   5.6e-35  122.8   3.7   4   6   1.9e-15   2.8e-13   51.2   0.4   207   407   290   487   271   490 0.92 -
SOLCI007430400       -            797 EOG093606O6          -            538   5.6e-35  122.8   3.7   5   6   1.7e-13   2.5e-11   44.7   0.0   238   407   420   589   418   595 0.97 -
SOLCI007430400       -            797 EOG093606O6          -            538   5.6e-35  122.8   3.7   6   6      0.22        31    4.8   0.0   340   413   590   661   587   675 0.81 -
SOLCI006011700       -            536 EOG093606O6          -            538   6.6e-35  122.5   0.5   1   4   1.5e-08   2.2e-06   28.4   0.0   199   316    69   186    61   188 0.94 -
SOLCI006011700       -            536 EOG093606O6          -            538   6.6e-35  122.5   0.5   2   4   4.1e-05    0.0059   17.1   0.0   350   408   185   238   184   243 0.85 -
SOLCI006011700       -            536 EOG093606O6          -            538   6.6e-35  122.5   0.5   3   4   1.5e-20   2.2e-18   68.0   0.0   210   406   245   439   240   447 0.96 -
SOLCI006011700       -            536 EOG093606O6          -            538   6.6e-35  122.5   0.5   4   4      0.21        30    4.8   0.0   185   241   458   514   444   531 0.78 -
SOLCI000751400       -            871 EOG093606O6          -            538   1.1e-34  121.8  14.8   1   5    0.0016      0.23   11.8   0.0   357   417   144   200   117   201 0.61 -
SOLCI000751400       -            871 EOG093606O6          -            538   1.1e-34  121.8  14.8   2   5   5.4e-11   7.8e-09   36.5   1.4   206   406   163   360   157   364 0.92 -
SOLCI000751400       -            871 EOG093606O6          -            538   1.1e-34  121.8  14.8   3   5     7e-07    0.0001   22.9   0.1   283   410   339   462   318   465 0.75 -
SOLCI000751400       -            871 EOG093606O6          -            538   1.1e-34  121.8  14.8   4   5   8.6e-08   1.2e-05   25.9   0.0   347   424   435   507   413   516 0.90 -
SOLCI000751400       -            871 EOG093606O6          -            538   1.1e-34  121.8  14.8   5   5     1e-19   1.5e-17   65.3   0.2   209   406   466   662   462   667 0.95 -
SOLCI000248800       -            602 EOG093606O6          -            538   1.3e-34  121.5   0.0   1   4   3.1e-06   0.00044   20.8   0.0   284   411    57   185    30   187 0.88 -
SOLCI000248800       -            602 EOG093606O6          -            538   1.3e-34  121.5   0.0   2   4   3.2e-12   4.5e-10   40.5   0.0   241   339   183   277   177   280 0.94 -
SOLCI000248800       -            602 EOG093606O6          -            538   1.3e-34  121.5   0.0   3   4   1.4e-05     0.002   18.6   0.0   358   422   261   320   257   325 0.83 -
SOLCI000248800       -            602 EOG093606O6          -            538   1.3e-34  121.5   0.0   4   4   4.5e-17   6.5e-15   56.5   0.0   209   423   281   490   279   575 0.90 -
SOLCI005629100       -            493 EOG093606O6          -            538   1.8e-34  121.1   0.0   1   3   6.5e-17   9.3e-15   56.0   0.0   228   433    17   225     7   234 0.91 -
SOLCI005629100       -            493 EOG093606O6          -            538   1.8e-34  121.1   0.0   2   3   3.7e-07   5.2e-05   23.8   0.0   304   404   234   333   228   335 0.94 -
SOLCI005629100       -            493 EOG093606O6          -            538   1.8e-34  121.1   0.0   3   3   1.1e-13   1.6e-11   45.3   0.0   203   350   306   454   299   463 0.87 -
SOLCI005997200       -            564 EOG093606O6          -            538   2.1e-34  120.8   0.1   1   3   4.6e-05    0.0066   16.9   0.0   196   302    68   173    50   175 0.86 -
SOLCI005997200       -            564 EOG093606O6          -            538   2.1e-34  120.8   0.1   2   3   3.9e-20   5.6e-18   66.6   0.1   231   410   168   338   161   344 0.93 -
SOLCI005997200       -            564 EOG093606O6          -            538   2.1e-34  120.8   0.1   3   3   5.3e-13   7.7e-11   43.1   0.0   239   420   304   483   301   493 0.92 -
SOLCI003665000       -            522 EOG093606O6          -            538   2.4e-34  120.7   1.1   1   3     5e-12   7.2e-10   39.9   0.1   271   411    27   166    17   171 0.92 -
SOLCI003665000       -            522 EOG093606O6          -            538   2.4e-34  120.7   1.1   2   3     1e-12   1.5e-10   42.1   0.0   283   408   171   296   164   297 0.95 -
SOLCI003665000       -            522 EOG093606O6          -            538   2.4e-34  120.7   1.1   3   3   1.1e-15   1.6e-13   51.9   0.0   243   478   232   467   230   473 0.82 -
SOLCI000010500       -            742 EOG093606O6          -            538     3e-34  120.3   0.1   1   3   1.5e-11   2.1e-09   38.3   0.0   207   338   184   324   162   328 0.84 -
SOLCI000010500       -            742 EOG093606O6          -            538     3e-34  120.3   0.1   2   3   2.9e-08   4.2e-06   27.5   0.0   262   439   371   558   350   559 0.79 -
SOLCI000010500       -            742 EOG093606O6          -            538     3e-34  120.3   0.1   3   3   2.4e-19   3.4e-17   64.1   0.0   240   367   531   662   530   668 0.92 -
SOLCI002661400       -            530 EOG093606O6          -            538   3.2e-34  120.3   0.6   1   3   4.2e-08   6.1e-06   26.9   0.0   245   403    13   170     6   172 0.91 -
SOLCI002661400       -            530 EOG093606O6          -            538   3.2e-34  120.3   0.6   2   3   6.7e-19   9.5e-17   62.6   0.5   283   422   152   290   147   298 0.94 -
SOLCI002661400       -            530 EOG093606O6          -            538   3.2e-34  120.3   0.6   3   3   1.1e-11   1.6e-09   38.8   0.0   261   421   301   459   288   468 0.89 -
SOLCI003878800       -            705 EOG093606O6          -            538   3.6e-34  120.1   0.1   1   5       1.1   1.6e+02    2.5   0.0   364   424    56   113    39   119 0.73 -
SOLCI003878800       -            705 EOG093606O6          -            538   3.6e-34  120.1   0.1   2   5       1.5   2.2e+02    2.0   0.0    78   109    86   122    70   153 0.65 -
SOLCI003878800       -            705 EOG093606O6          -            538   3.6e-34  120.1   0.1   3   5    0.0018      0.26   11.6   0.0    78   120   157   199   120   202 0.72 -
SOLCI003878800       -            705 EOG093606O6          -            538   3.6e-34  120.1   0.1   4   5   1.1e-14   1.6e-12   48.6   0.0   240   412   202   373   197   375 0.94 -
SOLCI003878800       -            705 EOG093606O6          -            538   3.6e-34  120.1   0.1   5   5   1.9e-14   2.7e-12   47.9   0.0   249   459   378   590   376   624 0.80 -
SOLCI004717000       -            722 EOG093606O6          -            538   4.7e-34  119.7   4.2   1   3   2.1e-06    0.0003   21.3   0.0   348   418   160   225   148   228 0.91 -
SOLCI004717000       -            722 EOG093606O6          -            538   4.7e-34  119.7   4.2   2   3   2.2e-20   3.1e-18   67.5   0.4   190   443   208   448   203   449 0.88 -
SOLCI004717000       -            722 EOG093606O6          -            538   4.7e-34  119.7   4.2   3   3     2e-14   2.9e-12   47.8   0.1   240   423   351   527   349   537 0.95 -
SOLCI004861100       -            370 EOG093606O6          -            538   8.1e-34  118.9   0.1   1   4   1.8e-05    0.0025   18.3   0.0   197   270    49   121    28   122 0.86 -
SOLCI004861100       -            370 EOG093606O6          -            538   8.1e-34  118.9   0.1   2   4   2.2e-17   3.2e-15   57.6   0.0   186   317    75   207    70   212 0.88 -
SOLCI004861100       -            370 EOG093606O6          -            538   8.1e-34  118.9   0.1   3   4     1e-11   1.5e-09   38.8   0.0   235   339   218   326   211   329 0.89 -
SOLCI004861100       -            370 EOG093606O6          -            538   8.1e-34  118.9   0.1   4   4   3.6e-05    0.0051   17.3   0.0   379   418   330   369   326   370 0.92 -
SOLCI004820900       -            522 EOG093606O6          -            538   1.1e-33  118.5   0.0   1   2     3e-21   4.4e-19   70.3   0.0   227   423   152   354   132   358 0.90 -
SOLCI004820900       -            522 EOG093606O6          -            538   1.1e-33  118.5   0.0   2   2   2.1e-16     3e-14   54.3   0.0   235   423   303   498   301   509 0.85 -
SOLCI002302700       -            744 EOG093606O6          -            538   1.1e-33  118.5   0.0   1   4     2e-05    0.0029   18.1   0.0   291   411    82   203    39   206 0.84 -
SOLCI002302700       -            744 EOG093606O6          -            538   1.1e-33  118.5   0.0   2   4   1.9e-14   2.7e-12   47.9   0.0   209   371   206   362   202   368 0.95 -
SOLCI002302700       -            744 EOG093606O6          -            538   1.1e-33  118.5   0.0   3   4   6.7e-14   9.7e-12   46.1   0.0   238   406   366   534   362   546 0.97 -
SOLCI002302700       -            744 EOG093606O6          -            538   1.1e-33  118.5   0.0   4   4       1.9   2.7e+02    1.7   0.0   348   413   544   607   535   612 0.75 -
SOLCI003293500       -            500 EOG093606O6          -            538   1.3e-33  118.3   0.0   1   2   9.6e-20   1.4e-17   65.4   0.0   280   440   179   338   121   339 0.83 -
SOLCI003293500       -            500 EOG093606O6          -            538   1.3e-33  118.3   0.0   2   2   8.1e-18   1.2e-15   59.0   0.0   241   437   276   474   275   481 0.90 -
SOLCI007500900       -            577 EOG093606O6          -            538   1.3e-33  118.2   1.6   1   4   1.3e-05    0.0018   18.7   0.1   298   410    93   201    69   203 0.85 -
SOLCI007500900       -            577 EOG093606O6          -            538   1.3e-33  118.2   1.6   2   4   4.5e-08   6.4e-06   26.8   0.1   336   409   167   231   143   235 0.73 -
SOLCI007500900       -            577 EOG093606O6          -            538   1.3e-33  118.2   1.6   3   4   1.5e-09   2.2e-07   31.7   0.1   246   336   236   322   232   327 0.92 -
SOLCI007500900       -            577 EOG093606O6          -            538   1.3e-33  118.2   1.6   4   4   4.1e-16   5.9e-14   53.4   0.0   240   427   327   510   324   563 0.92 -
SOLCI004243500       -            688 EOG093606O6          -            538     2e-33  117.7   1.0   1   4   1.1e-17   1.5e-15   58.6   0.0   283   440    62   206    23   211 0.88 -
SOLCI004243500       -            688 EOG093606O6          -            538     2e-33  117.7   1.0   2   4     3e-06   0.00042   20.8   0.1   210   398   185   370   184   378 0.87 -
SOLCI004243500       -            688 EOG093606O6          -            538     2e-33  117.7   1.0   3   4   3.8e-10   5.4e-08   33.7   0.0   274   407   348   481   331   499 0.85 -
SOLCI004243500       -            688 EOG093606O6          -            538     2e-33  117.7   1.0   4   4      0.27        39    4.5   0.0   206   241   520   555   501   561 0.87 -
SOLCI004681700       -            601 EOG093606O6          -            538     2e-33  117.6   5.0   1   4   2.6e-07   3.7e-05   24.4   0.1   298   418   171   292   141   293 0.79 -
SOLCI004681700       -            601 EOG093606O6          -            538     2e-33  117.6   5.0   2   4   1.1e-13   1.6e-11   45.3   0.1   240   418   179   362   177   374 0.87 -
SOLCI004681700       -            601 EOG093606O6          -            538     2e-33  117.6   5.0   3   4   9.5e-20   1.4e-17   65.4   0.1   243   477   289   531   288   536 0.91 -
SOLCI004681700       -            601 EOG093606O6          -            538     2e-33  117.6   5.0   4   4     0.052       7.4    6.8   0.0   383   419   533   569   529   587 0.88 -
SOLCI000296400       -            540 EOG093606O6          -            538   2.1e-33  117.6   0.3   1   3   2.7e-21   3.8e-19   70.5   0.1   253   440   131   325   122   328 0.87 -
SOLCI000296400       -            540 EOG093606O6          -            538   2.1e-33  117.6   0.3   2   3   7.3e-05      0.01   16.2   0.0   398   447   318   367   317   370 0.94 -
SOLCI000296400       -            540 EOG093606O6          -            538   2.1e-33  117.6   0.3   3   3      0.02       2.9    8.2   0.0   202   232   439   469   436   498 0.89 -
SOLCI005911000       -            652 EOG093606O6          -            538   2.2e-33  117.5   0.5   1   2   6.7e-18   9.6e-16   59.3   0.1   174   408   105   344    93   354 0.85 -
SOLCI005911000       -            652 EOG093606O6          -            538   2.2e-33  117.5   0.5   2   2   7.3e-17     1e-14   55.8   0.0   200   406   350   557   346   582 0.87 -
SOLCI003864000       -            857 EOG093606O6          -            538   2.3e-33  117.5   1.0   1   2   2.1e-16     3e-14   54.3   0.1   199   440   220   464   204   469 0.85 -
SOLCI003864000       -            857 EOG093606O6          -            538   2.3e-33  117.5   1.0   2   2   1.6e-17   2.3e-15   58.0   0.1   277   414   519   660   470   666 0.73 -
SOLCI001204300       -            532 EOG093606O6          -            538   2.8e-33  117.2   0.0   1   3    0.0027      0.39   11.1   0.0   360   425    99   165    76   183 0.82 -
SOLCI001204300       -            532 EOG093606O6          -            538   2.8e-33  117.2   0.0   2   3   6.9e-20     1e-17   65.8   0.0   246   420   198   384   166   387 0.84 -
SOLCI001204300       -            532 EOG093606O6          -            538   2.8e-33  117.2   0.0   3   3   6.9e-16   9.9e-14   52.6   0.0   267   444   333   510   330   518 0.76 -
SOLCI000914500       -            833 EOG093606O6          -            538   3.5e-33  116.8   5.8   1   5     0.024       3.4    7.9   0.0   286   339    58   111    50   114 0.91 -
SOLCI000914500       -            833 EOG093606O6          -            538   3.5e-33  116.8   5.8   2   5   1.1e-10   1.5e-08   35.5   0.3   238   409   112   291   107   294 0.87 -
SOLCI000914500       -            833 EOG093606O6          -            538   3.5e-33  116.8   5.8   3   5   2.5e-10   3.6e-08   34.3   0.7   202   402   289   487   285   490 0.83 -
SOLCI000914500       -            833 EOG093606O6          -            538   3.5e-33  116.8   5.8   4   5   0.00027     0.038   14.4   0.1   350   421   471   539   467   548 0.83 -
SOLCI000914500       -            833 EOG093606O6          -            538   3.5e-33  116.8   5.8   5   5   1.4e-07     2e-05   25.2   0.0   283   423   573   711   564   720 0.89 -
SOLCI004600900       -            642 EOG093606O6          -            538   3.9e-33  116.7   3.2   1   3   2.6e-18   3.8e-16   60.6   0.3   203   413   115   331    86   334 0.82 -
SOLCI004600900       -            642 EOG093606O6          -            538   3.9e-33  116.7   3.2   2   3   4.1e-19   5.9e-17   63.3   0.4   260   421   280   444   278   446 0.94 -
SOLCI004600900       -            642 EOG093606O6          -            538   3.9e-33  116.7   3.2   3   3      0.02       2.8    8.2   0.0   372   452   430   510   429   537 0.83 -
SOLCI003479000       -            528 EOG093606O6          -            538   4.1e-33  116.6   2.1   1   3   1.8e-14   2.6e-12   47.9   0.3   251   412    48   202    42   205 0.92 -
SOLCI003479000       -            528 EOG093606O6          -            538   4.1e-33  116.6   2.1   2   3     0.068       9.7    6.5   0.0   381   410   202   231   197   234 0.89 -
SOLCI003479000       -            528 EOG093606O6          -            538   4.1e-33  116.6   2.1   3   3   3.5e-18   5.1e-16   60.2   0.0   211   421   237   441   235   463 0.91 -
SOLCI000814100       -            405 EOG093606O6          -            538   4.9e-33  116.4   0.0   1   2   3.9e-17   5.6e-15   56.7   0.0   219   414    80   276    59   276 0.87 -
SOLCI000814100       -            405 EOG093606O6          -            538   4.9e-33  116.4   0.0   2   2   9.7e-20   1.4e-17   65.3   0.1   204   414   171   380   169   402 0.74 -
SOLCI003466100       -            531 EOG093606O6          -            538     5e-33  116.3   2.2   1   3     0.005      0.71   10.2   0.0   306   404    81   178    72   183 0.90 -
SOLCI003466100       -            531 EOG093606O6          -            538     5e-33  116.3   2.2   2   3   2.3e-15   3.3e-13   50.9   0.2   238   410   114   281   107   286 0.88 -
SOLCI003466100       -            531 EOG093606O6          -            538     5e-33  116.3   2.2   3   3   5.5e-21   7.9e-19   69.4   0.2   206   457   216   465   213   487 0.89 -
SOLCI004142200       -            791 EOG093606O6          -            538   5.6e-33  116.2   0.0   1   5   0.00058     0.084   13.3   0.0   250   362    18   134    15   136 0.87 -
SOLCI004142200       -            791 EOG093606O6          -            538   5.6e-33  116.2   0.0   2   5     3e-06   0.00044   20.8   0.0   199   349    73   222    66   232 0.88 -
SOLCI004142200       -            791 EOG093606O6          -            538   5.6e-33  116.2   0.0   3   5      0.03       4.3    7.6   0.0   247   339   221   313   215   332 0.78 -
SOLCI004142200       -            791 EOG093606O6          -            538   5.6e-33  116.2   0.0   4   5   1.3e-11   1.8e-09   38.6   0.1   283   408   358   482   331   484 0.90 -
SOLCI004142200       -            791 EOG093606O6          -            538   5.6e-33  116.2   0.0   5   5     3e-19   4.3e-17   63.7   0.0   211   420   389   593   387   615 0.92 -
SOLCI005700900       -            705 EOG093606O6          -            538   7.8e-33  115.7   1.4   1   4   3.1e-05    0.0045   17.5   0.0   275   398    44   167    13   175 0.78 -
SOLCI005700900       -            705 EOG093606O6          -            538   7.8e-33  115.7   1.4   2   4   3.1e-06   0.00044   20.8   0.1   206   318   281   391   272   393 0.90 -
SOLCI005700900       -            705 EOG093606O6          -            538   7.8e-33  115.7   1.4   3   4   4.2e-18   6.1e-16   59.9   0.0   210   406   386   580   385   596 0.97 -
SOLCI005700900       -            705 EOG093606O6          -            538   7.8e-33  115.7   1.4   4   4       1.9   2.8e+02    1.6   0.0   203   255   616   671   601   681 0.77 -
SOLCI005287700       -            761 EOG093606O6          -            538   7.9e-33  115.7   1.3   1   4   8.6e-09   1.2e-06   29.2   0.0   259   406    79   222     4   229 0.77 -
SOLCI005287700       -            761 EOG093606O6          -            538   7.9e-33  115.7   1.3   2   4   1.1e-11   1.6e-09   38.7   0.3   209   409   230   423   222   426 0.86 -
SOLCI005287700       -            761 EOG093606O6          -            538   7.9e-33  115.7   1.3   3   4    0.0088       1.3    9.4   0.0   365   426   415   470   411   473 0.81 -
SOLCI005287700       -            761 EOG093606O6          -            538   7.9e-33  115.7   1.3   4   4   7.7e-13   1.1e-10   42.6   0.0   211   401   430   619   426   626 0.90 -
SOLCI000835400       -            680 EOG093606O6          -            538   8.4e-33  115.6   0.0   1   5     0.012       1.8    8.9   0.0   343   395    94   146    70   155 0.84 -
SOLCI000835400       -            680 EOG093606O6          -            538   8.4e-33  115.6   0.0   2   5     2e-06   0.00029   21.4   0.0   350   421   172   238   161   244 0.88 -
SOLCI000835400       -            680 EOG093606O6          -            538   8.4e-33  115.6   0.0   3   5     1e-09   1.5e-07   32.2   0.0   248   365   234   354   233   397 0.83 -
SOLCI000835400       -            680 EOG093606O6          -            538   8.4e-33  115.6   0.0   4   5   1.2e-05    0.0018   18.8   0.0   304   404   394   493   372   499 0.90 -
SOLCI000835400       -            680 EOG093606O6          -            538   8.4e-33  115.6   0.0   5   5   4.1e-09   5.9e-07   30.3   0.0   306   421   499   611   494   622 0.93 -
SOLCI007024700       -            739 EOG093606O6          -            538   8.4e-33  115.6   0.0   1   4   0.00058     0.083   13.3   0.0   382   423   169   210   159   219 0.92 -
SOLCI007024700       -            739 EOG093606O6          -            538   8.4e-33  115.6   0.0   2   4     8e-11   1.2e-08   35.9   0.1   248   399   242   392   237   393 0.86 -
SOLCI007024700       -            739 EOG093606O6          -            538   8.4e-33  115.6   0.0   3   4   1.8e-08   2.6e-06   28.2   0.0   281   408   376   503   345   505 0.91 -
SOLCI007024700       -            739 EOG093606O6          -            538   8.4e-33  115.6   0.0   4   4   3.7e-13   5.3e-11   43.6   0.0   282   406   479   603   478   615 0.97 -
SOLCI004506500       -            843 EOG093606O6          -            538   8.5e-33  115.6   5.6   1   6   0.00086      0.12   12.7   0.0   308   417    78   186    71   189 0.83 -
SOLCI004506500       -            843 EOG093606O6          -            538   8.5e-33  115.6   5.6   2   6   1.8e-05    0.0026   18.2   0.2   263   409   135   286   112   289 0.82 -
SOLCI004506500       -            843 EOG093606O6          -            538   8.5e-33  115.6   5.6   3   6   4.8e-09   6.9e-07   30.0   0.1   363   442   276   350   267   353 0.91 -
SOLCI004506500       -            843 EOG093606O6          -            538   8.5e-33  115.6   5.6   4   6   4.1e-08   5.9e-06   27.0   0.2   279   410   289   430   289   437 0.73 -
SOLCI004506500       -            843 EOG093606O6          -            538   8.5e-33  115.6   5.6   5   6   2.5e-17   3.6e-15   57.4   0.1   207   407   434   635   426   667 0.95 -
SOLCI004506500       -            843 EOG093606O6          -            538   8.5e-33  115.6   5.6   6   6      0.67        96    3.2   0.0   197   241   665   709   646   714 0.84 -
SOLCI004337500       -            362 EOG093606O6          -            538   1.1e-32  115.1   0.1   1   2   1.7e-19   2.5e-17   64.5   0.0   241   407     9   180     3   187 0.91 -
SOLCI004337500       -            362 EOG093606O6          -            538   1.1e-32  115.1   0.1   2   2   9.8e-15   1.4e-12   48.8   0.0   248   396   191   342   180   356 0.84 -
SOLCI002033500       -            704 EOG093606O6          -            538   1.3e-32  115.0   2.7   1   3   2.2e-07   3.1e-05   24.6   0.0   248   366    22   132    10   136 0.58 -
SOLCI002033500       -            704 EOG093606O6          -            538   1.3e-32  115.0   2.7   2   3   2.6e-14   3.7e-12   47.5   0.3   230   480    97   330    92   334 0.88 -
SOLCI002033500       -            704 EOG093606O6          -            538   1.3e-32  115.0   2.7   3   3   6.4e-15   9.1e-13   49.4   0.2   216   421   306   506   297   512 0.90 -
SOLCI004957900       -            922 EOG093606O6          -            538   1.4e-32  114.9   0.0   1   3   2.3e-05    0.0033   17.9   0.0   240   294   423   477   415   487 0.88 -
SOLCI004957900       -            922 EOG093606O6          -            538   1.4e-32  114.9   0.0   2   3   1.9e-27   2.7e-25   90.8   0.0   233   424   486   680   472   694 0.90 -
SOLCI004957900       -            922 EOG093606O6          -            538   1.4e-32  114.9   0.0   3   3       1.1   1.6e+02    2.5   0.0   298   415   695   811   690   818 0.74 -
SOLCI002364300       -            528 EOG093606O6          -            538   1.8e-32  114.5   7.3   1   3   1.9e-20   2.7e-18   67.7   2.3   200   420    14   234     5   239 0.90 -
SOLCI002364300       -            528 EOG093606O6          -            538   1.8e-32  114.5   7.3   2   3   1.9e-17   2.8e-15   57.8   0.2   241   407   154   320   154   334 0.97 -
SOLCI002364300       -            528 EOG093606O6          -            538   1.8e-32  114.5   7.3   3   3       6.9   9.9e+02   -0.2   0.0   201   236   354   389   337   397 0.82 -
SOLCI001304300       -            741 EOG093606O6          -            538     2e-32  114.4   0.1   1   3   4.5e-17   6.4e-15   56.6   0.0   208   410   114   313    98   315 0.95 -
SOLCI001304300       -            741 EOG093606O6          -            538     2e-32  114.4   0.1   2   3     0.005      0.71   10.2   0.0   328   374   302   344   301   348 0.84 -
SOLCI001304300       -            741 EOG093606O6          -            538     2e-32  114.4   0.1   3   3   1.9e-14   2.7e-12   47.9   0.1   208   420   347   554   342   568 0.94 -
SOLCI006966600       -            935 EOG093606O6          -            538   2.1e-32  114.3   0.9   1   5     4e-05    0.0057   17.1   0.0   258   339    94   175    76   180 0.87 -
SOLCI006966600       -            935 EOG093606O6          -            538   2.1e-32  114.3   0.9   2   5   4.2e-08   6.1e-06   26.9   0.0   241   441   178   375   173   391 0.88 -
SOLCI006966600       -            935 EOG093606O6          -            538   2.1e-32  114.3   0.9   3   5    0.0039      0.55   10.6   0.0   348   408   424   479   404   493 0.80 -
SOLCI006966600       -            935 EOG093606O6          -            538   2.1e-32  114.3   0.9   4   5   8.9e-05     0.013   16.0   0.0   272   437   515   677   506   682 0.79 -
SOLCI006966600       -            935 EOG093606O6          -            538   2.1e-32  114.3   0.9   5   5   3.5e-11   5.1e-09   37.1   0.0   240   405   684   849   681   868 0.93 -
SOLCI003691000       -            488 EOG093606O6          -            538   2.2e-32  114.2   0.1   1   2   1.7e-12   2.5e-10   41.4   0.0   204   294   171   260   160   270 0.90 -
SOLCI003691000       -            488 EOG093606O6          -            538   2.2e-32  114.2   0.1   2   2   4.7e-23   6.7e-21   76.3   0.0   211   428   249   468   249   481 0.89 -
SOLCI003824000       -            685 EOG093606O6          -            538   2.6e-32  113.9   0.1   1   3     1e-10   1.4e-08   35.6   0.0   193   399    28   231    24   236 0.85 -
SOLCI003824000       -            685 EOG093606O6          -            538   2.6e-32  113.9   0.1   2   3   5.5e-05    0.0078   16.7   0.1   216   337   152   271   146   276 0.90 -
SOLCI003824000       -            685 EOG093606O6          -            538   2.6e-32  113.9   0.1   3   3     8e-21   1.2e-18   68.9   0.0   209   478   281   548   274   575 0.88 -
SOLCI002661500       -            536 EOG093606O6          -            538   3.2e-32  113.7   0.0   1   4   4.4e-06   0.00063   20.3   0.0   271   351    16    96     9   112 0.88 -
SOLCI002661500       -            536 EOG093606O6          -            538   3.2e-32  113.7   0.0   2   4     1e-07   1.5e-05   25.7   0.0   271   359   117   205   106   238 0.91 -
SOLCI002661500       -            536 EOG093606O6          -            538   3.2e-32  113.7   0.0   3   4   1.1e-05    0.0016   18.9   0.0   375   427   252   304   229   317 0.89 -
SOLCI002661500       -            536 EOG093606O6          -            538   3.2e-32  113.7   0.0   4   4   3.5e-13     5e-11   43.7   0.0   271   435   320   482   308   507 0.89 -
SOLCI007044800       -           1137 EOG093606O6          -            538   3.3e-32  113.6   4.5   1   3       1.8   2.6e+02    1.7   0.1    78   115   501   538   464   543 0.69 -
SOLCI007044800       -           1137 EOG093606O6          -            538   3.3e-32  113.6   4.5   2   3   1.7e-23   2.4e-21   77.8   0.4   238   415   544   726   528   737 0.88 -
SOLCI007044800       -           1137 EOG093606O6          -            538   3.3e-32  113.6   4.5   3   3   2.7e-11   3.9e-09   37.5   0.1   241   354   724   841   723   867 0.90 -
SOLCI007091600       -            804 EOG093606O6          -            538   5.5e-32  112.9   1.4   1   3   2.3e-13   3.2e-11   44.3   0.0   253   431    68   245    61   275 0.91 -
SOLCI007091600       -            804 EOG093606O6          -            538   5.5e-32  112.9   1.4   2   3   6.9e-12   9.9e-10   39.4   0.6   214   409   303   496   277   497 0.86 -
SOLCI007091600       -            804 EOG093606O6          -            538   5.5e-32  112.9   1.4   3   3   5.4e-11   7.8e-09   36.5   0.0   281   422   470   608   459   628 0.91 -
SOLCI003435600       -            529 EOG093606O6          -            538   6.3e-32  112.7   0.0   1   4     9e-06    0.0013   19.3   0.0   244   348    19   121    10   136 0.82 -
SOLCI003435600       -            529 EOG093606O6          -            538   6.3e-32  112.7   0.0   2   4   0.00024     0.034   14.6   0.0   304   411   147   245   139   247 0.66 -
SOLCI003435600       -            529 EOG093606O6          -            538   6.3e-32  112.7   0.0   3   4   2.8e-10     4e-08   34.1   0.0   277   405   213   340   207   345 0.93 -
SOLCI003435600       -            529 EOG093606O6          -            538   6.3e-32  112.7   0.0   4   4   4.1e-19   5.9e-17   63.3   0.0   209   422   248   456   244   470 0.95 -
SOLCI006158300       -            761 EOG093606O6          -            538   6.5e-32  112.6   0.4   1   3   4.5e-08   6.5e-06   26.8   0.0   208   411    78   282    65   300 0.88 -
SOLCI006158300       -            761 EOG093606O6          -            538   6.5e-32  112.6   0.4   2   3    0.0061      0.87    9.9   0.0   225   344   301   418   285   439 0.86 -
SOLCI006158300       -            761 EOG093606O6          -            538   6.5e-32  112.6   0.4   3   3   1.2e-21   1.8e-19   71.6   0.2   167   422   449   694   438   701 0.91 -
SOLCI000174900       -            830 EOG093606O6          -            538   8.7e-32  112.2   0.0   1   4     0.018       2.5    8.4   0.0   345   421    90   161    78   170 0.86 -
SOLCI000174900       -            830 EOG093606O6          -            538   8.7e-32  112.2   0.0   2   4   9.9e-16   1.4e-13   52.1   0.2   281   429   221   369   214   374 0.95 -
SOLCI000174900       -            830 EOG093606O6          -            538   8.7e-32  112.2   0.0   3   4      0.01       1.5    9.2   0.1   349   407   396   449   371   450 0.58 -
SOLCI000174900       -            830 EOG093606O6          -            538   8.7e-32  112.2   0.0   4   4   1.3e-12   1.9e-10   41.8   0.0   210   421   426   633   419   641 0.93 -
SOLCI007024500       -            574 EOG093606O6          -            538   9.4e-32  112.1   0.2   1   3    0.0099       1.4    9.2   0.0   337   417   171   250   162   255 0.83 -
SOLCI007024500       -            574 EOG093606O6          -            538   9.4e-32  112.1   0.2   2   3   7.8e-28   1.1e-25   92.1   0.1   210   440   217   448   212   452 0.89 -
SOLCI007024500       -            574 EOG093606O6          -            538   9.4e-32  112.1   0.2   3   3   1.8e-07   2.6e-05   24.8   0.0   307   425   421   538   421   563 0.87 -
SOLCI007109300       -            736 EOG093606O6          -            538   1.2e-31  111.8   0.1   1   5    0.0047      0.67   10.3   0.0   197   342    86   234    74   236 0.77 -
SOLCI007109300       -            736 EOG093606O6          -            538   1.2e-31  111.8   0.1   2   5   2.2e-20   3.1e-18   67.5   0.0   199   445   229   472   225   477 0.90 -
SOLCI007109300       -            736 EOG093606O6          -            538   1.2e-31  111.8   0.1   3   5       0.2        28    4.9   0.0   308   360   476   528   472   534 0.85 -
SOLCI007109300       -            736 EOG093606O6          -            538   1.2e-31  111.8   0.1   4   5   4.7e-05    0.0068   16.9   0.0   192   285   529   624   527   636 0.82 -
SOLCI007109300       -            736 EOG093606O6          -            538   1.2e-31  111.8   0.1   5   5   0.00046     0.066   13.6   0.0   333   420   606   692   604   699 0.90 -
SOLCI002337100       -            757 EOG093606O6          -            538   1.4e-31  111.5   0.0   1   5       4.6   6.5e+02    0.4   0.0   379   406    36    63    26    91 0.79 -
SOLCI002337100       -            757 EOG093606O6          -            538   1.4e-31  111.5   0.0   2   5   1.1e-06   0.00016   22.2   0.0   203   400    65   259    53   272 0.89 -
SOLCI002337100       -            757 EOG093606O6          -            538   1.4e-31  111.5   0.0   3   5   1.1e-11   1.5e-09   38.8   0.0   200   444   264   501   254   505 0.88 -
SOLCI002337100       -            757 EOG093606O6          -            538   1.4e-31  111.5   0.0   4   5   5.7e-13   8.2e-11   43.0   0.0   237   429   501   689   499   692 0.94 -
SOLCI002337100       -            757 EOG093606O6          -            538   1.4e-31  111.5   0.0   5   5      0.12        18    5.6   0.0   217   274   682   740   671   745 0.80 -
SOLCI000868000       -            709 EOG093606O6          -            538   2.1e-31  110.9   2.8   1   6     0.051       7.3    6.9   0.0   381   410    58    87    25   103 0.78 -
SOLCI000868000       -            709 EOG093606O6          -            538   2.1e-31  110.9   2.8   2   6      0.11        16    5.8   0.0   361   420   105   159    88   170 0.75 -
SOLCI000868000       -            709 EOG093606O6          -            538   2.1e-31  110.9   2.8   3   6   3.8e-10   5.4e-08   33.7   0.3   281   414   192   325   161   328 0.89 -
SOLCI000868000       -            709 EOG093606O6          -            538   2.1e-31  110.9   2.8   4   6   3.6e-12   5.1e-10   40.4   0.0   235   409   283   458   277   460 0.90 -
SOLCI000868000       -            709 EOG093606O6          -            538   2.1e-31  110.9   2.8   5   6   1.6e-07   2.3e-05   25.0   0.0   305   424   456   572   452   580 0.91 -
SOLCI000868000       -            709 EOG093606O6          -            538   2.1e-31  110.9   2.8   6   6      0.45        64    3.7   0.0   200   241   591   632   571   637 0.80 -
SOLCI002052500       -            534 EOG093606O6          -            538   2.1e-31  110.9   0.5   1   2   3.3e-11   4.8e-09   37.2   0.7   150   340    18   207     6   210 0.87 -
SOLCI002052500       -            534 EOG093606O6          -            538   2.1e-31  110.9   0.5   2   2   2.2e-22   3.2e-20   74.1   0.0   194   432   194   428   192   456 0.91 -
SOLCI005873300       -            492 EOG093606O6          -            538   2.5e-31  110.7   0.0   1   2   2.9e-16   4.2e-14   53.9   0.0   230   418   117   309    73   309 0.89 -
SOLCI005873300       -            492 EOG093606O6          -            538   2.5e-31  110.7   0.0   2   2   5.4e-19   7.7e-17   62.9   0.0   202   423   231   454   227   461 0.89 -
SOLCI001729000       -            853 EOG093606O6          -            538   4.5e-31  109.9   2.8   1   5       5.3   7.6e+02    0.2   0.0   382   424   117   159   111   167 0.81 -
SOLCI001729000       -            853 EOG093606O6          -            538   4.5e-31  109.9   2.8   2   5   5.1e-15   7.4e-13   49.8   0.1   197   357   207   366   200   373 0.92 -
SOLCI001729000       -            853 EOG093606O6          -            538   4.5e-31  109.9   2.8   3   5   2.9e-08   4.2e-06   27.4   0.1   238   410   348   519   345   520 0.92 -
SOLCI001729000       -            853 EOG093606O6          -            538   4.5e-31  109.9   2.8   4   5   1.4e-05     0.002   18.6   0.2   287   419   498   632   494   636 0.86 -
SOLCI001729000       -            853 EOG093606O6          -            538   4.5e-31  109.9   2.8   5   5   4.6e-07   6.6e-05   23.5   0.0   327   421   639   730   621   737 0.79 -
SOLCI001040500       -            727 EOG093606O6          -            538   5.9e-31  109.5   0.0   1   4   1.5e-07   2.1e-05   25.2   0.0   184   360    33   199    12   211 0.84 -
SOLCI001040500       -            727 EOG093606O6          -            538   5.9e-31  109.5   0.0   2   4   4.8e-15   6.8e-13   49.9   0.0   242   426   147   326   120   339 0.84 -
SOLCI001040500       -            727 EOG093606O6          -            538   5.9e-31  109.5   0.0   3   4   1.8e-12   2.6e-10   41.3   0.0   277   494   380   597   372   597 0.86 -
SOLCI001040500       -            727 EOG093606O6          -            538   5.9e-31  109.5   0.0   4   4   0.00071       0.1   13.0   0.0   313   477   517   682   512   687 0.71 -
SOLCI004023700       -            541 EOG093606O6          -            538   1.7e-30  107.9   3.8   1   2   1.7e-10   2.4e-08   34.8   0.3   202   340    88   216    10   220 0.87 -
SOLCI004023700       -            541 EOG093606O6          -            538   1.7e-30  107.9   3.8   2   2   1.2e-21   1.7e-19   71.6   0.3   211   476   221   485   217   489 0.90 -
SOLCI003417500       -            751 EOG093606O6          -            538   2.6e-30  107.4   0.0   1   4      0.13        19    5.5   0.0   259   348    59   147    12   154 0.64 -
SOLCI003417500       -            751 EOG093606O6          -            538   2.6e-30  107.4   0.0   2   4   1.2e-07   1.7e-05   25.4   0.0   240   402   140   301   132   305 0.90 -
SOLCI003417500       -            751 EOG093606O6          -            538   2.6e-30  107.4   0.0   3   4   1.2e-05    0.0017   18.8   0.0   280   399   281   399   270   409 0.76 -
SOLCI003417500       -            751 EOG093606O6          -            538   2.6e-30  107.4   0.0   4   4   9.1e-18   1.3e-15   58.8   0.0   201   422   406   624   393   629 0.95 -
SOLCI006707600       -            417 EOG093606O6          -            538   3.1e-30  107.1   0.4   1   2     2e-13   2.9e-11   44.5   0.0   213   372    80   242     4   246 0.74 -
SOLCI006707600       -            417 EOG093606O6          -            538   3.1e-30  107.1   0.4   2   2   9.3e-21   1.3e-18   68.7   0.1   241   444   177   382   177   394 0.91 -
SOLCI006954000       -            616 EOG093606O6          -            538   3.8e-30  106.8   0.1   1   3   8.2e-10   1.2e-07   32.6   0.0   271   411    57   199    47   201 0.91 -
SOLCI006954000       -            616 EOG093606O6          -            538   3.8e-30  106.8   0.1   2   3   2.5e-07   3.5e-05   24.4   0.0   277   408   198   328   196   337 0.87 -
SOLCI006954000       -            616 EOG093606O6          -            538   3.8e-30  106.8   0.1   3   3   1.8e-14   2.6e-12   47.9   0.0   206   405   338   535   331   574 0.89 -
SOLCI000091600       -            538 EOG093606O6          -            538   4.5e-30  106.6   0.0   1   2     1e-09   1.5e-07   32.2   0.0   298   442   104   239    55   246 0.64 -
SOLCI000091600       -            538 EOG093606O6          -            538   4.5e-30  106.6   0.0   2   2   7.2e-24     1e-21   79.0   0.0   211   478   217   485   214   496 0.92 -
SOLCI001888600       -           1018 EOG093606O6          -            538   1.2e-29  105.2   0.0   1   4   2.5e-07   3.6e-05   24.4   0.0   260   408   158   305   144   308 0.92 -
SOLCI001888600       -           1018 EOG093606O6          -            538   1.2e-29  105.2   0.0   2   4   7.2e-06     0.001   19.6   0.0   307   413   306   411   304   432 0.88 -
SOLCI001888600       -           1018 EOG093606O6          -            538   1.2e-29  105.2   0.0   3   4   2.3e-07   3.3e-05   24.5   0.0   209   411   412   611   406   614 0.93 -
SOLCI001888600       -           1018 EOG093606O6          -            538   1.2e-29  105.2   0.0   4   4   8.8e-10   1.3e-07   32.5   0.0   208   406   613   809   608   909 0.87 -
SOLCI007129300       -            488 EOG093606O6          -            538   1.9e-29  104.5   0.0   1   2   4.1e-20   5.8e-18   66.6   0.0   249   418   149   322   138   327 0.86 -
SOLCI007129300       -            488 EOG093606O6          -            538   1.9e-29  104.5   0.0   2   2   3.6e-13   5.2e-11   43.7   0.0   244   417   285   461   284   465 0.92 -
SOLCI001595800       -           1086 EOG093606O6          -            538     2e-29  104.4   0.1   1   6   4.1e-05    0.0058   17.1   0.0   347   421   131   200   104   211 0.85 -
SOLCI001595800       -           1086 EOG093606O6          -            538     2e-29  104.4   0.1   2   6     0.072        10    6.4   0.0   270   409   223   367   208   372 0.80 -
SOLCI001595800       -           1086 EOG093606O6          -            538     2e-29  104.4   0.1   3   6   8.8e-08   1.3e-05   25.9   0.0   210   406   373   570   366   573 0.80 -
SOLCI001595800       -           1086 EOG093606O6          -            538     2e-29  104.4   0.1   4   6   7.5e-06    0.0011   19.5   0.0   249   409   512   675   510   693 0.87 -
SOLCI001595800       -           1086 EOG093606O6          -            538     2e-29  104.4   0.1   5   6   5.9e-10   8.4e-08   33.1   0.0   213   406   685   876   677   887 0.93 -
SOLCI001595800       -           1086 EOG093606O6          -            538     2e-29  104.4   0.1   6   6       2.3   3.4e+02    1.4   0.0   200   236   912   948   895  1026 0.76 -
SOLCI002236600       -            691 EOG093606O6          -            538   3.6e-29  103.6   0.7   1   4       5.4   7.8e+02    0.2   0.0   259   335    66   144    46   147 0.67 -
SOLCI002236600       -            691 EOG093606O6          -            538   3.6e-29  103.6   0.7   2   4   2.4e-11   3.5e-09   37.6   0.0   228   411   144   326   141   328 0.94 -
SOLCI002236600       -            691 EOG093606O6          -            538   3.6e-29  103.6   0.7   3   4   3.6e-11   5.2e-09   37.0   0.2   279   423   327   470   324   474 0.92 -
SOLCI002236600       -            691 EOG093606O6          -            538   3.6e-29  103.6   0.7   4   4   1.5e-07   2.2e-05   25.1   0.0   327   478   476   627   471   631 0.91 -
SOLCI000500200       -            626 EOG093606O6          -            538   3.7e-29  103.5   0.0   1   2     6e-13   8.6e-11   42.9   0.0   207   415    88   289    59   291 0.85 -
SOLCI000500200       -            626 EOG093606O6          -            538   3.7e-29  103.5   0.0   2   2     3e-20   4.3e-18   67.0   0.0   206   425   219   433   218   457 0.94 -
SOLCI003074500       -            721 EOG093606O6          -            538   6.2e-29  102.8   0.0   1   3   1.7e-13   2.5e-11   44.7   0.5   254   476    55   263    36   263 0.89 -
SOLCI003074500       -            721 EOG093606O6          -            538   6.2e-29  102.8   0.0   2   3   2.1e-12     3e-10   41.1   0.0   209   422   236   439   232   464 0.90 -
SOLCI003074500       -            721 EOG093606O6          -            538   6.2e-29  102.8   0.0   3   3   6.8e-07   9.8e-05   22.9   0.0   237   406   426   595   421   607 0.95 -
SOLCI006161400       -            527 EOG093606O6          -            538     7e-29  102.6   0.7   1   3    0.0063       0.9    9.9   0.0   356   427    76   142    54   160 0.81 -
SOLCI006161400       -            527 EOG093606O6          -            538     7e-29  102.6   0.7   2   3   8.1e-22   1.2e-19   72.2   0.5   241   443   167   361   150   366 0.91 -
SOLCI006161400       -            527 EOG093606O6          -            538     7e-29  102.6   0.7   3   3   9.3e-07   0.00013   22.5   0.0   308   409   332   434   331   447 0.90 -
SOLCI001866000       -            507 EOG093606O6          -            538   7.6e-29  102.5   0.0   1   3   7.3e-05      0.01   16.2   0.0   380   427    44    91    34   106 0.87 -
SOLCI001866000       -            507 EOG093606O6          -            538   7.6e-29  102.5   0.0   2   3   1.4e-13   2.1e-11   45.0   0.0   247   409   121   278   108   281 0.89 -
SOLCI001866000       -            507 EOG093606O6          -            538   7.6e-29  102.5   0.0   3   3   2.6e-11   3.7e-09   37.5   0.0   309   413   280   381   276   397 0.92 -
SOLCI006474500       -            499 EOG093606O6          -            538   7.8e-29  102.5   0.2   1   2   1.3e-19   1.8e-17   65.0   0.0   232   421   122   316   111   321 0.93 -
SOLCI006474500       -            499 EOG093606O6          -            538   7.8e-29  102.5   0.2   2   2   8.6e-12   1.2e-09   39.1   0.7   203   368   307   471   306   483 0.85 -
SOLCI002568200       -            491 EOG093606O6          -            538   8.8e-29  102.3   0.0   1   3    0.0032      0.45   10.8   0.0   343   406   165   224   158   232 0.84 -
SOLCI002568200       -            491 EOG093606O6          -            538   8.8e-29  102.3   0.0   2   3   2.3e-23   3.3e-21   77.3   0.0   249   443   242   439   231   443 0.90 -
SOLCI002568200       -            491 EOG093606O6          -            538   8.8e-29  102.3   0.0   3   3    0.0036      0.52   10.6   0.0   239   273   442   476   433   482 0.87 -
SOLCI000257300       -            607 EOG093606O6          -            538   9.7e-29  102.2   0.2   1   3     6e-06   0.00086   19.8   0.0   310   406    98   195    91   201 0.86 -
SOLCI000257300       -            607 EOG093606O6          -            538   9.7e-29  102.2   0.2   2   3   1.9e-23   2.8e-21   77.6   0.0   209   406   203   398   196   403 0.96 -
SOLCI000257300       -            607 EOG093606O6          -            538   9.7e-29  102.2   0.2   3   3       2.3   3.3e+02    1.4   0.0   340   412   400   470   399   477 0.85 -
SOLCI002881200       -            569 EOG093606O6          -            538   9.9e-29  102.1   2.1   1   4     1e-06   0.00014   22.4   0.0   375   441   230   295   196   298 0.83 -
SOLCI002881200       -            569 EOG093606O6          -            538   9.9e-29  102.1   2.1   2   4   9.3e-10   1.3e-07   32.4   0.5   202   289   300   388   295   389 0.92 -
SOLCI002881200       -            569 EOG093606O6          -            538   9.9e-29  102.1   2.1   3   4   1.5e-15   2.1e-13   51.5   0.0   240   351   374   489   370   501 0.91 -
SOLCI002881200       -            569 EOG093606O6          -            538   9.9e-29  102.1   2.1   4   4      0.48        69    3.6   0.0   122   183   484   545   479   549 0.93 -
SOLCI002784600       -            727 EOG093606O6          -            538   1.2e-28  101.8   0.0   1   4    0.0015      0.21   11.9   0.0   227   293    21    83     7   102 0.81 -
SOLCI002784600       -            727 EOG093606O6          -            538   1.2e-28  101.8   0.0   2   4   1.4e-09   2.1e-07   31.8   0.0   188   372   181   361   102   366 0.84 -
SOLCI002784600       -            727 EOG093606O6          -            538   1.2e-28  101.8   0.0   3   4   1.1e-14   1.6e-12   48.7   0.1   242   440   333   522   330   523 0.92 -
SOLCI002784600       -            727 EOG093606O6          -            538   1.2e-28  101.8   0.0   4   4   0.00032     0.046   14.1   0.0   299   376   522   600   521   626 0.85 -
SOLCI006787700       -            602 EOG093606O6          -            538   1.2e-28  101.8   0.0   1   2   1.2e-19   1.7e-17   65.0   0.0   280   419   260   402   226   406 0.89 -
SOLCI006787700       -            602 EOG093606O6          -            538   1.2e-28  101.8   0.0   2   2   6.8e-11   9.7e-09   36.2   0.0   244   374   399   533   396   537 0.89 -
SOLCI004421600       -            720 EOG093606O6          -            538   1.2e-28  101.8   0.3   1   5   2.3e-06   0.00033   21.2   0.0    81   161   100   182    84   187 0.87 -
SOLCI004421600       -            720 EOG093606O6          -            538   1.2e-28  101.8   0.3   2   5   1.9e-05    0.0027   18.2   0.1   255   354   187   288   173   303 0.71 -
SOLCI004421600       -            720 EOG093606O6          -            538   1.2e-28  101.8   0.3   3   5   0.00048     0.069   13.5   0.0   351   421   317   382   294   388 0.85 -
SOLCI004421600       -            720 EOG093606O6          -            538   1.2e-28  101.8   0.3   4   5   1.9e-06   0.00028   21.5   0.0   281   407   411   536   400   538 0.88 -
SOLCI004421600       -            720 EOG093606O6          -            538   1.2e-28  101.8   0.3   5   5   9.5e-08   1.4e-05   25.8   0.0   241   405   472   637   467   667 0.86 -
SOLCI004915200       -            542 EOG093606O6          -            538   1.5e-28  101.5   0.0   1   3   1.5e-09   2.1e-07   31.7   0.0   349   419   140   207   133   217 0.90 -
SOLCI004915200       -            542 EOG093606O6          -            538   1.5e-28  101.5   0.0   2   3   2.2e-09   3.1e-07   31.2   0.0   241   353   201   313   200   324 0.96 -
SOLCI004915200       -            542 EOG093606O6          -            538   1.5e-28  101.5   0.0   3   3     8e-12   1.2e-09   39.2   0.0   281   407   339   463   322   478 0.89 -
SOLCI003893100       -            755 EOG093606O6          -            538   1.7e-28  101.3   2.1   1   3   8.8e-09   1.3e-06   29.2   0.0   239   406    62   228    47   233 0.90 -
SOLCI003893100       -            755 EOG093606O6          -            538   1.7e-28  101.3   2.1   2   3   1.7e-19   2.5e-17   64.5   1.0    78   407   220   544   212   559 0.89 -
SOLCI003893100       -            755 EOG093606O6          -            538   1.7e-28  101.3   2.1   3   3       4.6   6.7e+02    0.4   0.0   201   235   578   612   567   619 0.86 -
SOLCI004828000       -            675 EOG093606O6          -            538   2.2e-28  101.0   3.4   1   3   4.7e-14   6.7e-12   46.6   1.1   237   406    97   265     9   270 0.93 -
SOLCI004828000       -            675 EOG093606O6          -            538   2.2e-28  101.0   3.4   2   3     0.015       2.1    8.6   0.0   380   420   270   310   267   316 0.91 -
SOLCI004828000       -            675 EOG093606O6          -            538   2.2e-28  101.0   3.4   3   3   1.2e-12   1.7e-10   42.0   0.0   250   430   309   487   307   542 0.79 -
SOLCI002884000       -            602 EOG093606O6          -            538   2.4e-28  100.8   0.6   1   4   1.7e-11   2.4e-09   38.2   0.1   247   409    96   253    82   255 0.90 -
SOLCI002884000       -            602 EOG093606O6          -            538   2.4e-28  100.8   0.6   2   4   7.6e-05     0.011   16.2   0.1   341   409   221   284   195   288 0.72 -
SOLCI002884000       -            602 EOG093606O6          -            538   2.4e-28  100.8   0.6   3   4   7.9e-14   1.1e-11   45.8   0.0   209   406   289   485   284   497 0.92 -
SOLCI002884000       -            602 EOG093606O6          -            538   2.4e-28  100.8   0.6   4   4   4.6e-06   0.00066   20.2   0.0   240   413   385   558   384   563 0.63 -
SOLCI002775000       -            651 EOG093606O6          -            538   2.9e-28  100.6   0.1   1   3   1.3e-16   1.8e-14   55.0   0.0   235   482   117   361    70   367 0.87 -
SOLCI002775000       -            651 EOG093606O6          -            538   2.9e-28  100.6   0.1   2   3   1.1e-07   1.6e-05   25.6   0.0   278   413   294   428   290   439 0.86 -
SOLCI002775000       -            651 EOG093606O6          -            538   2.9e-28  100.6   0.1   3   3   5.9e-10   8.5e-08   33.0   0.0   285   427   402   540   380   545 0.90 -
SOLCI001246800       -           1038 EOG093606O6          -            538   3.7e-28  100.3   0.7   1   6   8.5e-06    0.0012   19.3   0.0   280   355    95   170    88   226 0.77 -
SOLCI001246800       -           1038 EOG093606O6          -            538   3.7e-28  100.3   0.7   2   6   9.6e-09   1.4e-06   29.1   0.0   205   339   225   357   214   411 0.87 -
SOLCI001246800       -           1038 EOG093606O6          -            538   3.7e-28  100.3   0.7   3   6   1.7e-06   0.00024   21.7   0.1   242   409   358   527   355   529 0.89 -
SOLCI001246800       -           1038 EOG093606O6          -            538   3.7e-28  100.3   0.7   4   6   3.1e-07   4.5e-05   24.1   0.1   209   347   431   567   415   582 0.90 -
SOLCI001246800       -           1038 EOG093606O6          -            538   3.7e-28  100.3   0.7   5   6     0.045       6.5    7.0   0.0   279   409   530   660   528   681 0.58 -
SOLCI001246800       -           1038 EOG093606O6          -            538   3.7e-28  100.3   0.7   6   6   0.00057     0.082   13.3   0.0   380   428   732   780   708   844 0.74 -
SOLCI002051400       -            666 EOG093606O6          -            538   3.9e-28  100.2   0.1   1   3   6.4e-15   9.2e-13   49.4   0.0   205   417    90   296    82   299 0.91 -
SOLCI002051400       -            666 EOG093606O6          -            538   3.9e-28  100.2   0.1   2   3   9.2e-15   1.3e-12   48.9   0.0   240   421   291   469   291   496 0.92 -
SOLCI002051400       -            666 EOG093606O6          -            538   3.9e-28  100.2   0.1   3   3       6.6   9.5e+02   -0.1   0.0   207   240   498   531   469   548 0.81 -
SOLCI002562700       -            480 EOG093606O6          -            538   5.3e-28   99.7   0.2   1   2   3.9e-27   5.6e-25   89.8   0.2   215   421   144   356    64   360 0.84 -
SOLCI002562700       -            480 EOG093606O6          -            538   5.3e-28   99.7   0.2   2   2      0.01       1.4    9.2   0.0   209   302   353   443   350   451 0.68 -
SOLCI004438700       -            802 EOG093606O6          -            538   5.4e-28   99.7   2.8   1   4   1.6e-05    0.0023   18.4   0.0   201   419    95   310    82   314 0.84 -
SOLCI004438700       -            802 EOG093606O6          -            538   5.4e-28   99.7   2.8   2   4   0.00012     0.017   15.5   0.0   242   358   301   417   296   425 0.92 -
SOLCI004438700       -            802 EOG093606O6          -            538   5.4e-28   99.7   2.8   3   4   1.9e-12   2.7e-10   41.3   0.1   211   411   408   604   406   605 0.91 -
SOLCI004438700       -            802 EOG093606O6          -            538   5.4e-28   99.7   2.8   4   4   1.4e-09     2e-07   31.8   0.0   283   404   578   698   574   718 0.92 -
SOLCI004518700       -            597 EOG093606O6          -            538   5.6e-28   99.6   0.2   1   4   8.7e-07   0.00012   22.6   0.0   238   362    48   173    32   180 0.89 -
SOLCI004518700       -            597 EOG093606O6          -            538   5.6e-28   99.6   0.2   2   4   8.8e-10   1.3e-07   32.5   0.0   273   409   185   321   179   325 0.91 -
SOLCI004518700       -            597 EOG093606O6          -            538   5.6e-28   99.6   0.2   3   4     7e-12     1e-09   39.4   0.1   205   403   322   514   320   522 0.95 -
SOLCI004518700       -            597 EOG093606O6          -            538   5.6e-28   99.6   0.2   4   4         6   8.6e+02    0.0   0.0   347   411   526   588   521   591 0.79 -
SOLCI005079900       -            558 EOG093606O6          -            538   6.7e-28   99.4   1.3   1   3      0.14        20    5.4   0.0   306   407    67   167     9   169 0.63 -
SOLCI005079900       -            558 EOG093606O6          -            538   6.7e-28   99.4   1.3   2   3   3.2e-14   4.6e-12   47.1   0.1   205   409   139   332   129   334 0.83 -
SOLCI005079900       -            558 EOG093606O6          -            538   6.7e-28   99.4   1.3   3   3   5.4e-18   7.7e-16   59.6   0.1   209   428   236   450   235   502 0.94 -
SOLCI003063200       -            529 EOG093606O6          -            538   6.8e-28   99.4   0.1   1   3   7.5e-07   0.00011   22.8   0.0   331   424   165   256   137   262 0.90 -
SOLCI003063200       -            529 EOG093606O6          -            538   6.8e-28   99.4   0.1   2   3   1.9e-16   2.7e-14   54.5   0.0   280   440   249   412   246   415 0.92 -
SOLCI003063200       -            529 EOG093606O6          -            538   6.8e-28   99.4   0.1   3   3   2.8e-07   4.1e-05   24.2   0.0   329   421   407   499   403   525 0.63 -
SOLCI006485100       -            894 EOG093606O6          -            538   7.9e-28   99.2   0.7   1   5     0.041       5.8    7.2   0.0   115   182    76   142    68   143 0.85 -
SOLCI006485100       -            894 EOG093606O6          -            538   7.9e-28   99.2   0.7   2   5   1.5e-08   2.1e-06   28.4   0.0   240   416   143   319   138   324 0.92 -
SOLCI006485100       -            894 EOG093606O6          -            538   7.9e-28   99.2   0.7   3   5   2.7e-05    0.0038   17.7   0.1   202   370   212   375   201   375 0.84 -
SOLCI006485100       -            894 EOG093606O6          -            538   7.9e-28   99.2   0.7   4   5   2.3e-06   0.00032   21.2   0.1   279   404   350   474   322   480 0.87 -
SOLCI006485100       -            894 EOG093606O6          -            538   7.9e-28   99.2   0.7   5   5   9.9e-11   1.4e-08   35.6   0.0   205   407   482   685   478   706 0.91 -
SOLCI001935300       -            662 EOG093606O6          -            538   8.5e-28   99.1   0.0   1   3   5.9e-07   8.4e-05   23.2   0.0   280   409    26   151    15   155 0.91 -
SOLCI001935300       -            662 EOG093606O6          -            538   8.5e-28   99.1   0.0   2   3   3.2e-16   4.6e-14   53.7   0.0   209   440   156   381   150   385 0.91 -
SOLCI001935300       -            662 EOG093606O6          -            538   8.5e-28   99.1   0.0   3   3   1.2e-05    0.0017   18.8   0.0   239   384   387   533   382   578 0.59 -
SOLCI000506900       -            753 EOG093606O6          -            538   1.5e-27   98.2   0.1   1   4    0.0024      0.34   11.3   0.0   207   270   275   337   214   345 0.81 -
SOLCI000506900       -            753 EOG093606O6          -            538   1.5e-27   98.2   0.1   2   4   9.1e-18   1.3e-15   58.8   0.1   208   439   276   488   266   494 0.92 -
SOLCI000506900       -            753 EOG093606O6          -            538   1.5e-27   98.2   0.1   3   4   3.9e-07   5.5e-05   23.8   0.0   239   301   495   556   489   567 0.88 -
SOLCI000506900       -            753 EOG093606O6          -            538   1.5e-27   98.2   0.1   4   4     0.045       6.5    7.0   0.0   117   157   577   617   561   637 0.86 -
SOLCI007106000       -            467 EOG093606O6          -            538   1.5e-27   98.2   0.7   1   3    0.0012      0.17   12.2   0.0   327   401   118   190    92   203 0.69 -
SOLCI007106000       -            467 EOG093606O6          -            538   1.5e-27   98.2   0.7   2   3   2.4e-05    0.0034   17.9   0.0   375   445   204   274   193   279 0.89 -
SOLCI007106000       -            467 EOG093606O6          -            538   1.5e-27   98.2   0.7   3   3   1.1e-19   1.6e-17   65.1   0.0   242   413   278   449   276   455 0.92 -
SOLCI006277600       -            556 EOG093606O6          -            538   1.9e-27   97.9   0.4   1   2   9.8e-26   1.4e-23   85.1   0.2    43   420   128   492   121   499 0.87 -
SOLCI006277600       -            556 EOG093606O6          -            538   1.9e-27   97.9   0.4   2   2   9.3e-06    0.0013   19.2   0.0   299   370   442   513   440   525 0.92 -
SOLCI007166700       -            607 EOG093606O6          -            538   2.6e-27   97.4   0.0   1   3   1.2e-11   1.7e-09   38.6   0.0   199   411    46   256    38   259 0.87 -
SOLCI007166700       -            607 EOG093606O6          -            538   2.6e-27   97.4   0.0   2   3   8.3e-10   1.2e-07   32.6   0.0   245   408   258   414   255   420 0.88 -
SOLCI007166700       -            607 EOG093606O6          -            538   2.6e-27   97.4   0.0   3   3   1.8e-09   2.6e-07   31.4   0.0   240   409   349   518   349   537 0.93 -
SOLCI001781600       -            651 EOG093606O6          -            538   2.7e-27   97.4   0.3   1   3     3e-07   4.2e-05   24.1   0.0   325   411   123   209   106   211 0.91 -
SOLCI001781600       -            651 EOG093606O6          -            538   2.7e-27   97.4   0.3   2   3   4.3e-05    0.0061   17.0   0.0   334   414   203   274   201   277 0.87 -
SOLCI001781600       -            651 EOG093606O6          -            538   2.7e-27   97.4   0.3   3   3   2.1e-17     3e-15   57.7   0.1   233   421   265   452   263   473 0.91 -
SOLCI005151200       -            711 EOG093606O6          -            538   3.2e-27   97.2   0.5   1   2   3.8e-20   5.5e-18   66.7   0.1   276   476   188   395   181   398 0.76 -
SOLCI005151200       -            711 EOG093606O6          -            538   3.2e-27   97.2   0.5   2   2     5e-08   7.1e-06   26.7   0.0   307   426   398   517   393   528 0.77 -
SOLCI000673300       -            704 EOG093606O6          -            538   4.2e-27   96.8   0.0   1   4   1.3e-06   0.00018   22.1   0.0   234   409   123   296   102   299 0.86 -
SOLCI000673300       -            704 EOG093606O6          -            538   4.2e-27   96.8   0.0   2   4   5.9e-05    0.0084   16.6   0.0   259   340   248   329   225   331 0.82 -
SOLCI000673300       -            704 EOG093606O6          -            538   4.2e-27   96.8   0.0   3   4   1.2e-18   1.8e-16   61.7   0.0   210   403   302   493   301   516 0.94 -
SOLCI000673300       -            704 EOG093606O6          -            538   4.2e-27   96.8   0.0   4   4     0.052       7.5    6.8   0.0   382   415   538   571   531   609 0.80 -
SOLCI000350900       -            651 EOG093606O6          -            538   5.2e-27   96.5   0.6   1   3   1.8e-06   0.00026   21.5   0.1   239   304   110   176    91   182 0.87 -
SOLCI000350900       -            651 EOG093606O6          -            538   5.2e-27   96.5   0.6   2   3   1.3e-19   1.9e-17   64.9   0.0   253   404   216   381   209   395 0.87 -
SOLCI000350900       -            651 EOG093606O6          -            538   5.2e-27   96.5   0.6   3   3     0.033       4.7    7.5   0.0   341   403   394   460   375   479 0.79 -
SOLCI002576300       -            608 EOG093606O6          -            538   5.5e-27   96.4   0.0   1   5   0.00032     0.046   14.1   0.0   361   420    83   137    66   156 0.69 -
SOLCI002576300       -            608 EOG093606O6          -            538   5.5e-27   96.4   0.0   2   5    0.0023      0.33   11.3   0.0   348   421   171   239   155   254 0.87 -
SOLCI002576300       -            608 EOG093606O6          -            538   5.5e-27   96.4   0.0   3   5   3.1e-11   4.5e-09   37.3   0.1   209   406   201   395   199   398 0.93 -
SOLCI002576300       -            608 EOG093606O6          -            538   5.5e-27   96.4   0.0   4   5   6.4e-16   9.1e-14   52.7   0.0   234   421   325   509   312   515 0.93 -
SOLCI002576300       -            608 EOG093606O6          -            538   5.5e-27   96.4   0.0   5   5       1.2   1.7e+02    2.4   0.0    89   142   501   559   498   573 0.73 -
SOLCI005243300       -            654 EOG093606O6          -            538   5.8e-27   96.3   4.4   1   3   2.2e-10   3.2e-08   34.5   0.3   222   403    63   241    41   244 0.86 -
SOLCI005243300       -            654 EOG093606O6          -            538   5.8e-27   96.3   4.4   2   3     5e-12   7.2e-10   39.9   0.1   241   408   184   345   183   346 0.93 -
SOLCI005243300       -            654 EOG093606O6          -            538   5.8e-27   96.3   4.4   3   3     1e-11   1.4e-09   38.9   0.0   281   422   320   458   315   516 0.91 -
SOLCI001299000       -            544 EOG093606O6          -            538   8.4e-27   95.8   0.3   1   2   1.7e-10   2.4e-08   34.8   0.0   203   318   146   262   132   264 0.85 -
SOLCI001299000       -            544 EOG093606O6          -            538   8.4e-27   95.8   0.3   2   2   2.8e-18     4e-16   60.5   0.0   214   444   261   492   259   495 0.93 -
SOLCI003575300       -            729 EOG093606O6          -            538   8.7e-27   95.7   0.6   1   4    0.0051      0.73   10.2   0.0   348   414    87   151    73   163 0.86 -
SOLCI003575300       -            729 EOG093606O6          -            538   8.7e-27   95.7   0.6   2   4   2.8e-08   3.9e-06   27.5   0.0   350   453   193   292   158   301 0.87 -
SOLCI003575300       -            729 EOG093606O6          -            538   8.7e-27   95.7   0.6   3   4   0.00025     0.036   14.5   0.0   309   420   319   432   301   440 0.74 -
SOLCI003575300       -            729 EOG093606O6          -            538   8.7e-27   95.7   0.6   4   4   1.3e-11   1.9e-09   38.5   0.0   276   425   460   606   425   615 0.84 -
SOLCI002977100       -            630 EOG093606O6          -            538     1e-26   95.5   0.6   1   3    0.0098       1.4    9.2   0.0   189   316    74   199    62   206 0.72 -
SOLCI002977100       -            630 EOG093606O6          -            538     1e-26   95.5   0.6   2   3   7.8e-05     0.011   16.2   0.1   228   280   208   260   196   261 0.86 -
SOLCI002977100       -            630 EOG093606O6          -            538     1e-26   95.5   0.6   3   3   2.7e-20   3.8e-18   67.2   0.0   240   478   255   493   254   497 0.91 -
SOLCI007336400       -            882 EOG093606O6          -            538   1.5e-26   95.0   0.3   1   4    0.0034      0.49   10.7   0.0   344   422    54   143    39   157 0.75 -
SOLCI007336400       -            882 EOG093606O6          -            538   1.5e-26   95.0   0.3   2   4   8.9e-09   1.3e-06   29.2   0.1   237   398   231   391   219   437 0.88 -
SOLCI007336400       -            882 EOG093606O6          -            538   1.5e-26   95.0   0.3   3   4      0.01       1.5    9.2   0.0   268   399   462   592   411   604 0.57 -
SOLCI007336400       -            882 EOG093606O6          -            538   1.5e-26   95.0   0.3   4   4   5.2e-12   7.5e-10   39.8   0.0   211   421   609   814   578   864 0.74 -
SOLCI002635400       -            608 EOG093606O6          -            538   1.7e-26   94.8   0.1   1   3   5.4e-10   7.8e-08   33.2   0.0   289   423    30   160    24   168 0.81 -
SOLCI002635400       -            608 EOG093606O6          -            538   1.7e-26   94.8   0.1   2   3    0.0055      0.79   10.0   0.0   377   424   215   262   193   275 0.85 -
SOLCI002635400       -            608 EOG093606O6          -            538   1.7e-26   94.8   0.1   3   3   4.1e-14   5.9e-12   46.8   0.0   192   422   307   534   299   542 0.88 -
SOLCI001011300       -            607 EOG093606O6          -            538   1.7e-26   94.8   3.0   1   2   1.4e-10     2e-08   35.1   0.4   196   409    68   281    60   285 0.90 -
SOLCI001011300       -            607 EOG093606O6          -            538   1.7e-26   94.8   3.0   2   2   2.3e-17   3.3e-15   57.5   0.2   210   425   287   497   282   557 0.84 -
SOLCI000019300       -            622 EOG093606O6          -            538   1.9e-26   94.6   0.5   1   4   3.1e-06   0.00044   20.8   0.0   280   415    96   231    88   238 0.71 -
SOLCI000019300       -            622 EOG093606O6          -            538   1.9e-26   94.6   0.5   2   4   3.4e-13   4.9e-11   43.7   0.2   241   408   229   395   228   410 0.89 -
SOLCI000019300       -            622 EOG093606O6          -            538   1.9e-26   94.6   0.5   3   4     1e-06   0.00015   22.4   0.0   217   272   409   464   397   514 0.77 -
SOLCI000019300       -            622 EOG093606O6          -            538   1.9e-26   94.6   0.5   4   4      0.52        75    3.5   0.0   195   241   526   572   513   603 0.82 -
SOLCI002631500       -            704 EOG093606O6          -            538   1.9e-26   94.6   0.5   1   4   1.1e-08   1.6e-06   28.8   0.0   349   427    39   112     6   114 0.73 -
SOLCI002631500       -            704 EOG093606O6          -            538   1.9e-26   94.6   0.5   2   4    0.0007       0.1   13.0   0.0   346   421   137   207   119   218 0.87 -
SOLCI002631500       -            704 EOG093606O6          -            538   1.9e-26   94.6   0.5   3   4   3.1e-07   4.5e-05   24.1   0.1   246   414   239   405   233   421 0.85 -
SOLCI002631500       -            704 EOG093606O6          -            538   1.9e-26   94.6   0.5   4   4   1.9e-06   0.00027   21.5   0.0   343   441   471   569   438   605 0.81 -
SOLCI006755700       -            646 EOG093606O6          -            538   2.3e-26   94.3   0.7   1   3       4.8   6.9e+02    0.3   0.0   386   440   109   162    95   168 0.85 -
SOLCI006755700       -            646 EOG093606O6          -            538   2.3e-26   94.3   0.7   2   3   2.2e-13   3.2e-11   44.3   0.1   241   410   170   338   166   340 0.94 -
SOLCI006755700       -            646 EOG093606O6          -            538   2.3e-26   94.3   0.7   3   3   8.4e-14   1.2e-11   45.7   0.0   308   479   338   509   336   528 0.86 -
SOLCI002632800       -            605 EOG093606O6          -            538   2.5e-26   94.2   0.0   1   3       6.3     9e+02   -0.0   0.0   348   439    52   137     8   147 0.63 -
SOLCI002632800       -            605 EOG093606O6          -            538   2.5e-26   94.2   0.0   2   3   1.1e-12   1.6e-10   42.0   0.0   247   403   158   301   151   306 0.92 -
SOLCI002632800       -            605 EOG093606O6          -            538   2.5e-26   94.2   0.0   3   3   2.9e-14   4.1e-12   47.3   0.0   236   407   307   477   303   505 0.92 -
SOLCI005683600       -            472 EOG093606O6          -            538   2.8e-26   94.0   0.0   1   2   1.1e-20   1.6e-18   68.4   0.0   233   427   115   312   103   327 0.91 -
SOLCI005683600       -            472 EOG093606O6          -            538   2.8e-26   94.0   0.0   2   2   1.3e-07   1.9e-05   25.3   0.0   252   402   309   462   308   467 0.89 -
SOLCI002194900       -            720 EOG093606O6          -            538   3.2e-26   93.8   0.0   1   3     6e-09   8.6e-07   29.7   0.0   277   448    75   240    55   253 0.81 -
SOLCI002194900       -            720 EOG093606O6          -            538   3.2e-26   93.8   0.0   2   3   2.7e-16   3.9e-14   54.0   0.0   204   406   307   508   296   512 0.95 -
SOLCI002194900       -            720 EOG093606O6          -            538   3.2e-26   93.8   0.0   3   3     0.092        13    6.0   0.0   342   417   512   585   509   620 0.83 -
SOLCI006773800       -            504 EOG093606O6          -            538   4.1e-26   93.5   0.0   1   2   5.2e-16   7.5e-14   53.0   0.0   250   446   151   352   128   354 0.86 -
SOLCI006773800       -            504 EOG093606O6          -            538   4.1e-26   93.5   0.0   2   2   4.7e-14   6.7e-12   46.6   0.0   245   412   288   458   284   469 0.91 -
SOLCI002282800       -            559 EOG093606O6          -            538   4.8e-26   93.3   0.4   1   3   3.3e-06   0.00047   20.7   0.0   294   408    64   177    52   182 0.91 -
SOLCI002282800       -            559 EOG093606O6          -            538   4.8e-26   93.3   0.4   2   3   1.7e-17   2.4e-15   57.9   0.4   257   441   163   340   162   341 0.93 -
SOLCI002282800       -            559 EOG093606O6          -            538   4.8e-26   93.3   0.4   3   3   8.1e-07   0.00012   22.7   0.0   305   406   310   410   306   432 0.83 -
SOLCI004937200       -            610 EOG093606O6          -            538   6.7e-26   92.8   0.0   1   3   7.5e-07   0.00011   22.8   0.0   282   412    43   172    21   200 0.86 -
SOLCI004937200       -            610 EOG093606O6          -            538   6.7e-26   92.8   0.0   2   3   2.2e-20   3.2e-18   67.5   0.0   201   421   197   413   183   423 0.93 -
SOLCI004937200       -            610 EOG093606O6          -            538   6.7e-26   92.8   0.0   3   3       4.7   6.8e+02    0.4   0.0    88   108   404   424   397   432 0.85 -
SOLCI001264300       -            628 EOG093606O6          -            538   1.2e-25   92.0   0.0   1   3   1.5e-13   2.2e-11   44.9   0.0   198   414    81   290    68   296 0.91 -
SOLCI001264300       -            628 EOG093606O6          -            538   1.2e-25   92.0   0.0   2   3   2.4e-11   3.5e-09   37.6   0.0   284   421   297   431   292   445 0.94 -
SOLCI001264300       -            628 EOG093606O6          -            538   1.2e-25   92.0   0.0   3   3      0.13        19    5.5   0.0   203   260   456   515   435   534 0.81 -
SOLCI003956600       -            581 EOG093606O6          -            538   1.2e-25   91.9   0.0   1   2   3.1e-19   4.4e-17   63.7   0.0   197   422    55   284    46   291 0.90 -
SOLCI003956600       -            581 EOG093606O6          -            538   1.2e-25   91.9   0.0   2   2     3e-08   4.3e-06   27.4   0.0   213   374   280   442   275   451 0.85 -
SOLCI003386000       -            719 EOG093606O6          -            538   1.2e-25   91.9   0.1   1   3   0.00016     0.023   15.1   0.0    74   169    24   126    12   138 0.80 -
SOLCI003386000       -            719 EOG093606O6          -            538   1.2e-25   91.9   0.1   2   3   2.3e-10   3.3e-08   34.4   0.0   244   420   148   320   143   334 0.81 -
SOLCI003386000       -            719 EOG093606O6          -            538   1.2e-25   91.9   0.1   3   3   1.6e-11   2.3e-09   38.2   0.0   203   404   378   576   365   580 0.92 -
SOLCI002236200       -            721 EOG093606O6          -            538   1.3e-25   91.8   0.0   1   4   8.7e-05     0.012   16.0   0.0   264   409    34   183    16   186 0.79 -
SOLCI002236200       -            721 EOG093606O6          -            538   1.3e-25   91.8   0.0   2   4   9.9e-10   1.4e-07   32.3   0.1   205   408   184   385   182   389 0.86 -
SOLCI002236200       -            721 EOG093606O6          -            538   1.3e-25   91.8   0.0   3   4     1e-11   1.5e-09   38.9   0.0   204   405   386   585   383   592 0.95 -
SOLCI002236200       -            721 EOG093606O6          -            538   1.3e-25   91.8   0.0   4   4         5   7.2e+02    0.3   0.0   381   412   629   660   619   665 0.66 -
SOLCI004780800       -            688 EOG093606O6          -            538   1.5e-25   91.6   0.0   1   3   2.8e-07   3.9e-05   24.2   0.0   260   411    28   179    18   184 0.89 -
SOLCI004780800       -            688 EOG093606O6          -            538   1.5e-25   91.6   0.0   2   3   1.7e-12   2.5e-10   41.4   0.1   208   406   181   376   174   376 0.90 -
SOLCI004780800       -            688 EOG093606O6          -            538   1.5e-25   91.6   0.0   3   3   9.8e-12   1.4e-09   38.9   0.0   211   429   285   499   283   511 0.93 -
SOLCI003619400       -            591 EOG093606O6          -            538   1.8e-25   91.4   0.5   1   2   1.3e-21   1.8e-19   71.6   0.1   240   412   136   311   129   328 0.92 -
SOLCI003619400       -            591 EOG093606O6          -            538   1.8e-25   91.4   0.5   2   2     4e-05    0.0057   17.1   0.0   200   353   392   545   375   551 0.68 -
SOLCI004636700       -            698 EOG093606O6          -            538   2.2e-25   91.1   1.0   1   4    0.0024      0.34   11.3   0.0   353   424   107   174    95   192 0.75 -
SOLCI004636700       -            698 EOG093606O6          -            538   2.2e-25   91.1   1.0   2   4   1.3e-06   0.00019   22.0   0.2   228   409   215   391   212   396 0.80 -
SOLCI004636700       -            698 EOG093606O6          -            538   2.2e-25   91.1   1.0   3   4   1.4e-06    0.0002   21.9   0.0   240   401   394   554   389   557 0.88 -
SOLCI004636700       -            698 EOG093606O6          -            538   2.2e-25   91.1   1.0   4   4   3.2e-09   4.6e-07   30.6   0.0   288   407   543   662   534   673 0.90 -
SOLCI006582300       -            682 EOG093606O6          -            538   3.2e-25   90.6   0.0   1   4    0.0024      0.35   11.2   0.0   351   426    75   145    67   149 0.85 -
SOLCI006582300       -            682 EOG093606O6          -            538   3.2e-25   90.6   0.0   2   4    0.0022      0.32   11.4   0.0   348   424   173   244   162   252 0.85 -
SOLCI006582300       -            682 EOG093606O6          -            538   3.2e-25   90.6   0.0   3   4   3.1e-07   4.5e-05   24.1   0.0   241   441   233   428   225   433 0.88 -
SOLCI006582300       -            682 EOG093606O6          -            538   3.2e-25   90.6   0.0   4   4   2.7e-13   3.9e-11   44.1   0.0   209   398   405   594   398   601 0.88 -
SOLCI003620000       -            743 EOG093606O6          -            538   3.7e-25   90.4   0.0   1   3   3.1e-06   0.00044   20.8   0.0   240   411    37   204     8   206 0.88 -
SOLCI003620000       -            743 EOG093606O6          -            538   3.7e-25   90.4   0.0   2   3     3e-06   0.00043   20.8   0.0   254   421   184   276   129   292 0.59 -
SOLCI003620000       -            743 EOG093606O6          -            538   3.7e-25   90.4   0.0   3   3   2.1e-14     3e-12   47.7   0.0   203   406   333   534   313   548 0.93 -
SOLCI001668200       -            599 EOG093606O6          -            538   5.5e-25   89.8   0.0   1   2   6.7e-09   9.6e-07   29.6   0.0   202   402    59   253    22   260 0.81 -
SOLCI001668200       -            599 EOG093606O6          -            538   5.5e-25   89.8   0.0   2   2   7.5e-15   1.1e-12   49.2   0.0    80   420   251   572   249   586 0.81 -
SOLCI000650600       -            493 EOG093606O6          -            538   6.4e-25   89.6   0.0   1   3     0.093        13    6.0   0.0   354   441   136   226   119   235 0.80 -
SOLCI000650600       -            493 EOG093606O6          -            538   6.4e-25   89.6   0.0   2   3   1.1e-19   1.6e-17   65.2   0.6   331   485   268   426   240   428 0.88 -
SOLCI000650600       -            493 EOG093606O6          -            538   6.4e-25   89.6   0.0   3   3   4.1e-07   5.8e-05   23.7   0.0   199   303   379   482   376   489 0.92 -
SOLCI006293100       -            584 EOG093606O6          -            538   7.3e-25   89.4   0.0   1   4   1.9e-06   0.00027   21.5   0.0   240   355    33   149    20   159 0.85 -
SOLCI006293100       -            584 EOG093606O6          -            538   7.3e-25   89.4   0.0   2   4    0.0097       1.4    9.2   0.0   259   352   156   248   147   251 0.87 -
SOLCI006293100       -            584 EOG093606O6          -            538   7.3e-25   89.4   0.0   3   4   3.8e-12   5.4e-10   40.3   0.0   237   409   234   405   227   410 0.93 -
SOLCI006293100       -            584 EOG093606O6          -            538   7.3e-25   89.4   0.0   4   4   2.3e-05    0.0033   17.9   0.0   309   406   407   504   404   542 0.75 -
SOLCI006543400       -            676 EOG093606O6          -            538     8e-25   89.2   0.0   1   3   1.9e-05    0.0027   18.2   0.0   258   416    58   177    34   202 0.55 -
SOLCI006543400       -            676 EOG093606O6          -            538     8e-25   89.2   0.0   2   3   9.9e-07   0.00014   22.4   0.0   278   406   175   295   171   297 0.63 -
SOLCI006543400       -            676 EOG093606O6          -            538     8e-25   89.2   0.0   3   3   7.5e-16   1.1e-13   52.5   0.0   209   478   272   539   266   568 0.87 -
SOLCI000194500       -            625 EOG093606O6          -            538   8.6e-25   89.1   0.6   1   3    0.0092       1.3    9.3   0.0   312   406    90   183    83   186 0.85 -
SOLCI000194500       -            625 EOG093606O6          -            538   8.6e-25   89.1   0.6   2   3   9.5e-12   1.4e-09   39.0   0.1   239   370   184   310   178   317 0.90 -
SOLCI000194500       -            625 EOG093606O6          -            538   8.6e-25   89.1   0.6   3   3   3.6e-11   5.2e-09   37.0   0.0   211   406   320   514   314   528 0.95 -
SOLCI000542500       -            886 EOG093606O6          -            538   9.1e-25   89.1   0.2   1   5   1.2e-05    0.0017   18.9   0.1   209   409   184   384   125   388 0.77 -
SOLCI000542500       -            886 EOG093606O6          -            538   9.1e-25   89.1   0.2   2   5   2.1e-07     3e-05   24.6   0.0   209   409   389   588   377   590 0.86 -
SOLCI000542500       -            886 EOG093606O6          -            538   9.1e-25   89.1   0.2   3   5   0.00089      0.13   12.7   0.0   348   420   563   630   551   644 0.82 -
SOLCI000542500       -            886 EOG093606O6          -            538   9.1e-25   89.1   0.2   4   5   4.4e-10   6.4e-08   33.5   0.0   212   424   596   803   593   814 0.92 -
SOLCI000542500       -            886 EOG093606O6          -            538   9.1e-25   89.1   0.2   5   5         2   2.8e+02    1.6   0.0   384   415   831   863   796   866 0.77 -
SOLCI004428300       -            605 EOG093606O6          -            538   9.5e-25   89.0   0.0   1   3      0.36        52    4.1   0.0   297   353    59   117    53   123 0.81 -
SOLCI004428300       -            605 EOG093606O6          -            538   9.5e-25   89.0   0.0   2   3   9.2e-09   1.3e-06   29.1   0.0   267   441   127   297   116   301 0.82 -
SOLCI004428300       -            605 EOG093606O6          -            538   9.5e-25   89.0   0.0   3   3   1.7e-16   2.4e-14   54.6   0.0   209   407   274   470   268   487 0.94 -
SOLCI005586600       -            624 EOG093606O6          -            538     1e-24   88.9   0.3   1   4     0.003      0.44   10.9   0.0   275   409    56   185    35   187 0.75 -
SOLCI005586600       -            624 EOG093606O6          -            538     1e-24   88.9   0.3   2   4   6.2e-10   8.9e-08   33.0   0.0   235   413    82   251    71   252 0.89 -
SOLCI005586600       -            624 EOG093606O6          -            538     1e-24   88.9   0.3   3   4   1.4e-15   2.1e-13   51.6   0.0   239   407   249   416   245   420 0.96 -
SOLCI005586600       -            624 EOG093606O6          -            538     1e-24   88.9   0.3   4   4       2.4   3.4e+02    1.4   0.0   345   412   422   487   416   494 0.78 -
SOLCI001094700       -            405 EOG093606O6          -            538   1.4e-24   88.5   0.0   1   2   3.3e-20   4.8e-18   66.9   0.0   202   446    18   262    11   265 0.90 -
SOLCI001094700       -            405 EOG093606O6          -            538   1.4e-24   88.5   0.0   2   2   3.6e-08   5.1e-06   27.2   0.0   212   343   237   369   236   400 0.83 -
SOLCI001403200       -            693 EOG093606O6          -            538   1.6e-24   88.3   0.0   1   3       2.8     4e+02    1.1   0.0   378   411    45    78    34    81 0.90 -
SOLCI001403200       -            693 EOG093606O6          -            538   1.6e-24   88.3   0.0   2   3   6.1e-13   8.7e-11   42.9   0.0   203   443    75   310    60   315 0.91 -
SOLCI001403200       -            693 EOG093606O6          -            538   1.6e-24   88.3   0.0   3   3   3.4e-14   4.9e-12   47.0   0.0   209   436   285   513   278   518 0.89 -
SOLCI001074300       -            601 EOG093606O6          -            538   1.6e-24   88.3   0.1   1   3   1.9e-06   0.00027   21.5   0.1   252   403    51   204    25   209 0.81 -
SOLCI001074300       -            601 EOG093606O6          -            538   1.6e-24   88.3   0.1   2   3   1.1e-05    0.0015   19.0   0.0   285   409   188   311   174   316 0.84 -
SOLCI001074300       -            601 EOG093606O6          -            538   1.6e-24   88.3   0.1   3   3   5.3e-14   7.6e-12   46.4   0.0   208   407   315   512   307   526 0.90 -
SOLCI000591500       -            508 EOG093606O6          -            538   1.7e-24   88.2   0.0   1   3   1.6e-06   0.00024   21.7   0.0   294   436    32   169    19   172 0.88 -
SOLCI000591500       -            508 EOG093606O6          -            538   1.7e-24   88.2   0.0   2   3   1.3e-17   1.9e-15   58.3   0.0   208   421   181   391   170   398 0.93 -
SOLCI000591500       -            508 EOG093606O6          -            538   1.7e-24   88.2   0.0   3   3       1.1   1.6e+02    2.4   0.0    88   154   382   453   380   458 0.69 -
SOLCI005367200       -            658 EOG093606O6          -            538     2e-24   88.0   0.1   1   3     1e-06   0.00015   22.3   0.0   254   348    64   158    51   160 0.84 -
SOLCI005367200       -            658 EOG093606O6          -            538     2e-24   88.0   0.1   2   3   0.00069       0.1   13.0   0.0   363   426   138   196   138   200 0.92 -
SOLCI005367200       -            658 EOG093606O6          -            538     2e-24   88.0   0.1   3   3   1.1e-16   1.6e-14   55.2   0.1   209   478   254   521   241   528 0.87 -
SOLCI002836800       -            596 EOG093606O6          -            538     2e-24   87.9   0.2   1   4     0.013       1.8    8.9   0.0   297   351    79   133    32   140 0.83 -
SOLCI002836800       -            596 EOG093606O6          -            538     2e-24   87.9   0.2   2   4   2.9e-06   0.00041   20.9   0.0   282   362   165   242   162   249 0.88 -
SOLCI002836800       -            596 EOG093606O6          -            538     2e-24   87.9   0.2   3   4   2.7e-10   3.8e-08   34.2   0.0   286   411   270   394   254   396 0.91 -
SOLCI002836800       -            596 EOG093606O6          -            538     2e-24   87.9   0.2   4   4   5.3e-06   0.00076   20.0   0.0   205   319   393   507   389   514 0.86 -
SOLCI002358300       -            602 EOG093606O6          -            538   2.5e-24   87.6   0.1   1   4   0.00058     0.084   13.3   0.0   284   354    49   120    41   176 0.44 -
SOLCI002358300       -            602 EOG093606O6          -            538   2.5e-24   87.6   0.1   2   4   2.8e-13     4e-11   44.0   0.0   197   407   168   374   146   376 0.89 -
SOLCI002358300       -            602 EOG093606O6          -            538   2.5e-24   87.6   0.1   3   4   7.6e-13   1.1e-10   42.6   0.0   233   426   302   492   289   507 0.93 -
SOLCI002358300       -            602 EOG093606O6          -            538   2.5e-24   87.6   0.1   4   4       4.4   6.2e+02    0.5   0.1   206   278   515   589   498   594 0.72 -
SOLCI005451600       -            478 EOG093606O6          -            538   2.8e-24   87.4   0.1   1   2   4.3e-16   6.1e-14   53.3   0.1   281   421   127   275   109   280 0.81 -
SOLCI005451600       -            478 EOG093606O6          -            538   2.8e-24   87.4   0.1   2   2   8.7e-08   1.2e-05   25.9   0.0   220   373   280   439   276   439 0.86 -
SOLCI006099100       -            782 EOG093606O6          -            538   3.2e-24   87.3   0.0   1   4   2.6e-07   3.7e-05   24.3   0.0   274   421    32   174    14   191 0.88 -
SOLCI006099100       -            782 EOG093606O6          -            538   3.2e-24   87.3   0.0   2   4   2.3e-06   0.00032   21.2   0.0   284   409   244   368   229   368 0.91 -
SOLCI006099100       -            782 EOG093606O6          -            538   3.2e-24   87.3   0.0   3   4   1.1e-12   1.6e-10   42.0   0.0   236   404   297   464   267   468 0.81 -
SOLCI006099100       -            782 EOG093606O6          -            538   3.2e-24   87.3   0.0   4   4    0.0001     0.014   15.8   0.0   346   418   442   509   430   520 0.86 -
SOLCI004603700       -            512 EOG093606O6          -            538   3.7e-24   87.1   0.1   1   3      0.21        30    4.8   0.0   376   415   195   234   147   243 0.85 -
SOLCI004603700       -            512 EOG093606O6          -            538   3.7e-24   87.1   0.1   2   3   7.6e-21   1.1e-18   69.0   0.0   226   421   256   452   239   455 0.92 -
SOLCI004603700       -            512 EOG093606O6          -            538   3.7e-24   87.1   0.1   3   3   2.8e-07   4.1e-05   24.2   0.0   205   303   375   471   374   490 0.80 -
SOLCI003280800       -            713 EOG093606O6          -            538   4.2e-24   86.9   6.8   1   3    0.0013      0.19   12.1   0.2    86   180   232   335   121   340 0.83 -
SOLCI003280800       -            713 EOG093606O6          -            538   4.2e-24   86.9   6.8   2   3   3.3e-08   4.7e-06   27.3   0.0   205   310   403   506   380   514 0.89 -
SOLCI003280800       -            713 EOG093606O6          -            538   4.2e-24   86.9   6.8   3   3     2e-14   2.8e-12   47.8   0.8   358   525   536   712   525   713 0.88 -
SOLCI000278900       -            237 EOG093606O6          -            538   8.3e-24   85.9   0.1   1   1   7.1e-26     1e-23   85.6   0.1   252   423     3   175     1   182 0.90 -
SOLCI005606200       -            794 EOG093606O6          -            538   1.1e-23   85.5   0.6   1   5   7.7e-05     0.011   16.2   0.0   315   422   132   243   126   245 0.86 -
SOLCI005606200       -            794 EOG093606O6          -            538   1.1e-23   85.5   0.6   2   5   1.4e-08   1.9e-06   28.6   0.0   312   441   204   332   201   333 0.91 -
SOLCI005606200       -            794 EOG093606O6          -            538   1.1e-23   85.5   0.6   3   5   1.3e-11   1.9e-09   38.5   0.0   328   435   325   431   322   435 0.90 -
SOLCI005606200       -            794 EOG093606O6          -            538   1.1e-23   85.5   0.6   4   5    0.0044      0.63   10.4   0.0   327   409   429   509   424   524 0.84 -
SOLCI005606200       -            794 EOG093606O6          -            538   1.1e-23   85.5   0.6   5   5         5   7.2e+02    0.3   0.0   201   267   510   574   492   586 0.75 -
SOLCI000130800       -            698 EOG093606O6          -            538   1.3e-23   85.3   0.0   1   3   8.4e-05     0.012   16.0   0.0   203   350    47   202    34   207 0.80 -
SOLCI000130800       -            698 EOG093606O6          -            538   1.3e-23   85.3   0.0   2   3    0.0018      0.25   11.7   0.0   350   411   346   403   317   406 0.79 -
SOLCI000130800       -            698 EOG093606O6          -            538   1.3e-23   85.3   0.0   3   3   1.3e-15   1.9e-13   51.7   0.0   209   417   406   617   401   643 0.92 -
SOLCI007478000       -            589 EOG093606O6          -            538   1.5e-23   85.1   0.2   1   2   4.1e-09   5.9e-07   30.3   0.0    77   270    82   289    15   292 0.74 -
SOLCI007478000       -            589 EOG093606O6          -            538   1.5e-23   85.1   0.2   2   2   3.7e-18   5.4e-16   60.1   0.1   188   429   244   481   234   490 0.91 -
SOLCI002660400       -            653 EOG093606O6          -            538   1.6e-23   85.0   0.1   1   3   2.5e-08   3.6e-06   27.7   0.0   329   437   121   230   100   234 0.88 -
SOLCI002660400       -            653 EOG093606O6          -            538   1.6e-23   85.0   0.1   2   3      0.15        21    5.3   0.0   372   421   235   284   229   303 0.73 -
SOLCI002660400       -            653 EOG093606O6          -            538   1.6e-23   85.0   0.1   3   3   4.4e-14   6.3e-12   46.7   0.0   244   452   410   621   406   624 0.83 -
SOLCI003658300       -            765 EOG093606O6          -            538   1.6e-23   84.9   0.1   1   4       2.6   3.8e+02    1.2   0.0   328   399   122   192    86   203 0.75 -
SOLCI003658300       -            765 EOG093606O6          -            538   1.6e-23   84.9   0.1   2   4   4.6e-12   6.6e-10   40.0   0.0   209   407   261   456   244   460 0.92 -
SOLCI003658300       -            765 EOG093606O6          -            538   1.6e-23   84.9   0.1   3   4   5.4e-09   7.8e-07   29.9   0.0   344   435   460   550   457   557 0.92 -
SOLCI003658300       -            765 EOG093606O6          -            538   1.6e-23   84.9   0.1   4   4     0.012       1.8    8.9   0.1   331   412   552   628   547   635 0.85 -
SOLCI000003400       -            652 EOG093606O6          -            538   1.7e-23   84.8   0.0   1   2   6.2e-05    0.0089   16.5   0.0   245   350   153   264   146   280 0.83 -
SOLCI000003400       -            652 EOG093606O6          -            538   1.7e-23   84.8   0.0   2   2   7.6e-20   1.1e-17   65.7   0.0   193   395   345   548   300   562 0.82 -
SOLCI006295600       -            654 EOG093606O6          -            538   2.2e-23   84.5   1.4   1   3      0.24        34    4.6   0.0   320   422   177   278   156   280 0.80 -
SOLCI006295600       -            654 EOG093606O6          -            538   2.2e-23   84.5   1.4   2   3     3e-06   0.00043   20.8   0.0   208   303   273   370   268   377 0.91 -
SOLCI006295600       -            654 EOG093606O6          -            538   2.2e-23   84.5   1.4   3   3   9.7e-18   1.4e-15   58.7   0.8   248   458   385   598   371   623 0.87 -
SOLCI002952600       -            627 EOG093606O6          -            538   2.3e-23   84.4   0.0   1   2   4.2e-05     0.006   17.0   0.0    79   184    83   195    72   196 0.88 -
SOLCI002952600       -            627 EOG093606O6          -            538   2.3e-23   84.4   0.0   2   2     2e-17   2.9e-15   57.7   0.0   212   426   312   526   305   538 0.89 -
SOLCI000152100       -            889 EOG093606O6          -            538   2.9e-23   84.1   4.2   1   4     0.023       3.3    8.0   0.0   366   423   152   204    84   221 0.83 -
SOLCI000152100       -            889 EOG093606O6          -            538   2.9e-23   84.1   4.2   2   4   5.5e-06   0.00079   20.0   0.0   280   405   235   360   228   368 0.94 -
SOLCI000152100       -            889 EOG093606O6          -            538   2.9e-23   84.1   4.2   3   4   4.3e-06   0.00061   20.3   0.0   207   337   367   496   358   501 0.86 -
SOLCI000152100       -            889 EOG093606O6          -            538   2.9e-23   84.1   4.2   4   4   1.2e-09   1.7e-07   32.1   0.1   240   409   512   682   503   701 0.87 -
SOLCI004636900       -            632 EOG093606O6          -            538   3.4e-23   83.8   0.0   1   3   3.2e-11   4.6e-09   37.2   0.0   277   406    78   201    54   203 0.87 -
SOLCI004636900       -            632 EOG093606O6          -            538   3.4e-23   83.8   0.0   2   3    0.0035       0.5   10.7   0.0   377   429   203   255   200   269 0.89 -
SOLCI004636900       -            632 EOG093606O6          -            538   3.4e-23   83.8   0.0   3   3   3.3e-09   4.7e-07   30.6   0.0   270   407   368   505   333   516 0.91 -
SOLCI002658500       -            512 EOG093606O6          -            538   4.3e-23   83.5   0.0   1   3   9.5e-05     0.014   15.9   0.0   301   402    44   144    24   160 0.78 -
SOLCI002658500       -            512 EOG093606O6          -            538   4.3e-23   83.5   0.0   2   3   1.1e-16   1.6e-14   55.2   0.0   199   426    78   302    75   311 0.90 -
SOLCI002658500       -            512 EOG093606O6          -            538   4.3e-23   83.5   0.0   3   3   1.3e-06   0.00019   22.0   0.0   314   425   296   405   292   432 0.83 -
SOLCI006110800       -            484 EOG093606O6          -            538   4.4e-23   83.5   0.0   1   3   0.00051     0.073   13.5   0.0   299   358    62   121    41   135 0.84 -
SOLCI006110800       -            484 EOG093606O6          -            538   4.4e-23   83.5   0.0   2   3   1.7e-11   2.5e-09   38.1   0.0   252   406   151   301   144   305 0.89 -
SOLCI006110800       -            484 EOG093606O6          -            538   4.4e-23   83.5   0.0   3   3   3.2e-12   4.6e-10   40.5   0.0   240   432   236   423   235   438 0.94 -
SOLCI002318700       -            617 EOG093606O6          -            538   4.6e-23   83.4   0.7   1   4      0.14        20    5.4   0.0   249   291   122   160    99   199 0.69 -
SOLCI002318700       -            617 EOG093606O6          -            538   4.6e-23   83.4   0.7   2   4   2.6e-06   0.00037   21.0   0.1   243   409   182   346   149   350 0.81 -
SOLCI002318700       -            617 EOG093606O6          -            538   4.6e-23   83.4   0.7   3   4   1.6e-14   2.3e-12   48.1   0.0   205   409   347   548   344   550 0.89 -
SOLCI002318700       -            617 EOG093606O6          -            538   4.6e-23   83.4   0.7   4   4     0.075        11    6.3   0.1   379   414   549   584   546   592 0.91 -
SOLCI002443800       -            566 EOG093606O6          -            538   4.9e-23   83.3   6.1   1   4     0.042       6.1    7.1   0.0   296   411    82   194    72   195 0.74 -
SOLCI002443800       -            566 EOG093606O6          -            538   4.9e-23   83.3   6.1   2   4   0.00053     0.076   13.4   0.1   347   411   166   225   137   227 0.71 -
SOLCI002443800       -            566 EOG093606O6          -            538   4.9e-23   83.3   6.1   3   4     2e-07   2.8e-05   24.7   0.3   246   337   166   253   159   257 0.91 -
SOLCI002443800       -            566 EOG093606O6          -            538   4.9e-23   83.3   6.1   4   4   3.9e-19   5.5e-17   63.4   0.1   208   432   227   445   222   466 0.94 -
SOLCI005818800       -            585 EOG093606O6          -            538   5.9e-23   83.1   0.0   1   2   2.1e-09     3e-07   31.2   0.0   297   440    65   203    61   208 0.90 -
SOLCI005818800       -            585 EOG093606O6          -            538   5.9e-23   83.1   0.0   2   2   5.9e-15   8.5e-13   49.6   0.0   238   406   208   376   202   393 0.95 -
SOLCI003135400       -            590 EOG093606O6          -            538   6.8e-23   82.9   0.3   1   4      0.24        34    4.7   0.0   349   396    43    85    22    99 0.72 -
SOLCI003135400       -            590 EOG093606O6          -            538   6.8e-23   82.9   0.3   2   4   0.00017     0.024   15.1   0.0   247   351   105   209    86   216 0.73 -
SOLCI003135400       -            590 EOG093606O6          -            538   6.8e-23   82.9   0.3   3   4   2.7e-13   3.9e-11   44.1   0.1   241   406   200   365   199   370 0.94 -
SOLCI003135400       -            590 EOG093606O6          -            538   6.8e-23   82.9   0.3   4   4   4.8e-11   6.8e-09   36.7   0.0   240   406   301   467   299   485 0.96 -
SOLCI003177800       -            637 EOG093606O6          -            538   7.3e-23   82.8   1.2   1   4   2.2e-07   3.2e-05   24.5   0.0   254   435    45   221    32   222 0.81 -
SOLCI003177800       -            637 EOG093606O6          -            538   7.3e-23   82.8   1.2   2   4   9.5e-07   0.00014   22.5   0.1   284   411   175   302   162   308 0.86 -
SOLCI003177800       -            637 EOG093606O6          -            538   7.3e-23   82.8   1.2   3   4   9.7e-10   1.4e-07   32.3   0.6   209   421   204   417   202   430 0.83 -
SOLCI003177800       -            637 EOG093606O6          -            538   7.3e-23   82.8   1.2   4   4   3.8e-06   0.00054   20.5   0.0   213   322   418   527   414   541 0.79 -
SOLCI005434400       -            615 EOG093606O6          -            538     8e-23   82.6   0.3   1   8      0.03       4.2    7.6   0.0   328   427    17   111     8   123 0.78 -
SOLCI005434400       -            615 EOG093606O6          -            538     8e-23   82.6   0.3   2   8     0.093        13    6.0   0.1   252   323    77   148    66   164 0.56 -
SOLCI005434400       -            615 EOG093606O6          -            538     8e-23   82.6   0.3   3   8      0.16        23    5.2   0.6   240   372   131   259   103   292 0.70 -
SOLCI005434400       -            615 EOG093606O6          -            538     8e-23   82.6   0.3   4   8   2.6e-06   0.00038   21.0   0.0   205   352   196   341   183   343 0.88 -
SOLCI005434400       -            615 EOG093606O6          -            538     8e-23   82.6   0.3   5   8     3e-08   4.3e-06   27.4   0.0   272   352   292   376   284   390 0.87 -
SOLCI005434400       -            615 EOG093606O6          -            538     8e-23   82.6   0.3   6   8   8.6e-06    0.0012   19.3   0.0   347   417   406   473   394   474 0.88 -
SOLCI005434400       -            615 EOG093606O6          -            538     8e-23   82.6   0.3   7   8   1.2e-05    0.0017   18.9   0.0    87   180   467   563   457   570 0.80 -
SOLCI005434400       -            615 EOG093606O6          -            538     8e-23   82.6   0.3   8   8       3.8   5.4e+02    0.7   0.0   383   412   575   604   554   613 0.80 -
SOLCI000470000       -            479 EOG093606O6          -            538   8.2e-23   82.6   0.0   1   2   2.2e-16   3.2e-14   54.3   0.0   304   420   205   320   194   322 0.94 -
SOLCI000470000       -            479 EOG093606O6          -            538   8.2e-23   82.6   0.0   2   2   3.2e-10   4.5e-08   33.9   0.0   304   417   310   422   307   456 0.81 -
SOLCI007218300       -            402 EOG093606O6          -            538     1e-22   82.3   0.1   1   2   7.5e-15   1.1e-12   49.2   0.0   205   441    41   277    20   281 0.88 -
SOLCI007218300       -            402 EOG093606O6          -            538     1e-22   82.3   0.1   2   2     1e-11   1.5e-09   38.8   0.0   310   447   252   388   247   399 0.51 -
SOLCI001442000       -            759 EOG093606O6          -            538   1.2e-22   82.1   0.1   1   4    0.0022      0.32   11.4   0.0    37   181    17   176     2   178 0.47 -
SOLCI001442000       -            759 EOG093606O6          -            538   1.2e-22   82.1   0.1   2   4   6.6e-08   9.4e-06   26.3   0.0   284   414   156   285   143   300 0.78 -
SOLCI001442000       -            759 EOG093606O6          -            538   1.2e-22   82.1   0.1   3   4   0.00022     0.032   14.6   0.0   377   442   314   379   298   397 0.90 -
SOLCI001442000       -            759 EOG093606O6          -            538   1.2e-22   82.1   0.1   4   4   2.3e-09   3.3e-07   31.1   0.0   284   423   428   564   421   576 0.85 -
SOLCI007385600       -            503 EOG093606O6          -            538   1.4e-22   81.9   0.1   1   3      0.11        15    5.8   0.0   366   439    30   104    13   110 0.59 -
SOLCI007385600       -            503 EOG093606O6          -            538   1.4e-22   81.9   0.1   2   3   3.1e-11   4.4e-09   37.3   0.0   249   421   157   337   113   355 0.82 -
SOLCI007385600       -            503 EOG093606O6          -            538   1.4e-22   81.9   0.1   3   3     1e-10   1.4e-08   35.6   0.1   181   315   342   479   335   494 0.65 -
SOLCI003282300       -            649 EOG093606O6          -            538   1.6e-22   81.7   0.4   1   4       2.5   3.6e+02    1.3   0.0   288   403    43   157    30   163 0.72 -
SOLCI003282300       -            649 EOG093606O6          -            538   1.6e-22   81.7   0.4   2   4   6.9e-14   9.9e-12   46.0   0.0   203   349   162   307   156   317 0.93 -
SOLCI003282300       -            649 EOG093606O6          -            538   1.6e-22   81.7   0.4   3   4   3.7e-05    0.0053   17.2   0.1   249   411   305   469   302   485 0.87 -
SOLCI003282300       -            649 EOG093606O6          -            538   1.6e-22   81.7   0.4   4   4     7e-06     0.001   19.6   0.0   285   409   445   570   433   583 0.92 -
SOLCI006791900       -            379 EOG093606O6          -            538   1.8e-22   81.5   0.0   1   2   5.1e-21   7.3e-19   69.6   0.0   235   440    80   292    12   296 0.83 -
SOLCI006791900       -            379 EOG093606O6          -            538   1.8e-22   81.5   0.0   2   2    0.0085       1.2    9.4   0.0   238   312   297   371   293   375 0.88 -
SOLCI001122100       -            548 EOG093606O6          -            538   2.6e-22   80.9   0.0   1   2   4.3e-17   6.1e-15   56.6   0.0   250   444   181   378   129   381 0.79 -
SOLCI001122100       -            548 EOG093606O6          -            538   2.6e-22   80.9   0.0   2   2   2.4e-07   3.4e-05   24.4   0.0   330   444   370   480   368   482 0.88 -
SOLCI001933400       -            674 EOG093606O6          -            538   3.2e-22   80.6   0.7   1   5   3.3e-09   4.7e-07   30.6   0.0   223   435    82   289    53   291 0.84 -
SOLCI001933400       -            674 EOG093606O6          -            538   3.2e-22   80.6   0.7   2   5   0.00039     0.056   13.8   0.1   284   409   244   369   237   373 0.93 -
SOLCI001933400       -            674 EOG093606O6          -            538   3.2e-22   80.6   0.7   3   5    0.0014       0.2   12.0   0.0   380   419   371   410   366   417 0.81 -
SOLCI001933400       -            674 EOG093606O6          -            538   3.2e-22   80.6   0.7   4   5   0.00015     0.022   15.2   0.0   338   419   435   511   428   521 0.88 -
SOLCI001933400       -            674 EOG093606O6          -            538   3.2e-22   80.6   0.7   5   5   4.8e-06   0.00068   20.2   0.0   209   403   475   667   474   673 0.95 -
SOLCI002514300       -            555 EOG093606O6          -            538   4.2e-22   80.2   0.0   1   4   9.6e-07   0.00014   22.5   0.0   284   405    44   164    19   168 0.89 -
SOLCI002514300       -            555 EOG093606O6          -            538   4.2e-22   80.2   0.0   2   4    0.0013      0.18   12.2   0.0   378   434   168   226   164   230 0.85 -
SOLCI002514300       -            555 EOG093606O6          -            538   4.2e-22   80.2   0.0   3   4   6.2e-09   8.8e-07   29.7   0.0   240   358   202   320   202   370 0.75 -
SOLCI002514300       -            555 EOG093606O6          -            538   4.2e-22   80.2   0.0   4   4   0.00012     0.017   15.5   0.0   329   471   357   499   338   522 0.72 -
SOLCI002908200       -            626 EOG093606O6          -            538   4.3e-22   80.2   0.0   1   3   7.3e-06     0.001   19.5   0.0   245   407    19   180     6   184 0.82 -
SOLCI002908200       -            626 EOG093606O6          -            538   4.3e-22   80.2   0.0   2   3   0.00059     0.084   13.3   0.0   248   303   158   209   156   217 0.59 -
SOLCI002908200       -            626 EOG093606O6          -            538   4.3e-22   80.2   0.0   3   3   5.5e-15   7.8e-13   49.7   0.0   209   407   218   418   211   433 0.94 -
SOLCI002438100       -            614 EOG093606O6          -            538   4.6e-22   80.1   0.0   1   3   1.8e-10   2.6e-08   34.7   0.0   238   408    88   257    67   260 0.85 -
SOLCI002438100       -            614 EOG093606O6          -            538   4.6e-22   80.1   0.0   2   3     0.022       3.1    8.1   0.0   279   329   261   311   256   318 0.60 -
SOLCI002438100       -            614 EOG093606O6          -            538   4.6e-22   80.1   0.0   3   3   2.7e-10   3.9e-08   34.2   0.0   195   404   311   520   305   528 0.91 -
SOLCI000669300       -            552 EOG093606O6          -            538   6.2e-22   79.7   0.0   1   3      0.02       2.9    8.2   0.0    80   149    70   145    51   165 0.75 -
SOLCI000669300       -            552 EOG093606O6          -            538   6.2e-22   79.7   0.0   2   3   3.8e-16   5.4e-14   53.5   0.0   255   408   166   318   154   321 0.89 -
SOLCI000669300       -            552 EOG093606O6          -            538   6.2e-22   79.7   0.0   3   3   0.00027     0.039   14.4   0.0   345   440   322   420   318   446 0.47 -
SOLCI006336700       -            522 EOG093606O6          -            538     8e-22   79.3   0.0   1   3   0.00019     0.027   14.9   0.0   336   412    76   152    64   156 0.86 -
SOLCI006336700       -            522 EOG093606O6          -            538     8e-22   79.3   0.0   2   3       0.1        15    5.9   0.0   349   407   160   213   155   221 0.66 -
SOLCI006336700       -            522 EOG093606O6          -            538     8e-22   79.3   0.0   3   3     1e-16   1.5e-14   55.3   0.0   199   436   210   448   205   491 0.85 -
SOLCI005477300       -            449 EOG093606O6          -            538     1e-21   79.0   0.0   1   3       1.1   1.6e+02    2.4   0.0   377   422    22    72    17    78 0.75 -
SOLCI005477300       -            449 EOG093606O6          -            538     1e-21   79.0   0.0   2   3   2.5e-11   3.5e-09   37.6   0.0   243   406   100   259    96   263 0.82 -
SOLCI005477300       -            449 EOG093606O6          -            538     1e-21   79.0   0.0   3   3   1.6e-10   2.3e-08   34.9   0.0   205   372   264   430   260   440 0.88 -
SOLCI003387500       -            695 EOG093606O6          -            538   1.9e-21   78.1   0.6   1   5     0.075        11    6.3   0.0   348   370    92   114    80   121 0.84 -
SOLCI003387500       -            695 EOG093606O6          -            538   1.9e-21   78.1   0.6   2   5   4.7e-10   6.7e-08   33.4   0.3   279   479   120   321   116   321 0.74 -
SOLCI003387500       -            695 EOG093606O6          -            538   1.9e-21   78.1   0.6   3   5   1.5e-06   0.00022   21.8   0.0   306   411   285   389   271   405 0.85 -
SOLCI003387500       -            695 EOG093606O6          -            538   1.9e-21   78.1   0.6   4   5   2.9e-08   4.2e-06   27.5   0.0   241   406   321   486   320   501 0.95 -
SOLCI003387500       -            695 EOG093606O6          -            538   1.9e-21   78.1   0.6   5   5      0.63        90    3.3   0.0   198   253   518   575   487   594 0.73 -
SOLCI006585300       -            584 EOG093606O6          -            538   1.9e-21   78.1   0.1   1   4   4.8e-07   6.9e-05   23.4   0.0   350   460    57   160    21   168 0.85 -
SOLCI006585300       -            584 EOG093606O6          -            538   1.9e-21   78.1   0.1   2   4     0.086        12    6.1   0.0   339   408   181   245   163   250 0.81 -
SOLCI006585300       -            584 EOG093606O6          -            538   1.9e-21   78.1   0.1   3   4     3e-08   4.3e-06   27.4   0.0   252   406   195   347   185   350 0.81 -
SOLCI006585300       -            584 EOG093606O6          -            538   1.9e-21   78.1   0.1   4   4     5e-12   7.2e-10   39.9   0.0   208   507   250   550   245   555 0.82 -
SOLCI001442100       -            653 EOG093606O6          -            538     2e-21   78.0   0.0   1   4   6.3e-08   9.1e-06   26.3   0.0   258   407    95   243    72   249 0.81 -
SOLCI001442100       -            653 EOG093606O6          -            538     2e-21   78.0   0.0   2   4    0.0019      0.27   11.6   0.0   379   421   246   288   238   293 0.90 -
SOLCI001442100       -            653 EOG093606O6          -            538     2e-21   78.0   0.0   3   4   2.7e-13   3.9e-11   44.1   0.0   213   406   254   444   250   465 0.90 -
SOLCI001442100       -            653 EOG093606O6          -            538     2e-21   78.0   0.0   4   4       2.7   3.9e+02    1.2   0.0   212   266   490   546   445   564 0.56 -
SOLCI004389500       -            415 EOG093606O6          -            538   2.6e-21   77.7   0.2   1   1   7.1e-23     1e-20   75.7   0.1   187   411   152   377   141   380 0.90 -
SOLCI006053600       -            404 EOG093606O6          -            538   3.1e-21   77.4   0.1   1   2       1.1   1.6e+02    2.5   0.0   362   395   118   150   103   157 0.67 -
SOLCI006053600       -            404 EOG093606O6          -            538   3.1e-21   77.4   0.1   2   2   1.7e-22   2.4e-20   74.5   0.1   209   434   138   365   120   375 0.88 -
SOLCI001670900       -            653 EOG093606O6          -            538   3.7e-21   77.1   0.1   1   3       3.4   4.8e+02    0.9   0.0   278   319    48    89    40   110 0.89 -
SOLCI001670900       -            653 EOG093606O6          -            538   3.7e-21   77.1   0.1   2   3   1.2e-08   1.8e-06   28.7   0.0   241   423    77   257    64   274 0.81 -
SOLCI001670900       -            653 EOG093606O6          -            538   3.7e-21   77.1   0.1   3   3   5.9e-14   8.5e-12   46.2   0.0   214   408   253   445   248   514 0.91 -
SOLCI007220200       -            850 EOG093606O6          -            538     4e-21   77.0   0.6   1   6      0.73     1e+02    3.0   0.0   276   319    56    99    32   133 0.82 -
SOLCI007220200       -            850 EOG093606O6          -            538     4e-21   77.0   0.6   2   6     0.023       3.3    8.0   0.0   271   409   151   292   109   296 0.83 -
SOLCI007220200       -            850 EOG093606O6          -            538     4e-21   77.0   0.6   3   6    0.0019      0.27   11.6   0.0   279   402   264   388   252   395 0.85 -
SOLCI007220200       -            850 EOG093606O6          -            538     4e-21   77.0   0.6   4   6   0.00011     0.015   15.7   0.0   211   405   299   495   296   499 0.82 -
SOLCI007220200       -            850 EOG093606O6          -            538     4e-21   77.0   0.6   5   6    0.0004     0.057   13.8   0.0   349   441   475   559   459   582 0.78 -
SOLCI007220200       -            850 EOG093606O6          -            538     4e-21   77.0   0.6   6   6   6.7e-09   9.6e-07   29.6   0.1   283   420   608   742   565   752 0.91 -
SOLCI000001500       -            642 EOG093606O6          -            538   6.1e-21   76.4   0.3   1   3   4.6e-07   6.6e-05   23.5   0.0   307   460    29   177    24   186 0.88 -
SOLCI000001500       -            642 EOG093606O6          -            538   6.1e-21   76.4   0.3   2   3    0.0013      0.19   12.1   0.0   348   403   207   257   193   268 0.85 -
SOLCI000001500       -            642 EOG093606O6          -            538   6.1e-21   76.4   0.3   3   3   1.3e-10   1.8e-08   35.3   0.1   242   423   269   447   260   459 0.93 -
SOLCI000357500       -            662 EOG093606O6          -            538   6.1e-21   76.4   0.0   1   3     8e-11   1.1e-08   35.9   0.0    83   353    32   318    24   387 0.79 -
SOLCI000357500       -            662 EOG093606O6          -            538   6.1e-21   76.4   0.0   2   3      0.01       1.4    9.2   0.0   328   409   395   477   345   495 0.82 -
SOLCI000357500       -            662 EOG093606O6          -            538   6.1e-21   76.4   0.0   3   3   6.2e-10   8.9e-08   33.0   0.0   271   406   441   576   380   589 0.85 -
SOLCI004420700       -            667 EOG093606O6          -            538   6.1e-21   76.4   2.9   1   5   1.1e-06   0.00015   22.3   0.1   278   422    86   230    78   233 0.90 -
SOLCI004420700       -            667 EOG093606O6          -            538   6.1e-21   76.4   2.9   2   5       1.4     2e+02    2.1   0.0   244   284   220   260   217   298 0.70 -
SOLCI004420700       -            667 EOG093606O6          -            538   6.1e-21   76.4   2.9   3   5     0.025       3.6    7.9   0.1   202   275   285   352   269   354 0.69 -
SOLCI004420700       -            667 EOG093606O6          -            538   6.1e-21   76.4   2.9   4   5     5e-14   7.1e-12   46.5   0.1   209   413   323   522   315   537 0.93 -
SOLCI004420700       -            667 EOG093606O6          -            538   6.1e-21   76.4   2.9   5   5       1.5   2.1e+02    2.0   0.0   383   416   561   594   527   598 0.88 -
SOLCI002338600       -            706 EOG093606O6          -            538   6.6e-21   76.3   0.0   1   4     0.025       3.7    7.9   0.0   346   411    29    96    17   101 0.82 -
SOLCI002338600       -            706 EOG093606O6          -            538   6.6e-21   76.3   0.0   2   4   2.8e-10     4e-08   34.1   0.0   209   400    99   288    95   296 0.93 -
SOLCI002338600       -            706 EOG093606O6          -            538   6.6e-21   76.3   0.0   3   4   6.8e-09   9.8e-07   29.5   0.0   208   431   301   519   290   525 0.90 -
SOLCI002338600       -            706 EOG093606O6          -            538   6.6e-21   76.3   0.0   4   4      0.63        90    3.3   0.0    88   142   500   559   458   581 0.47 -
SOLCI001686500       -            621 EOG093606O6          -            538   8.8e-21   75.9   0.1   1   3     2e-07   2.8e-05   24.7   0.0   280   407   114   240   109   243 0.88 -
SOLCI001686500       -            621 EOG093606O6          -            538   8.8e-21   75.9   0.1   2   3   6.3e-15   9.1e-13   49.5   0.0   213   408   220   414   219   420 0.95 -
SOLCI001686500       -            621 EOG093606O6          -            538   8.8e-21   75.9   0.1   3   3     0.055       7.9    6.7   0.0   340   416   414   488   411   496 0.85 -
SOLCI006570200       -            426 EOG093606O6          -            538   1.5e-20   75.1   0.0   1   1   4.2e-22     6e-20   73.1   0.0   210   420   151   378   146   402 0.83 -
SOLCI000005400       -            477 EOG093606O6          -            538     3e-20   74.2   0.0   1   3   0.00046     0.066   13.6   0.0   289   409    74   193    38   196 0.86 -
SOLCI000005400       -            477 EOG093606O6          -            538     3e-20   74.2   0.0   2   3   1.8e-17   2.6e-15   57.8   0.0   188   423   176   407   172   427 0.93 -
SOLCI000005400       -            477 EOG093606O6          -            538     3e-20   74.2   0.0   3   3       1.1   1.6e+02    2.5   0.0   203   235   429   462   415   470 0.80 -
SOLCI005428400       -            643 EOG093606O6          -            538   3.5e-20   73.9   0.0   1   2   1.8e-06   0.00025   21.6   0.0   273   441   101   265    30   267 0.81 -
SOLCI005428400       -            643 EOG093606O6          -            538   3.5e-20   73.9   0.0   2   2   4.6e-16   6.6e-14   53.2   0.0   210   427   243   455   240   477 0.92 -
SOLCI005437800       -            530 EOG093606O6          -            538   3.8e-20   73.8   0.8   1   2   7.4e-19   1.1e-16   62.4   0.2    79   409    58   405    52   413 0.88 -
SOLCI005437800       -            530 EOG093606O6          -            538   3.8e-20   73.8   0.8   2   2       1.5   2.2e+02    2.0   0.0   361   410   429   475   405   498 0.64 -
SOLCI005192800       -            605 EOG093606O6          -            538   4.9e-20   73.4   0.0   1   2     1e-07   1.5e-05   25.6   0.0   246   439    35   223    24   225 0.84 -
SOLCI005192800       -            605 EOG093606O6          -            538   4.9e-20   73.4   0.0   2   2   1.9e-14   2.7e-12   47.9   0.0   205   494   198   483   193   497 0.83 -
SOLCI004716000       -            622 EOG093606O6          -            538   5.7e-20   73.2   3.7   1   3   1.6e-09   2.2e-07   31.7   0.4   262   409    67   213    54   216 0.91 -
SOLCI004716000       -            622 EOG093606O6          -            538   5.7e-20   73.2   3.7   2   3   0.00011     0.016   15.6   0.1   347   422   187   257   179   265 0.86 -
SOLCI004716000       -            622 EOG093606O6          -            538   5.7e-20   73.2   3.7   3   3   3.6e-12   5.1e-10   40.4   0.2   210   407   219   414   214   433 0.89 -
SOLCI004567900       -            976 EOG093606O6          -            538   5.9e-20   73.2   0.0   1   4   1.8e-12   2.5e-10   41.4   0.0   235   404   129   303   108   320 0.83 -
SOLCI004567900       -            976 EOG093606O6          -            538   5.9e-20   73.2   0.0   2   4     0.027       3.9    7.8   0.0   350   423   320   401   307   412 0.77 -
SOLCI004567900       -            976 EOG093606O6          -            538   5.9e-20   73.2   0.0   3   4    0.0043      0.61   10.4   0.0   299   340   418   459   408   470 0.90 -
SOLCI004567900       -            976 EOG093606O6          -            538   5.9e-20   73.2   0.0   4   4     0.019       2.7    8.3   0.0   217   291   474   546   463   558 0.82 -
SOLCI003109000       -            456 EOG093606O6          -            538   6.5e-20   73.0   0.6   1   3     0.081        12    6.2   0.0   246   305    74   133    54   146 0.68 -
SOLCI003109000       -            456 EOG093606O6          -            538   6.5e-20   73.0   0.6   2   3   5.4e-13   7.8e-11   43.1   0.1   238   412   101   276    77   289 0.90 -
SOLCI003109000       -            456 EOG093606O6          -            538   6.5e-20   73.0   0.6   3   3   3.4e-08   4.9e-06   27.2   0.1   312   422   278   385   274   440 0.68 -
SOLCI005213900       -            936 EOG093606O6          -            538   8.2e-20   72.7   9.4   1   5   0.00045     0.064   13.6   0.0   263   353    76   168    39   173 0.76 -
SOLCI005213900       -            936 EOG093606O6          -            538   8.2e-20   72.7   9.4   2   5   7.3e-05      0.01   16.3   0.4   271   409   187   325   174   326 0.89 -
SOLCI005213900       -            936 EOG093606O6          -            538   8.2e-20   72.7   9.4   3   5   5.4e-05    0.0077   16.7   0.0   378   421   325   368   322   379 0.88 -
SOLCI005213900       -            936 EOG093606O6          -            538   8.2e-20   72.7   9.4   4   5      0.17        25    5.1   0.0   325   374   409   458   390   495 0.67 -
SOLCI005213900       -            936 EOG093606O6          -            538   8.2e-20   72.7   9.4   5   5   6.8e-07   9.7e-05   23.0   0.1   240   409   525   693   473   731 0.86 -
SOLCI004636500       -            458 EOG093606O6          -            538     1e-19   72.4   1.7   1   3      0.42        60    3.8   0.0   327   354    88   115    72   120 0.85 -
SOLCI004636500       -            458 EOG093606O6          -            538     1e-19   72.4   1.7   2   3   4.9e-12   7.1e-10   39.9   0.4   230   416    94   277    82   288 0.88 -
SOLCI004636500       -            458 EOG093606O6          -            538     1e-19   72.4   1.7   3   3   5.4e-12   7.7e-10   39.8   0.0   240   406   203   369   203   378 0.97 -
SOLCI006245500       -            603 EOG093606O6          -            538   1.1e-19   72.2   0.0   1   4   0.00036     0.052   14.0   0.0   269   407    75   214    33   218 0.86 -
SOLCI006245500       -            603 EOG093606O6          -            538   1.1e-19   72.2   0.0   2   4    0.0031      0.44   10.9   0.0   309   356   218   265   214   275 0.90 -
SOLCI006245500       -            603 EOG093606O6          -            538   1.1e-19   72.2   0.0   3   4   0.00013     0.018   15.5   0.0   296   409   304   417   294   433 0.81 -
SOLCI006245500       -            603 EOG093606O6          -            538   1.1e-19   72.2   0.0   4   4   8.7e-08   1.2e-05   25.9   0.0   328   407   438   517   434   534 0.94 -
SOLCI006960500       -            799 EOG093606O6          -            538   1.1e-19   72.2   2.8   1   4     0.088        13    6.1   0.0   319   438    97   216    84   223 0.64 -
SOLCI006960500       -            799 EOG093606O6          -            538   1.1e-19   72.2   2.8   2   4    0.0043      0.61   10.4   0.0   376   458   319   405   299   413 0.79 -
SOLCI006960500       -            799 EOG093606O6          -            538   1.1e-19   72.2   2.8   3   4   3.2e-09   4.5e-07   30.6   0.3   281   356   550   629   486   641 0.74 -
SOLCI006960500       -            799 EOG093606O6          -            538   1.1e-19   72.2   2.8   4   4   9.1e-05     0.013   15.9   0.0   119   181   651   713   644   718 0.93 -
SOLCI006320100       -            758 EOG093606O6          -            538   1.2e-19   72.2   1.0   1   3   1.7e-06   0.00025   21.6   1.6   170   402   242   452   136   456 0.73 -
SOLCI006320100       -            758 EOG093606O6          -            538   1.2e-19   72.2   1.0   2   3   4.4e-12   6.3e-10   40.1   0.0   276   406   428   558   413   565 0.92 -
SOLCI006320100       -            758 EOG093606O6          -            538   1.2e-19   72.2   1.0   3   3     0.097        14    5.9   0.0   203   241   595   633   579   640 0.86 -
SOLCI006728300       -            871 EOG093606O6          -            538   1.6e-19   71.8   0.0   1   3    0.0012      0.17   12.2   0.0   343   409   251   317   240   323 0.94 -
SOLCI006728300       -            871 EOG093606O6          -            538   1.6e-19   71.8   0.0   2   3   4.7e-16   6.7e-14   53.2   0.0   302   436   330   463   319   472 0.90 -
SOLCI006728300       -            871 EOG093606O6          -            538   1.6e-19   71.8   0.0   3   3       1.9   2.7e+02    1.7   0.0   340   414   556   629   547   664 0.71 -
SOLCI006898400       -            451 EOG093606O6          -            538   1.6e-19   71.8   0.0   1   2   0.00019     0.027   14.9   0.0   331   481    17   168    10   169 0.73 -
SOLCI006898400       -            451 EOG093606O6          -            538   1.6e-19   71.8   0.0   2   2   1.1e-16   1.6e-14   55.2   0.0   239   427   167   354   160   361 0.96 -
SOLCI001655700       -            472 EOG093606O6          -            538   2.3e-19   71.3   0.0   1   2   4.2e-07     6e-05   23.6   0.0   246   411    13   177     5   182 0.88 -
SOLCI001655700       -            472 EOG093606O6          -            538   2.3e-19   71.3   0.0   2   2     2e-13   2.9e-11   44.5   0.0   210   421   181   389   176   395 0.92 -
SOLCI000401400       -            603 EOG093606O6          -            538   2.3e-19   71.2   0.1   1   4      0.08        11    6.2   0.0    79   131    78   136    36   148 0.64 -
SOLCI000401400       -            603 EOG093606O6          -            538   2.3e-19   71.2   0.1   2   4   0.00013     0.018   15.5   0.0   300   409    81   189    62   191 0.81 -
SOLCI000401400       -            603 EOG093606O6          -            538   2.3e-19   71.2   0.1   3   4   3.6e-05    0.0051   17.3   0.0   347   421   163   231   121   243 0.76 -
SOLCI000401400       -            603 EOG093606O6          -            538   2.3e-19   71.2   0.1   4   4   2.9e-13   4.1e-11   44.0   0.1   279   426   264   408   222   423 0.93 -
SOLCI000643300       -            605 EOG093606O6          -            538   2.3e-19   71.2   0.0   1   3   6.8e-12   9.8e-10   39.4   0.0   197   410    87   297    81   303 0.85 -
SOLCI000643300       -            605 EOG093606O6          -            538   2.3e-19   71.2   0.0   2   3   5.1e-06   0.00073   20.1   0.0   347   436   301   390   296   396 0.84 -
SOLCI000643300       -            605 EOG093606O6          -            538   2.3e-19   71.2   0.0   3   3      0.12        17    5.6   0.0    94   153   404   468   386   488 0.60 -
SOLCI003556900       -            534 EOG093606O6          -            538   2.4e-19   71.2   1.4   1   4   8.2e-06    0.0012   19.4   0.0    82   183    87   194    81   196 0.84 -
SOLCI003556900       -            534 EOG093606O6          -            538   2.4e-19   71.2   1.4   2   4   6.6e-13   9.4e-11   42.8   0.2   253   409   176   327   170   355 0.89 -
SOLCI003556900       -            534 EOG093606O6          -            538   2.4e-19   71.2   1.4   3   4      0.01       1.5    9.2   0.0    82   122   367   407   349   474 0.78 -
SOLCI003556900       -            534 EOG093606O6          -            538   2.4e-19   71.2   1.4   4   4      0.66        94    3.2   0.0   383   412   485   514   468   519 0.78 -
SOLCI007107400       -            626 EOG093606O6          -            538   3.3e-19   70.7   0.3   1   2     3e-06   0.00044   20.8   0.1   198   409    87   298    74   302 0.85 -
SOLCI007107400       -            626 EOG093606O6          -            538   3.3e-19   70.7   0.3   2   2   4.4e-14   6.3e-12   46.7   0.0   206   408   300   501   294   516 0.93 -
SOLCI002887100       -            535 EOG093606O6          -            538   4.8e-19   70.2   0.0   1   3   2.2e-08   3.2e-06   27.8   0.0   280   429   136   286   104   300 0.85 -
SOLCI002887100       -            535 EOG093606O6          -            538   4.8e-19   70.2   0.0   2   3     4e-07   5.8e-05   23.7   0.0   346   428   343   424   324   436 0.87 -
SOLCI002887100       -            535 EOG093606O6          -            538   4.8e-19   70.2   0.0   3   3   0.00017     0.024   15.1   0.0   236   314   446   526   420   532 0.77 -
SOLCI004901500       -            466 EOG093606O6          -            538   5.7e-19   69.9   0.0   1   2   3.9e-14   5.6e-12   46.9   0.0   205   406    85   281    69   286 0.85 -
SOLCI004901500       -            466 EOG093606O6          -            538   5.7e-19   69.9   0.0   2   2   4.4e-06   0.00063   20.3   0.0   345   424   289   368   285   385 0.85 -
SOLCI003806100       -            707 EOG093606O6          -            538   5.9e-19   69.9   0.1   1   2    0.0016      0.23   11.8   0.0   349   425    72   143    56   157 0.85 -
SOLCI003806100       -            707 EOG093606O6          -            538   5.9e-19   69.9   0.1   2   2   1.1e-15   1.5e-13   52.0   0.2   109   421   186   510   173   517 0.83 -
SOLCI005378000       -            625 EOG093606O6          -            538     6e-19   69.8   0.1   1   2   1.6e-13   2.3e-11   44.8   0.0   239   403   254   420   226   435 0.85 -
SOLCI005378000       -            625 EOG093606O6          -            538     6e-19   69.8   0.1   2   2   2.3e-06   0.00033   21.2   0.1   246   358   467   584   424   603 0.51 -
SOLCI007033000       -            473 EOG093606O6          -            538   7.4e-19   69.6   0.1   1   3   4.9e-09     7e-07   30.0   0.5   281   406   140   269   136   277 0.92 -
SOLCI007033000       -            473 EOG093606O6          -            538   7.4e-19   69.6   0.1   2   3     1e-09   1.5e-07   32.3   0.0   208   312   282   383   273   407 0.82 -
SOLCI007033000       -            473 EOG093606O6          -            538   7.4e-19   69.6   0.1   3   3       1.9   2.8e+02    1.6   0.0   209   271   387   450   380   457 0.81 -
SOLCI003281000       -            483 EOG093606O6          -            538   9.4e-19   69.2   4.4   1   3   1.7e-06   0.00025   21.6   0.0   378   446    43   107    15   109 0.87 -
SOLCI003281000       -            483 EOG093606O6          -            538   9.4e-19   69.2   4.4   2   3   7.6e-14   1.1e-11   45.9   0.9   237   407   105   275   101   289 0.90 -
SOLCI003281000       -            483 EOG093606O6          -            538   9.4e-19   69.2   4.4   3   3       2.8     4e+02    1.1   0.0   212   241   320   349   313   370 0.82 -
SOLCI000074000       -            467 EOG093606O6          -            538   1.1e-18   69.0   0.2   1   3       2.5   3.6e+02    1.3   0.0   310   353    47    90    24   106 0.65 -
SOLCI000074000       -            467 EOG093606O6          -            538   1.1e-18   69.0   0.2   2   3    0.0027      0.39   11.1   0.0    57   118   109   177    93   183 0.68 -
SOLCI000074000       -            467 EOG093606O6          -            538   1.1e-18   69.0   0.2   3   3   6.6e-16   9.4e-14   52.7   0.7   206   407   181   388   172   404 0.88 -
SOLCI000302400       -            476 EOG093606O6          -            538   1.2e-18   68.9   0.0   1   2     7e-17     1e-14   55.9   0.0   234   445   109   314    99   316 0.92 -
SOLCI000302400       -            476 EOG093606O6          -            538   1.2e-18   68.9   0.0   2   2    0.0018      0.25   11.7   0.0   235   370   312   449   309   462 0.84 -
SOLCI001503200       -            492 EOG093606O6          -            538   1.5e-18   68.6   0.2   1   2   1.9e-15   2.7e-13   51.2   0.2   278   419   125   270   108   275 0.91 -
SOLCI001503200       -            492 EOG093606O6          -            538   1.5e-18   68.6   0.2   2   2    0.0003     0.044   14.2   0.0   343   418   300   374   285   385 0.85 -
SOLCI005795600       -            687 EOG093606O6          -            538   1.6e-18   68.4   0.0   1   2   4.9e-08     7e-06   26.7   0.0   282   437    46   198    39   217 0.81 -
SOLCI005795600       -            687 EOG093606O6          -            538   1.6e-18   68.4   0.0   2   2   1.5e-11   2.1e-09   38.3   0.0   209   431   281   500   258   510 0.87 -
SOLCI006982000       -            615 EOG093606O6          -            538   1.7e-18   68.3   0.2   1   3     0.061       8.8    6.6   0.0   345   408    62   126    47   131 0.63 -
SOLCI006982000       -            615 EOG093606O6          -            538   1.7e-18   68.3   0.2   2   3   7.5e-07   0.00011   22.8   0.1   240   383   126   267   122   281 0.86 -
SOLCI006982000       -            615 EOG093606O6          -            538   1.7e-18   68.3   0.2   3   3   6.1e-11   8.8e-09   36.3   0.1   264   446   393   569   362   604 0.86 -
SOLCI001923700       -            387 EOG093606O6          -            538   1.9e-18   68.2   0.0   1   2   7.8e-15   1.1e-12   49.2   0.0   177   418    50   292    39   293 0.89 -
SOLCI001923700       -            387 EOG093606O6          -            538   1.9e-18   68.2   0.0   2   2     2e-07   2.8e-05   24.7   0.0   203   335   251   384   248   386 0.81 -
SOLCI004171700       -            633 EOG093606O6          -            538   2.9e-18   67.6   0.0   1   4     0.014       2.1    8.7   0.0   344   423    60   134    46   138 0.80 -
SOLCI004171700       -            633 EOG093606O6          -            538   2.9e-18   67.6   0.0   2   4   0.00061     0.088   13.2   0.0   208   319    93   202    73   239 0.69 -
SOLCI004171700       -            633 EOG093606O6          -            538   2.9e-18   67.6   0.0   3   4   5.7e-08   8.2e-06   26.5   0.0   284   404   279   398   272   401 0.91 -
SOLCI004171700       -            633 EOG093606O6          -            538   2.9e-18   67.6   0.0   4   4   1.3e-11   1.9e-09   38.5   0.0   209   421   307   515   307   525 0.92 -
SOLCI007300500       -            403 EOG093606O6          -            538   2.9e-18   67.6   0.0   1   1   2.8e-20   3.9e-18   67.2   0.0   184   372   196   387    97   396 0.74 -
SOLCI007161600       -            555 EOG093606O6          -            538   4.9e-18   66.8   0.2   1   3   0.00022     0.032   14.7   0.1   250   339    94   181    81   184 0.85 -
SOLCI007161600       -            555 EOG093606O6          -            538   4.9e-18   66.8   0.2   2   3   9.4e-15   1.4e-12   48.9   0.0   240   406   183   349   179   368 0.97 -
SOLCI007161600       -            555 EOG093606O6          -            538   4.9e-18   66.8   0.2   3   3       5.4   7.7e+02    0.2   0.0   384   415   390   421   366   455 0.81 -
SOLCI003934000       -            602 EOG093606O6          -            538     5e-18   66.8   0.0   1   3    0.0063       0.9    9.9   0.0   263   405    26   173    14   191 0.72 -
SOLCI003934000       -            602 EOG093606O6          -            538     5e-18   66.8   0.0   2   3       1.4     2e+02    2.1   0.0    81   104   169   192   156   220 0.80 -
SOLCI003934000       -            602 EOG093606O6          -            538     5e-18   66.8   0.0   3   3   9.1e-16   1.3e-13   52.2   0.0   235   406   222   393   212   412 0.94 -
SOLCI001590700       -            588 EOG093606O6          -            538   6.3e-18   66.5   0.0   1   2       2.6   3.7e+02    1.2   0.0   360   444   247   330   216   367 0.59 -
SOLCI001590700       -            588 EOG093606O6          -            538   6.3e-18   66.5   0.0   2   2   8.5e-19   1.2e-16   62.2   0.0   130   346   347   564   338   582 0.80 -
SOLCI004518400       -            428 EOG093606O6          -            538   7.4e-18   66.2   0.1   1   3    0.0014       0.2   12.0   0.0   268   335    72   139    12   141 0.74 -
SOLCI004518400       -            428 EOG093606O6          -            538   7.4e-18   66.2   0.1   2   3   1.5e-10   2.1e-08   35.0   0.0   256   411    95   247    83   248 0.87 -
SOLCI004518400       -            428 EOG093606O6          -            538   7.4e-18   66.2   0.1   3   3   9.4e-09   1.3e-06   29.1   0.1   307   407   245   345   241   377 0.91 -
SOLCI001388900       -            521 EOG093606O6          -            538   2.2e-17   64.7   0.3   1   3   3.1e-12   4.5e-10   40.6   0.0   243   440   151   350   123   355 0.87 -
SOLCI001388900       -            521 EOG093606O6          -            538   2.2e-17   64.7   0.3   2   3   3.3e-05    0.0047   17.4   0.0   248   305   365   422   351   429 0.88 -
SOLCI001388900       -            521 EOG093606O6          -            538   2.2e-17   64.7   0.3   3   3      0.69        99    3.1   0.2   196   227   456   487   430   513 0.70 -
SOLCI001219600       -            584 EOG093606O6          -            538   3.3e-17   64.1   0.0   1   2   9.5e-11   1.4e-08   35.7   0.1   265   445   214   394   157   408 0.86 -
SOLCI001219600       -            584 EOG093606O6          -            538   3.3e-17   64.1   0.0   2   2   6.1e-07   8.8e-05   23.1   0.0   378   487   467   579   402   582 0.78 -
SOLCI006342700       -            489 EOG093606O6          -            538   4.4e-17   63.7   0.7   1   2   1.1e-09   1.6e-07   32.1   1.0   280   406   150   278   124   303 0.86 -
SOLCI006342700       -            489 EOG093606O6          -            538   4.4e-17   63.7   0.7   2   2   1.4e-08     2e-06   28.5   0.0   345   428   323   405   308   417 0.86 -
SOLCI002625600       -            591 EOG093606O6          -            538   4.5e-17   63.7   0.0   1   2   3.7e-12   5.3e-10   40.3   0.1   204   411    82   286    70   291 0.88 -
SOLCI002625600       -            591 EOG093606O6          -            538   4.5e-17   63.7   0.0   2   2   3.2e-06   0.00046   20.7   0.0   347   423   289   365   284   399 0.77 -
SOLCI004732000       -            116 EOG093606O6          -            538   5.5e-17   63.4   0.0   1   1     4e-19   5.8e-17   63.3   0.0   256   364     2   114     1   116 0.92 -
SOLCI000794400       -            632 EOG093606O6          -            538   5.7e-17   63.3   0.1   1   3     0.031       4.4    7.6   0.0   349   414    55   117    15   134 0.83 -
SOLCI000794400       -            632 EOG093606O6          -            538   5.7e-17   63.3   0.1   2   3   2.7e-10   3.8e-08   34.2   0.5   248   417   158   320   151   330 0.91 -
SOLCI000794400       -            632 EOG093606O6          -            538   5.7e-17   63.3   0.1   3   3   6.8e-06   0.00098   19.6   0.0   308   426   317   431   312   448 0.89 -
SOLCI000288900       -            605 EOG093606O6          -            538   1.3e-16   62.2   0.1   1   2   6.4e-07   9.1e-05   23.0   0.0   255   413    40   199    32   209 0.80 -
SOLCI000288900       -            605 EOG093606O6          -            538   1.3e-16   62.2   0.1   2   2   2.9e-11   4.2e-09   37.4   0.0   212   414   203   401   198   469 0.83 -
SOLCI000669400       -            426 EOG093606O6          -            538   1.6e-16   61.8   1.0   1   2   8.1e-10   1.2e-07   32.6   0.2   284   444   104   260    36   267 0.87 -
SOLCI000669400       -            426 EOG093606O6          -            538   1.6e-16   61.8   1.0   2   2   8.3e-11   1.2e-08   35.9   0.0   209   406   132   342   131   360 0.85 -
SOLCI002575800       -            399 EOG093606O6          -            538   1.6e-16   61.8   0.0   1   1   1.5e-18   2.2e-16   61.4   0.0   248   452   161   378   101   383 0.83 -
SOLCI000463100       -            526 EOG093606O6          -            538   2.6e-16   61.1   0.0   1   2   2.7e-13   3.8e-11   44.1   0.0   238   421   218   404   195   410 0.88 -
SOLCI000463100       -            526 EOG093606O6          -            538   2.6e-16   61.1   0.0   2   2   0.00018     0.026   14.9   0.0   327   411   412   495   405   500 0.92 -
SOLCI006210600       -            498 EOG093606O6          -            538   2.7e-16   61.1   0.1   1   3      0.11        16    5.8   0.0   108   163    30    86    18   103 0.53 -
SOLCI006210600       -            498 EOG093606O6          -            538   2.7e-16   61.1   0.1   2   3   1.4e-10     2e-08   35.1   0.0   277   411   143   276   124   278 0.86 -
SOLCI006210600       -            498 EOG093606O6          -            538   2.7e-16   61.1   0.1   3   3   5.4e-05    0.0078   16.7   0.0   380   466   276   367   273   384 0.80 -
SOLCI004586700       -            198 EOG093606O6          -            538   2.7e-16   61.1   0.1   1   1   2.7e-18   3.9e-16   60.6   0.1   197   343    20   168     9   183 0.88 -
SOLCI007179400       -            482 EOG093606O6          -            538   3.5e-16   60.7   0.3   1   2   1.4e-11     2e-09   38.4   0.4   279   409   146   278   119   312 0.86 -
SOLCI007179400       -            482 EOG093606O6          -            538   3.5e-16   60.7   0.3   2   2     1e-05    0.0014   19.1   0.0   341   423   316   397   309   410 0.92 -
SOLCI005755800       -            441 EOG093606O6          -            538   4.3e-16   60.4   0.0   1   3       6.6   9.5e+02   -0.1   0.0   119   168    57   106    23   114 0.70 -
SOLCI005755800       -            441 EOG093606O6          -            538   4.3e-16   60.4   0.0   2   3   0.00039     0.055   13.9   0.0    78   118   110   150    77   162 0.78 -
SOLCI005755800       -            441 EOG093606O6          -            538   4.3e-16   60.4   0.0   3   3   5.5e-13   7.9e-11   43.1   0.0   209   425   157   370   152   415 0.86 -
SOLCI002323000       -            564 EOG093606O6          -            538   7.5e-16   59.6   0.5   1   3   0.00015     0.022   15.2   0.0   234   353    79   198    36   213 0.86 -
SOLCI002323000       -            564 EOG093606O6          -            538   7.5e-16   59.6   0.5   2   3   2.1e-10     3e-08   34.5   0.0   259   406   205   353   193   372 0.89 -
SOLCI002323000       -            564 EOG093606O6          -            538   7.5e-16   59.6   0.5   3   3     0.086        12    6.1   0.2   378   412   391   425   365   431 0.88 -
SOLCI005419900       -            642 EOG093606O6          -            538   7.9e-16   59.6   0.0   1   5      0.11        16    5.8   0.0   378   421   126   169   100   182 0.75 -
SOLCI005419900       -            642 EOG093606O6          -            538   7.9e-16   59.6   0.0   2   5      0.74   1.1e+02    3.0   0.0   352   429   239   316   228   332 0.81 -
SOLCI005419900       -            642 EOG093606O6          -            538   7.9e-16   59.6   0.0   3   5   1.4e-12     2e-10   41.7   0.0   185   337   352   507   343   522 0.83 -
SOLCI005419900       -            642 EOG093606O6          -            538   7.9e-16   59.6   0.0   4   5     0.082        12    6.2   0.0   196   273   469   545   463   549 0.89 -
SOLCI005419900       -            642 EOG093606O6          -            538   7.9e-16   59.6   0.0   5   5       4.6   6.6e+02    0.4   0.0   217   266   558   604   552   610 0.85 -
SOLCI000161600       -            521 EOG093606O6          -            538   9.3e-16   59.3   0.1   1   2     0.024       3.5    7.9   0.0   354   408   186   240   170   248 0.88 -
SOLCI000161600       -            521 EOG093606O6          -            538   9.3e-16   59.3   0.1   2   2   1.1e-14   1.6e-12   48.6   0.0   241   445   244   460   240   464 0.86 -
SOLCI002540800       -            491 EOG093606O6          -            538   1.1e-15   59.1   0.0   1   3   7.4e-11   1.1e-08   36.0   0.1   278   409   128   263   113   296 0.77 -
SOLCI002540800       -            491 EOG093606O6          -            538   1.1e-15   59.1   0.0   2   3     0.028         4    7.7   0.0   245   303   306   364   272   378 0.78 -
SOLCI002540800       -            491 EOG093606O6          -            538   1.1e-15   59.1   0.0   3   3   0.00093      0.13   12.6   0.0   201   289   371   459   360   480 0.82 -
SOLCI000565500       -            488 EOG093606O6          -            538   1.1e-15   59.0   0.1   1   4    0.0041      0.59   10.5   0.0   341   418   130   203    97   206 0.79 -
SOLCI000565500       -            488 EOG093606O6          -            538   1.1e-15   59.0   0.1   2   4   0.00053     0.076   13.4   0.0   376   442   196   262   194   270 0.88 -
SOLCI000565500       -            488 EOG093606O6          -            538   1.1e-15   59.0   0.1   3   4   3.2e-10   4.6e-08   33.9   0.0   220   352   249   380   240   388 0.89 -
SOLCI000565500       -            488 EOG093606O6          -            538   1.1e-15   59.0   0.1   4   4       4.2     6e+02    0.5   0.0   244   290   395   442   383   447 0.81 -
SOLCI000391400       -            379 EOG093606O6          -            538   2.8e-15   57.7   0.0   1   2      0.14        20    5.4   0.0   239   317   104   188    86   193 0.78 -
SOLCI000391400       -            379 EOG093606O6          -            538   2.8e-15   57.7   0.0   2   2   8.7e-15   1.3e-12   49.0   0.0   261   424   206   372   198   378 0.91 -
SOLCI004944500       -            405 EOG093606O6          -            538   4.9e-15   56.9   0.0   1   2   5.5e-07   7.9e-05   23.3   0.0   328   419   127   218   114   220 0.95 -
SOLCI004944500       -            405 EOG093606O6          -            538   4.9e-15   56.9   0.0   2   2   6.7e-12   9.6e-10   39.5   0.0   241   398   212   372   210   380 0.90 -
SOLCI006342600       -            498 EOG093606O6          -            538   6.3e-15   56.6   0.1   1   2   5.8e-07   8.4e-05   23.2   0.2   245   424   153   334   126   339 0.84 -
SOLCI006342600       -            498 EOG093606O6          -            538   6.3e-15   56.6   0.1   2   2   1.7e-09   2.4e-07   31.6   0.0   361   428   342   408   324   420 0.85 -
SOLCI002665900       -            528 EOG093606O6          -            538   9.3e-15   56.0   0.2   1   3   3.8e-08   5.4e-06   27.1   0.0   208   374    78   240    69   263 0.75 -
SOLCI002665900       -            528 EOG093606O6          -            538   9.3e-15   56.0   0.2   2   3   2.3e-09   3.3e-07   31.1   0.1   210   406   214   409   212   431 0.90 -
SOLCI002665900       -            528 EOG093606O6          -            538   9.3e-15   56.0   0.2   3   3       7.5   1.1e+03   -0.3   0.0    87   146   413   480   408   523 0.59 -
SOLCI006180800       -            554 EOG093606O6          -            538   1.4e-14   55.4   0.0   1   2    0.0096       1.4    9.2   0.0   239   335   141   237    24   241 0.84 -
SOLCI006180800       -            554 EOG093606O6          -            538   1.4e-14   55.4   0.0   2   2   5.2e-13   7.4e-11   43.1   0.0   206   419   242   453   226   465 0.91 -
SOLCI001997700       -            525 EOG093606O6          -            538   1.6e-14   55.2   0.1   1   2       3.8   5.4e+02    0.7   0.0   366   410   226   270   218   280 0.87 -
SOLCI001997700       -            525 EOG093606O6          -            538   1.6e-14   55.2   0.1   2   2   1.4e-15     2e-13   51.7   0.0   246   430   308   495   299   502 0.90 -
SOLCI000806600       -            891 EOG093606O6          -            538   1.7e-14   55.1   0.0   1   2   2.1e-05     0.003   18.0   0.0   299   412    95   206    87   212 0.88 -
SOLCI000806600       -            891 EOG093606O6          -            538   1.7e-14   55.1   0.0   2   2   2.8e-13     4e-11   44.0   0.0   230   424   126   330   125   353 0.85 -
SOLCI006221800       -            453 EOG093606O6          -            538   5.7e-14   53.4   0.0   1   2   1.1e-06   0.00015   22.3   0.0   279   421    67   204    57   212 0.87 -
SOLCI006221800       -            453 EOG093606O6          -            538   5.7e-14   53.4   0.0   2   2   1.6e-10   2.2e-08   35.0   0.0   211   407   168   362   166   379 0.93 -
SOLCI004309800       -            545 EOG093606O6          -            538   6.3e-14   53.3   0.0   1   2   6.5e-05    0.0093   16.4   0.0   108   186   171   249   144   253 0.82 -
SOLCI004309800       -            545 EOG093606O6          -            538   6.3e-14   53.3   0.0   2   2   1.9e-08   2.8e-06   28.1   0.0   119   328   252   448   249   458 0.70 -
SOLCI000270700       -            850 EOG093606O6          -            538   7.3e-14   53.1   2.4   1   4       3.6   5.2e+02    0.8   0.0   393   421   201   229   195   234 0.87 -
SOLCI000270700       -            850 EOG093606O6          -            538   7.3e-14   53.1   2.4   2   4     0.078        11    6.3   0.0   220   372   307   461   294   480 0.59 -
SOLCI000270700       -            850 EOG093606O6          -            538   7.3e-14   53.1   2.4   3   4   1.7e-11   2.5e-09   38.1   0.4   239   410   464   634   452   698 0.87 -
SOLCI000270700       -            850 EOG093606O6          -            538   7.3e-14   53.1   2.4   4   4      0.22        31    4.8   0.0   302   374   741   813   726   842 0.86 -
SOLCI003542100       -            437 EOG093606O6          -            538   7.9e-14   53.0   0.1   1   2     2e-14   2.8e-12   47.8   0.1   243   371    39   171    29   217 0.85 -
SOLCI003542100       -            437 EOG093606O6          -            538   7.9e-14   53.0   0.1   2   2      0.79   1.1e+02    2.9   0.0   141   275   275   321   247   353 0.53 -
SOLCI007077600       -            506 EOG093606O6          -            538   9.7e-14   52.7   0.0   1   3     2e-06   0.00028   21.4   0.0   329   442   178   291   166   293 0.76 -
SOLCI007077600       -            506 EOG093606O6          -            538   9.7e-14   52.7   0.0   2   3   3.6e-06   0.00052   20.5   0.0   332   422   216   312   213   335 0.79 -
SOLCI007077600       -            506 EOG093606O6          -            538   9.7e-14   52.7   0.0   3   3   6.9e-07    0.0001   22.9   0.0   243   307   333   397   301   438 0.76 -
SOLCI000060300       -            370 EOG093606O6          -            538   2.4e-13   51.4   0.8   1   2     4e-11   5.8e-09   36.9   0.2   280   429    52   204    35   216 0.84 -
SOLCI000060300       -            370 EOG093606O6          -            538   2.4e-13   51.4   0.8   2   2   0.00069     0.098   13.0   0.0   259   371   218   335   210   345 0.79 -
SOLCI004319000       -            329 EOG093606O6          -            538     3e-13   51.0   0.1   1   1   2.8e-15     4e-13   50.6   0.1   191   410    89   308    33   313 0.79 -
SOLCI002934700       -            481 EOG093606O6          -            538   6.9e-13   49.9   0.2   1   3   7.3e-06    0.0011   19.5   0.1   249   411   128   285   121   286 0.74 -
SOLCI002934700       -            481 EOG093606O6          -            538   6.9e-13   49.9   0.2   2   3   5.4e-11   7.8e-09   36.5   0.0   241   421   186   362   155   369 0.90 -
SOLCI002934700       -            481 EOG093606O6          -            538   6.9e-13   49.9   0.2   3   3      0.23        33    4.7   0.0   386   414   396   424   388   430 0.91 -
SOLCI004441600       -            343 EOG093606O6          -            538   7.9e-13   49.7   0.1   1   1   2.3e-14   3.3e-12   47.6   0.0   211   340   175   306   169   313 0.87 -
SOLCI004538200       -            504 EOG093606O6          -            538   2.1e-12   48.3   2.1   1   2   1.7e-12   2.5e-10   41.4   0.3   176   316   156   297   148   300 0.82 -
SOLCI004538200       -            504 EOG093606O6          -            538   2.1e-12   48.3   2.1   2   2     0.019       2.8    8.2   0.1   209   408   293   495   285   501 0.53 -
SOLCI002878000       -            323 EOG093606O6          -            538     1e-10   42.6   0.4   1   1   4.6e-12   6.5e-10   40.0   0.1   325   432   170   280   142   294 0.79 -
SOLCI000407500       -            406 EOG093606O6          -            538   1.1e-10   42.6   0.0   1   4      0.01       1.5    9.1   0.0   384   442    42   100    27   103 0.87 -
SOLCI000407500       -            406 EOG093606O6          -            538   1.1e-10   42.6   0.0   2   4   0.00013     0.018   15.4   0.0   197   289    99   189    90   200 0.89 -
SOLCI000407500       -            406 EOG093606O6          -            538   1.1e-10   42.6   0.0   3   4     0.012       1.7    9.0   0.0   376   419   244   287   234   292 0.90 -
SOLCI000407500       -            406 EOG093606O6          -            538   1.1e-10   42.6   0.0   4   4     0.024       3.4    8.0   0.0   379   423   282   326   282   337 0.89 -
SOLCI002776600       -            596 EOG093606O6          -            538   1.3e-10   42.3   0.0   1   3   0.00068     0.097   13.1   0.0   300   439    80   214    16   243 0.79 -
SOLCI002776600       -            596 EOG093606O6          -            538   1.3e-10   42.3   0.0   2   3   0.00046     0.065   13.6   0.0    79   130   279   331   270   335 0.87 -
SOLCI002776600       -            596 EOG093606O6          -            538   1.3e-10   42.3   0.0   3   3    0.0063       0.9    9.9   0.0   330   406   347   419   323   445 0.65 -
SOLCI007508800       -            478 EOG093606O6          -            538   1.7e-10   42.0   0.3   1   3     0.023       3.3    8.0   0.2   263   405   138   281   116   299 0.80 -
SOLCI007508800       -            478 EOG093606O6          -            538   1.7e-10   42.0   0.3   2   3   4.1e-09   5.8e-07   30.3   0.0   282   408   260   392   250   411 0.85 -
SOLCI007508800       -            478 EOG093606O6          -            538   1.7e-10   42.0   0.3   3   3      0.49        70    3.6   0.0   383   415   437   469   424   473 0.89 -
SOLCI000868800       -            495 EOG093606O6          -            538   2.5e-10   41.4   0.2   1   3   3.4e-08   4.9e-06   27.2   0.0   249   422    70   245    25   245 0.82 -
SOLCI000868800       -            495 EOG093606O6          -            538   2.5e-10   41.4   0.2   2   3    0.0001     0.014   15.8   0.0   235   417   230   418   228   424 0.85 -
SOLCI000868800       -            495 EOG093606O6          -            538   2.5e-10   41.4   0.2   3   3       6.7   9.6e+02   -0.1   0.0   197   226   441   470   428   478 0.86 -
SOLCI005620200       -            417 EOG093606O6          -            538   5.8e-10   40.2   0.0   1   3     0.012       1.8    8.9   0.0   294   337   136   179    87   187 0.79 -
SOLCI005620200       -            417 EOG093606O6          -            538   5.8e-10   40.2   0.0   2   3   4.9e-08     7e-06   26.7   0.0   196   405   141   355   132   362 0.85 -
SOLCI005620200       -            417 EOG093606O6          -            538   5.8e-10   40.2   0.0   3   3      0.05       7.2    6.9   0.0   378   414   360   396   354   403 0.86 -
SOLCI002464800       -            234 EOG093606O6          -            538     1e-09   39.4   0.0   1   2   6.4e-05    0.0092   16.4   0.0   285   355    65   136    60   143 0.88 -
SOLCI002464800       -            234 EOG093606O6          -            538     1e-09   39.4   0.0   2   2   2.1e-08   2.9e-06   28.0   0.0   300   410   116   223   115   233 0.91 -
SOLCI006353400       -            401 EOG093606O6          -            538   1.2e-09   39.1   0.2   1   1   2.1e-11   2.9e-09   37.9   0.1   213   406     2   192     1   197 0.90 -
SOLCI003496400       -            264 EOG093606O6          -            538   9.2e-09   36.2   0.0   1   1   9.1e-11   1.3e-08   35.7   0.0   259   338     1    84     1    93 0.69 -
SOLCI004821100       -            375 EOG093606O6          -            538   1.2e-08   35.8   0.1   1   2    0.0023      0.32   11.3   0.0   253   303   236   288   204   290 0.76 -
SOLCI004821100       -            375 EOG093606O6          -            538   1.2e-08   35.8   0.1   2   2   4.2e-09   6.1e-07   30.2   0.0   208   314   265   374   241   375 0.54 -
SOLCI004519700       -            400 EOG093606O6          -            538   1.2e-08   35.8   0.1   1   2      0.17        24    5.2   0.0   384   420   154   190   136   192 0.82 -
SOLCI004519700       -            400 EOG093606O6          -            538   1.2e-08   35.8   0.1   2   2   1.1e-09   1.5e-07   32.2   0.1   205   400   184   383   179   394 0.83 -
SOLCI005832900       -            510 EOG093606O6          -            538   1.5e-08   35.5   0.0   1   2     0.001      0.14   12.5   0.1   328   422   165   259   148   284 0.69 -
SOLCI005832900       -            510 EOG093606O6          -            538   1.5e-08   35.5   0.0   2   2   6.8e-06   0.00097   19.7   0.0   242   321   321   404   280   416 0.72 -
SOLCI002278200       -            639 EOG093606O6          -            538   5.7e-08   33.6   0.3   1   3      0.52        75    3.5   0.0   134   167    39    73     2    90 0.78 -
SOLCI002278200       -            639 EOG093606O6          -            538   5.7e-08   33.6   0.3   2   3   9.5e-05     0.014   15.9   0.0   330   428   164   261   155   289 0.87 -
SOLCI002278200       -            639 EOG093606O6          -            538   5.7e-08   33.6   0.3   3   3    0.0049       0.7   10.2   0.0   351   412   324   385   307   396 0.85 -
SOLCI002018900       -            617 EOG093606O6          -            538   6.3e-08   33.5   0.1   1   2      0.37        54    4.0   0.0   229   309   123   208    99   217 0.64 -
SOLCI002018900       -            617 EOG093606O6          -            538   6.3e-08   33.5   0.1   2   2   7.7e-08   1.1e-05   26.1   0.1    92   210   459   588   441   616 0.71 -
SOLCI001092000       -            257 EOG093606O6          -            538     1e-07   32.8   0.1   1   2   1.1e-05    0.0016   18.9   0.0   380   422    50    92    35   100 0.89 -
SOLCI001092000       -            257 EOG093606O6          -            538     1e-07   32.8   0.1   2   2    0.0015      0.21   11.9   0.0   304   405   147   247   104   255 0.81 -
SOLCI004016100       -            333 EOG093606O6          -            538   2.1e-07   31.8   0.0   1   2   1.1e-07   1.6e-05   25.5   0.0   369   478   151   264   106   271 0.79 -
SOLCI004016100       -            333 EOG093606O6          -            538   2.1e-07   31.8   0.0   2   2     0.075        11    6.3   0.0   302   367   260   325   255   332 0.90 -
SOLCI001322300       -            109 EOG093606O6          -            538   2.2e-07   31.7   0.0   1   1   5.5e-09   7.9e-07   29.9   0.0   340   422    10    91     5    98 0.52 -
SOLCI000488700       -            102 EOG093606O6          -            538   2.2e-06   28.4   0.0   1   1   1.7e-08   2.5e-06   28.2   0.0   356   435     8    86     3   100 0.88 -
SOLCI006404500       -            256 EOG093606O6          -            538   3.2e-06   27.8   0.0   1   1   2.8e-08     4e-06   27.5   0.0   200   288   136   222   104   243 0.86 -
SOLCI003460600       -            459 EOG093606O6          -            538   1.1e-05   26.0   0.0   1   1   1.1e-07   1.6e-05   25.5   0.0   311   423   190   301   169   311 0.93 -
SOLCI005783200       -            285 EOG093606O6          -            538   1.4e-05   25.7   0.0   1   1   1.5e-07   2.2e-05   25.1   0.0   203   313   173   285   110   285 0.69 -
SOLCI002464900       -            240 EOG093606O6          -            538   1.6e-05   25.6   0.0   1   1   2.8e-07   3.9e-05   24.2   0.0   300   441    30   136    10   155 0.55 -
SOLCI005040000       -            636 EOG093606O6          -            538   1.9e-05   25.3   0.0   1   2    0.0013      0.19   12.1   0.0   334   411   283   359   267   361 0.80 -
SOLCI005040000       -            636 EOG093606O6          -            538   1.9e-05   25.3   0.0   2   2   1.5e-05    0.0022   18.5   0.0   261   405   311   455   302   470 0.69 -
SOLCI000502000       -            507 EOG093606O6          -            538   5.7e-05   23.7   0.0   1   2       5.2   7.5e+02    0.2   0.0   382   445   289   353   273   378 0.54 -
SOLCI000502000       -            507 EOG093606O6          -            538   5.7e-05   23.7   0.0   2   2   2.9e-06   0.00042   20.9   0.0   330   423   380   472   362   483 0.89 -
SOLCI000844300       -            213 EOG093606O6          -            538   0.00019   22.0   0.0   1   1   1.5e-06   0.00022   21.8   0.0   376   419    22    65     2   112 0.88 -
SOLCI002114100       -            727 EOG093606O6          -            538   0.00023   21.7   0.0   1   1   3.5e-06    0.0005   20.6   0.0   217   406   341   528   336   540 0.93 -
SOLCI002123900       -            238 EOG093606O6          -            538   0.00033   21.2   0.0   1   1   0.00058     0.083   13.3   0.0   360   421   102   163    90   166 0.93 -
SOLCI000216700       -             64 EOG093606O6          -            538    0.0014   19.2   0.0   1   1     1e-05    0.0015   19.1   0.0   264   320     4    60     1    63 0.81 -
SOLCI000964800       -            651 EOG093606O6          -            538    0.0032   17.9   0.1   1   3       5.8   8.3e+02    0.1   0.0   358   418   121   181   103   202 0.80 -
SOLCI000964800       -            651 EOG093606O6          -            538    0.0032   17.9   0.1   2   3       4.5   6.5e+02    0.4   0.0   245   297   282   334   262   345 0.54 -
SOLCI000964800       -            651 EOG093606O6          -            538    0.0032   17.9   0.1   3   3    0.0012      0.17   12.2   0.0   201   296   452   547   444   619 0.64 -
SOLCI004114400       -            466 EOG093606O6          -            538    0.0036   17.8   0.0   1   1   9.1e-05     0.013   15.9   0.0   284   426    92   230    81   290 0.71 -
SOLCI007104300       -            106 EOG093606O6          -            538    0.0041   17.6   0.0   1   1   3.1e-05    0.0045   17.5   0.0   367   413    17    58     9    79 0.84 -
SOLCI006787800       -            567 EOG093606O6          -            538    0.0043   17.5   0.1   1   2     0.094        13    6.0   0.0   395   432   146   183    84   193 0.54 -
SOLCI006787800       -            567 EOG093606O6          -            538    0.0043   17.5   0.1   2   2   7.6e-05     0.011   16.2   0.1   304   432   121   253   107   279 0.82 -
SOLCI006700700       -             95 EOG093606O6          -            538    0.0044   17.5   0.0   1   1   3.5e-05    0.0051   17.3   0.0   349   421    12    81     3    91 0.89 -
SOLCI004088300       -            238 EOG093606O6          -            538      0.01   16.3   0.0   1   1     9e-05     0.013   15.9   0.0   352   443    87   178    61   196 0.86 -
SOLCI004995400       -            104 EOG093606O6          -            538      0.01   16.3   0.2   1   1   9.1e-05     0.013   15.9   0.2    86   177     5   102     1   104 0.52 -
SOLCI006298800       -            134 EOG093606O6          -            538     0.013   16.0   0.0   1   1   9.8e-05     0.014   15.8   0.0   295   408     2   113     1   123 0.85 -
SOLCI004751900       -             65 EOG093606O6          -            538      0.02   15.3   0.1   1   2   0.00063      0.09   13.2   0.1   379   410     2    33     1    48 0.82 -
SOLCI004751900       -             65 EOG093606O6          -            538      0.02   15.3   0.1   2   2       1.8   2.6e+02    1.7   0.0   206   232    34    60    31    64 0.79 -
SOLCI006344900       -            107 EOG093606O6          -            538     0.024   15.1   0.1   1   1   0.00019     0.027   14.9   0.1    88   166     7    91     2   101 0.69 -
SOLCI005237900       -            150 EOG093606O6          -            538     0.067   13.6   0.0   1   1   0.00057     0.081   13.3   0.0   294   354    56   116    35   123 0.87 -
SOLCI000797300       -            259 EOG093606O6          -            538     0.083   13.3   0.0   1   1   0.00081      0.12   12.8   0.0   178   288   105   218    72   232 0.81 -
SOLCI000805900       -             98 EOG093606O6          -            538       0.1   13.0   0.0   1   1   0.00077      0.11   12.9   0.0   105   164    16    77     6    95 0.56 -
SOLCI000063800       -            262 EOG093606O6          -            538      0.11   12.8   0.0   1   2    0.0045      0.64   10.4   0.0   198   232     8    42     3    78 0.88 -
SOLCI000063800       -            262 EOG093606O6          -            538      0.11   12.8   0.0   2   2       4.9   7.1e+02    0.3   0.1   278   307   118   148    85   159 0.63 -
SOLCI000174600       -            235 EOG093606O6          -            538      0.17   12.3   0.0   1   2         1   1.4e+02    2.6   0.0   382   419     9    47     4    55 0.76 -
SOLCI000174600       -            235 EOG093606O6          -            538      0.17   12.3   0.0   2   2     0.069       9.9    6.4   0.0   374   406    87   119    68   138 0.83 -
SOLCI001911000       -            768 EOG093606O6          -            538      0.45   10.8   0.2   1   1    0.0088       1.3    9.4   0.0   343   423   268   347   253   384 0.52 -
SOLCI000971700       -            311 EOG093606O6          -            538      0.55   10.6   0.0   1   1    0.0057      0.81   10.0   0.0   255   291    10    46     5    60 0.75 -
#
# Program:         hmmsearch
# Version:         3.1b2 (February 2015)
# Pipeline mode:   SEARCH
# Query file:      /home/pgsb/tetiana.nosenko/lineages/embryophyta_odb9//hmms/EOG093606O6.hmm
# Target file:     /nfs/pgsb/data/S_chilense/Schilense_genome/Solanum_chilense_v3.3_protein.fa
# Option settings: hmmsearch -o ./tmp/temp_Schil_BUSCO_prot_1362887668 --domtblout /home/ibis/tetiana.nosenko/Documents/S_chilense/11_S_chilense_genome/Schilense_genome_sequence/BUSCO_assessment/run_Schil_BUSCO_prot/hmmer_output/EOG093606O6.out.1 --cpu 1 /home/pgsb/tetiana.nosenko/lineages/embryophyta_odb9//hmms/EOG093606O6.hmm /nfs/pgsb/data/S_chilense/Schilense_genome/Solanum_chilense_v3.3_protein.fa 
# Current dir:     /home/ibis/tetiana.nosenko/Documents/S_chilense/11_S_chilense_genome/Schilense_genome_sequence/BUSCO_assessment
# Date:            Wed Mar  8 09:20:47 2017
# [ok]
```
