## Supplementary material for "The *de novo* reference genome and transcriptome assemblies of the wild tomato species *Solanum chilense*": EOG093606O8.out.1

```
#                                                                            --- full sequence --- -------------- this domain -------------   hmm coord   ali coord   env coord
# target name        accession   tlen query name           accession   qlen   E-value  score  bias   #  of  c-Evalue  i-Evalue  score  bias  from    to  from    to  from    to  acc description of target
#------------------- ---------- ----- -------------------- ---------- ----- --------- ------ ----- --- --- --------- --------- ------ ----- ----- ----- ----- ----- ----- ----- ---- ---------------------
SOLCI005890800       -            660 EOG093606O8          -            625  1.5e-257  857.5   7.5   1   2  3.4e-166  5.7e-162  541.8   1.1    85   460    10   396     1   407 0.91 -
SOLCI005890800       -            660 EOG093606O8          -            625  1.5e-257  857.5   7.5   2   2   5.7e-99   9.6e-95  319.7   0.8   427   624   448   653   409   654 0.88 -
SOLCI002735900       -            190 EOG093606O8          -            625   1.4e-52  180.4   0.0   1   1   8.9e-57   1.5e-52  180.3   0.0     5   128    14   142    11   180 0.90 -
SOLCI001335300       -            481 EOG093606O8          -            625      0.11   12.3   0.0   1   1   7.9e-06      0.13   12.0   0.0    36   111   147   225   106   252 0.70 -
SOLCI000095100       -            455 EOG093606O8          -            625      0.67    9.7   0.0   1   1   5.3e-05      0.88    9.3   0.0    38   111   152   228   112   253 0.79 -
#
# Program:         hmmsearch
# Version:         3.1b2 (February 2015)
# Pipeline mode:   SEARCH
# Query file:      /home/pgsb/tetiana.nosenko/lineages/embryophyta_odb9//hmms/EOG093606O8.hmm
# Target file:     /nfs/pgsb/data/S_chilense/Schilense_genome/Solanum_chilense_v3.3_protein.fa
# Option settings: hmmsearch -o ./tmp/temp_Schil_BUSCO_prot_1362887668 --domtblout /home/ibis/tetiana.nosenko/Documents/S_chilense/11_S_chilense_genome/Schilense_genome_sequence/BUSCO_assessment/run_Schil_BUSCO_prot/hmmer_output/EOG093606O8.out.1 --cpu 1 /home/pgsb/tetiana.nosenko/lineages/embryophyta_odb9//hmms/EOG093606O8.hmm /nfs/pgsb/data/S_chilense/Schilense_genome/Solanum_chilense_v3.3_protein.fa 
# Current dir:     /home/ibis/tetiana.nosenko/Documents/S_chilense/11_S_chilense_genome/Schilense_genome_sequence/BUSCO_assessment
# Date:            Wed Mar  8 09:20:38 2017
# [ok]
```
