## Supplementary material for "The *de novo* reference genome and transcriptome assemblies of the wild tomato species *Solanum chilense*": EOG093606O9.out.1

```
#                                                                            --- full sequence --- -------------- this domain -------------   hmm coord   ali coord   env coord
# target name        accession   tlen query name           accession   qlen   E-value  score  bias   #  of  c-Evalue  i-Evalue  score  bias  from    to  from    to  from    to  acc description of target
#------------------- ---------- ----- -------------------- ---------- ----- --------- ------ ----- --- --- --------- --------- ------ ----- ----- ----- ----- ----- ----- ----- ---- ---------------------
SOLCI000451700       -            528 EOG093606O9          -            473  8.5e-287  953.1   0.4   1   1  1.7e-289  3.9e-286  950.9   0.4     2   473     6   528     5   528 0.96 -
SOLCI000938500       -            618 EOG093606O9          -            473   2.2e-55  190.0   0.0   1   2   1.9e-15   4.5e-12   47.2   0.1     4    83    99   177    96   202 0.92 -
SOLCI000938500       -            618 EOG093606O9          -            473   2.2e-55  190.0   0.0   2   2   9.4e-44   2.2e-40  140.5   0.0   178   458   277   587   265   596 0.81 -
SOLCI000066700       -            563 EOG093606O9          -            473   1.3e-07   32.4   0.2   1   4   3.7e-06    0.0086   16.6   0.0     4    58    22    77    19    87 0.88 -
SOLCI000066700       -            563 EOG093606O9          -            473   1.3e-07   32.4   0.2   2   4     0.018        41    4.4   0.0   217   271   265   320   259   336 0.84 -
SOLCI000066700       -            563 EOG093606O9          -            473   1.3e-07   32.4   0.2   3   4     0.049   1.1e+02    3.0   0.0   297   343   393   442   357   469 0.79 -
SOLCI000066700       -            563 EOG093606O9          -            473   1.3e-07   32.4   0.2   4   4     0.046   1.1e+02    3.1   0.0   424   446   524   546   514   559 0.80 -
SOLCI007432600       -            558 EOG093606O9          -            473   1.6e-06   28.9   0.0   1   1   9.5e-10   2.2e-06   28.4   0.0     1    59    80   138    80   149 0.93 -
SOLCI003558700       -            391 EOG093606O9          -            473   3.2e-06   27.9   0.0   1   1   2.1e-09     5e-06   27.2   0.0     4    69    28    93    24   115 0.88 -
SOLCI003495700       -            478 EOG093606O9          -            473   5.9e-05   23.7   0.0   1   1   3.8e-08   8.9e-05   23.1   0.0     4    74    17    83    14   109 0.86 -
SOLCI002039800       -            488 EOG093606O9          -            473     8e-05   23.3   0.0   1   1   6.5e-08   0.00015   22.4   0.0     4    69    29    94    26   115 0.89 -
SOLCI004566800       -            495 EOG093606O9          -            473   0.00011   22.8   0.0   1   1   6.9e-08   0.00016   22.3   0.0     4    75    31    98    28   135 0.84 -
SOLCI000032200       -            265 EOG093606O9          -            473   0.00015   22.4   0.0   1   1   1.1e-07   0.00025   21.7   0.0     2    73   160   230   159   261 0.68 -
SOLCI003526000       -            862 EOG093606O9          -            473    0.0014   19.2   0.0   1   2   2.1e-06     0.005   17.4   0.0     5    59     3    57     1    70 0.93 -
SOLCI003526000       -            862 EOG093606O9          -            473    0.0014   19.2   0.0   2   2       1.2   2.9e+03   -1.6   0.0   172   200   808   836   775   851 0.86 -
SOLCI002961500       -            477 EOG093606O9          -            473    0.0022   18.5   0.0   1   1     2e-06    0.0046   17.5   0.0     4    59    49   104    46   115 0.92 -
SOLCI007427700       -            812 EOG093606O9          -            473    0.0038   17.8   0.0   1   1   2.3e-06    0.0053   17.3   0.0     3    79   251   328   249   384 0.76 -
SOLCI005738300       -            814 EOG093606O9          -            473    0.0038   17.7   0.3   1   2   1.2e-05     0.028   14.9   0.2     5    59     3    57     1    64 0.94 -
SOLCI005738300       -            814 EOG093606O9          -            473    0.0038   17.7   0.3   2   2      0.45     1e+03   -0.2   0.0   172   202   754   784   742   792 0.85 -
SOLCI002047700       -            497 EOG093606O9          -            473    0.0089   16.5   0.0   1   1   5.3e-06     0.012   16.0   0.0     4    70     8    73     5   107 0.85 -
SOLCI003377400       -            755 EOG093606O9          -            473    0.0092   16.5   0.0   1   1   8.6e-06      0.02   15.4   0.0     2    85   160   240   159   277 0.68 -
SOLCI001714000       -            783 EOG093606O9          -            473     0.019   15.4   0.0   1   1   1.2e-05     0.028   14.9   0.0     4    61   120   181   117   214 0.74 -
SOLCI003313900       -            369 EOG093606O9          -            473     0.021   15.3   0.0   1   1   1.4e-05     0.033   14.6   0.0     3    59     6    67     4    75 0.80 -
SOLCI007458200       -            742 EOG093606O9          -            473      0.03   14.8   0.5   1   1   2.1e-05     0.048   14.1   0.5     3    35   232   264   230   308 0.89 -
SOLCI004800400       -            583 EOG093606O9          -            473     0.056   13.9   0.0   1   2   0.00014      0.32   11.4   0.0     4    58   113   168   111   177 0.80 -
SOLCI004800400       -            583 EOG093606O9          -            473     0.056   13.9   0.0   2   2      0.56   1.3e+03   -0.5   0.0   229   257   332   360   324   375 0.81 -
SOLCI004109600       -            501 EOG093606O9          -            473     0.057   13.9   0.0   1   1   3.7e-05     0.087   13.3   0.0     4    57    12    65     9    76 0.92 -
SOLCI005347300       -            410 EOG093606O9          -            473      0.15   12.5   0.0   1   1   8.8e-05       0.2   12.0   0.0     3    37     5    39     3    59 0.87 -
SOLCI006044900       -            774 EOG093606O9          -            473      0.15   12.5   0.4   1   1   0.00011      0.25   11.8   0.4     2    33   255   286   254   297 0.93 -
SOLCI002870800       -            732 EOG093606O9          -            473      0.15   12.4   0.2   1   1    0.0001      0.24   11.8   0.2     3    33   227   257   225   308 0.88 -
SOLCI003750600       -            773 EOG093606O9          -            473      0.16   12.3   0.4   1   1   0.00011      0.25   11.7   0.4     2    33   257   288   256   299 0.92 -
SOLCI007488700       -            417 EOG093606O9          -            473      0.32   11.4   0.0   1   1    0.0002      0.46   10.9   0.0     5    37     6    38     3    59 0.87 -
SOLCI003702100       -            124 EOG093606O9          -            473      0.51   10.7   0.0   1   1   0.00026      0.61   10.5   0.0   303   332    14    43     1    52 0.79 -
SOLCI001003900       -            635 EOG093606O9          -            473      0.54   10.6   0.0   1   1   0.00049       1.1    9.6   0.0     3    36     8    41     6    58 0.87 -
SOLCI001683300       -            442 EOG093606O9          -            473      0.56   10.6   0.0   1   1   0.00035       0.8   10.1   0.0     3    42    53    94    51   123 0.82 -
SOLCI000127500       -            492 EOG093606O9          -            473      0.67   10.3   0.0   1   1    0.0005       1.2    9.5   0.0     5    58    30    87    27    96 0.89 -
#
# Program:         hmmsearch
# Version:         3.1b2 (February 2015)
# Pipeline mode:   SEARCH
# Query file:      /home/pgsb/tetiana.nosenko/lineages/embryophyta_odb9//hmms/EOG093606O9.hmm
# Target file:     /nfs/pgsb/data/S_chilense/Schilense_genome/Solanum_chilense_v3.3_protein.fa
# Option settings: hmmsearch -o ./tmp/temp_Schil_BUSCO_prot_1362887668 --domtblout /home/ibis/tetiana.nosenko/Documents/S_chilense/11_S_chilense_genome/Schilense_genome_sequence/BUSCO_assessment/run_Schil_BUSCO_prot/hmmer_output/EOG093606O9.out.1 --cpu 1 /home/pgsb/tetiana.nosenko/lineages/embryophyta_odb9//hmms/EOG093606O9.hmm /nfs/pgsb/data/S_chilense/Schilense_genome/Solanum_chilense_v3.3_protein.fa 
# Current dir:     /home/ibis/tetiana.nosenko/Documents/S_chilense/11_S_chilense_genome/Schilense_genome_sequence/BUSCO_assessment
# Date:            Wed Mar  8 09:20:39 2017
# [ok]
```
