## Supplementary material for "The *de novo* reference genome and transcriptome assemblies of the wild tomato species *Solanum chilense*": EOG093606OC.out.1

```
#                                                                            --- full sequence --- -------------- this domain -------------   hmm coord   ali coord   env coord
# target name        accession   tlen query name           accession   qlen   E-value  score  bias   #  of  c-Evalue  i-Evalue  score  bias  from    to  from    to  from    to  acc description of target
#------------------- ---------- ----- -------------------- ---------- ----- --------- ------ ----- --- --- --------- --------- ------ ----- ----- ----- ----- ----- ----- ----- ---- ---------------------
SOLCI003483600       -           1080 EOG093606OC          -            916         0 1729.4   9.6   1   2         0         0 1211.7   3.2     6   586    43   651    38   664 0.97 -
SOLCI003483600       -           1080 EOG093606OC          -            916         0 1729.4   9.6   2   2  9.9e-157  1.5e-154  518.1   0.5   582   913   682  1049   657  1052 0.90 -
SOLCI005629700       -            414 EOG093606OC          -            916  4.7e-149  500.0   0.5   1   1  4.1e-151  6.3e-149  499.6   0.5    23   348    20   348    13   364 0.97 -
SOLCI007195400       -            463 EOG093606OC          -            916   2.3e-40  140.3   0.1   1   1   2.9e-42   4.5e-40  139.3   0.1   669   900   171   408   126   419 0.82 -
SOLCI006774200       -            475 EOG093606OC          -            916   1.5e-39  137.6   0.0   1   1   1.2e-41   1.9e-39  137.3   0.0   615   900   117   410    64   418 0.82 -
SOLCI003770900       -            539 EOG093606OC          -            916   1.3e-38  134.5   0.2   1   2   1.9e-14   2.9e-12   47.3   0.1   628   789   102   271    81   280 0.81 -
SOLCI003770900       -            539 EOG093606OC          -            916   1.3e-38  134.5   0.2   2   2   6.5e-26     1e-23   85.2   0.0   786   912   311   438   297   442 0.87 -
SOLCI003658500       -            547 EOG093606OC          -            916   9.3e-38  131.7   0.3   1   2   1.2e-14   1.8e-12   48.0   0.2   615   786    89   268    80   284 0.81 -
SOLCI003658500       -            547 EOG093606OC          -            916   9.3e-38  131.7   0.3   2   2   7.2e-25   1.1e-22   81.8   0.0   786   906   312   433   298   441 0.85 -
SOLCI002109000       -            513 EOG093606OC          -            916   9.3e-38  131.7   1.1   1   2   1.1e-14   1.7e-12   48.0   0.3   614   789    77   260    42   270 0.83 -
SOLCI002109000       -            513 EOG093606OC          -            916   9.3e-38  131.7   1.1   2   2     5e-25   7.6e-23   82.3   0.0   788   911   302   426   286   430 0.86 -
SOLCI000686400       -            469 EOG093606OC          -            916   7.5e-37  128.7   0.0   1   1   6.1e-39   9.4e-37  128.3   0.0   731   900   239   410   172   423 0.90 -
SOLCI001723300       -            480 EOG093606OC          -            916   1.5e-36  127.7   0.0   1   2   1.3e-15     2e-13   51.2   0.0   619   806    83   279    73   293 0.77 -
SOLCI001723300       -            480 EOG093606OC          -            916   1.5e-36  127.7   0.0   2   2     1e-22   1.6e-20   74.7   0.0   789   902   309   423   297   435 0.85 -
SOLCI007327100       -            498 EOG093606OC          -            916   1.9e-35  124.1   0.1   1   2   1.6e-14   2.4e-12   47.6   0.1   617   791    67   249    58   275 0.80 -
SOLCI007327100       -            498 EOG093606OC          -            916   1.9e-35  124.1   0.1   2   2     1e-22   1.5e-20   74.7   0.0   789   902   291   405   278   417 0.85 -
SOLCI000857000       -            367 EOG093606OC          -            916   2.5e-34  120.3   0.9   1   1   1.4e-34   2.2e-32  113.9   0.9    73   342    75   350    64   358 0.82 -
SOLCI000424600       -            470 EOG093606OC          -            916   8.6e-34  118.6   1.2   1   2     2e-07   3.1e-05   24.0   0.0    73   144    73   144    61   153 0.87 -
SOLCI000424600       -            470 EOG093606OC          -            916   8.6e-34  118.6   1.2   2   2   9.1e-27   1.4e-24   88.1   1.1   146   345   194   381   162   406 0.84 -
SOLCI007285400       -            332 EOG093606OC          -            916   1.8e-33  117.5   0.0   1   2   4.4e-11   6.7e-09   36.2   0.0   686   788     6   113     2   139 0.69 -
SOLCI007285400       -            332 EOG093606OC          -            916   1.8e-33  117.5   0.0   2   2     4e-24   6.2e-22   79.3   0.0   789   903   153   268   141   279 0.87 -
SOLCI006099300       -            446 EOG093606OC          -            916   2.9e-33  116.8   0.0   1   2   8.4e-12   1.3e-09   38.5   0.0   636   787    59   222    29   237 0.75 -
SOLCI006099300       -            446 EOG093606OC          -            916   2.9e-33  116.8   0.0   2   2   3.4e-23   5.2e-21   76.2   0.0   782   900   296   415   291   429 0.88 -
SOLCI000573700       -           1294 EOG093606OC          -            916     7e-32  112.2   0.0   1   2     3e-10   4.7e-08   33.4   0.0   641   783   878  1028   861  1046 0.75 -
SOLCI000573700       -           1294 EOG093606OC          -            916     7e-32  112.2   0.0   2   2   2.5e-23   3.8e-21   76.7   0.0   791   901  1070  1181  1042  1189 0.86 -
SOLCI002608300       -           1279 EOG093606OC          -            916   8.3e-32  112.0   0.0   1   2   8.4e-11   1.3e-08   35.2   0.0   638   783   860  1013   843  1031 0.79 -
SOLCI002608300       -           1279 EOG093606OC          -            916   8.3e-32  112.0   0.0   2   2   1.1e-22   1.7e-20   74.6   0.0   791   900  1055  1165  1028  1173 0.87 -
SOLCI007355700       -            484 EOG093606OC          -            916   1.6e-31  111.0   0.0   1   2     3e-10   4.7e-08   33.4   0.0   638   784    93   249    80   259 0.78 -
SOLCI007355700       -            484 EOG093606OC          -            916   1.6e-31  111.0   0.0   2   2   5.5e-23   8.5e-21   75.5   0.0   792   901   299   412   290   424 0.87 -
SOLCI003313700       -            547 EOG093606OC          -            916   2.4e-31  110.4   1.0   1   2   1.9e-05    0.0029   17.5   0.1    73   151    91   170    79   176 0.77 -
SOLCI003313700       -            547 EOG093606OC          -            916   2.4e-31  110.4   1.0   2   2   1.5e-26   2.4e-24   87.3   0.1   134   355   196   406   177   426 0.86 -
SOLCI005303200       -            469 EOG093606OC          -            916   7.3e-31  108.8   1.1   1   2     0.008       1.2    8.8   0.0    73   112    77   115    54   125 0.83 -
SOLCI005303200       -            469 EOG093606OC          -            916   7.3e-31  108.8   1.1   2   2   5.6e-29   8.6e-27   95.4   0.4   131   348   165   371   146   385 0.85 -
SOLCI004293000       -            515 EOG093606OC          -            916   1.1e-30  108.2   3.6   1   2   6.5e-07    0.0001   22.4   0.1    73   151    86   165    78   172 0.87 -
SOLCI004293000       -            515 EOG093606OC          -            916   1.1e-30  108.2   3.6   2   2   5.2e-25     8e-23   82.3   0.5   143   349   202   395   180   411 0.87 -
SOLCI004698800       -            420 EOG093606OC          -            916   1.2e-30  108.2   0.1   1   1   4.2e-31   6.5e-29  102.4   0.1    71   343    77   355    52   386 0.80 -
SOLCI000302900       -            336 EOG093606OC          -            916   1.4e-30  107.9   4.4   1   2   1.7e-05    0.0027   17.6   0.1    73   120    54   100    43   103 0.88 -
SOLCI000302900       -            336 EOG093606OC          -            916   1.4e-30  107.9   4.4   2   2   1.5e-26   2.4e-24   87.3   1.6   113   341   117   333   110   336 0.90 -
SOLCI003372600       -            469 EOG093606OC          -            916   1.5e-30  107.8   0.0   1   2   7.4e-09   1.1e-06   28.8   0.0   671   791   129   256    75   267 0.72 -
SOLCI003372600       -            469 EOG093606OC          -            916   1.5e-30  107.8   0.0   2   2   1.9e-23     3e-21   77.0   0.0   782   899   321   439   310   454 0.90 -
SOLCI001638800       -           1020 EOG093606OC          -            916   3.5e-30  106.6   0.0   1   2   1.5e-07   2.3e-05   24.5   0.0   599   782   581   784   564   795 0.65 -
SOLCI001638800       -           1020 EOG093606OC          -            916   3.5e-30  106.6   0.0   2   2   2.6e-24   4.1e-22   79.9   0.0   787   907   865   987   859   994 0.91 -
SOLCI001211100       -           1167 EOG093606OC          -            916   3.6e-30  106.6   0.0   1   2   3.1e-10   4.7e-08   33.4   0.0   638   783   746   899   735   911 0.78 -
SOLCI001211100       -           1167 EOG093606OC          -            916   3.6e-30  106.6   0.0   2   2   1.4e-21   2.1e-19   70.9   0.0   786   901   936  1052   926  1060 0.87 -
SOLCI003143600       -            453 EOG093606OC          -            916   5.4e-30  106.0   0.2   1   1   5.5e-30   8.5e-28   98.7   0.2    71   340    72   354    51   377 0.80 -
SOLCI001545600       -           1076 EOG093606OC          -            916   1.2e-29  104.8   0.0   1   2   4.9e-09   7.6e-07   29.4   0.0   629   783   657   819   647   844 0.81 -
SOLCI001545600       -           1076 EOG093606OC          -            916   1.2e-29  104.8   0.0   2   2   2.8e-22   4.4e-20   73.2   0.0   792   900   858   967   849   976 0.88 -
SOLCI002061600       -            287 EOG093606OC          -            916   3.3e-29  103.4   0.0   1   1   2.2e-31   3.3e-29  103.4   0.0   730   891   118   276    14   286 0.82 -
SOLCI002353200       -            400 EOG093606OC          -            916   5.5e-29  102.6   1.4   1   2    0.0085       1.3    8.7   0.0    83   120     6    43     2    75 0.81 -
SOLCI002353200       -            400 EOG093606OC          -            916   5.5e-29  102.6   1.4   2   2   1.6e-26   2.5e-24   87.2   0.9   146   370   118   329    94   338 0.88 -
SOLCI006976100       -            396 EOG093606OC          -            916     1e-28  101.7   0.0   1   2   5.1e-12   7.8e-10   39.3   0.0   672   788    49   175     5   182 0.70 -
SOLCI006976100       -            396 EOG093606OC          -            916     1e-28  101.7   0.0   2   2     2e-18   3.1e-16   60.5   0.0   788   904   231   341   217   344 0.85 -
SOLCI002567500       -            952 EOG093606OC          -            916   1.3e-28  101.5   0.0   1   2     1e-08   1.6e-06   28.3   0.0   650   784   625   769   605   777 0.72 -
SOLCI002567500       -            952 EOG093606OC          -            916   1.3e-28  101.5   0.0   2   2   1.3e-21   2.1e-19   71.0   0.0   792   900   805   914   796   920 0.89 -
SOLCI003548500       -           1005 EOG093606OC          -            916   2.4e-28  100.5   0.0   1   2   6.1e-07   9.5e-05   22.4   0.0   648   782   628   772   553   784 0.60 -
SOLCI003548500       -           1005 EOG093606OC          -            916   2.4e-28  100.5   0.0   2   2   4.1e-23   6.3e-21   76.0   0.0   787   903   854   972   848   984 0.88 -
SOLCI006856800       -            402 EOG093606OC          -            916   3.1e-28  100.2   0.0   1   2   2.2e-07   3.4e-05   23.9   0.0   734   786   117   169   100   177 0.91 -
SOLCI006856800       -            402 EOG093606OC          -            916   3.1e-28  100.2   0.0   2   2   1.4e-22   2.2e-20   74.2   0.0   777   903   226   350   198   357 0.85 -
SOLCI002520800       -            472 EOG093606OC          -            916   5.6e-28   99.3   1.2   1   2    0.0095       1.5    8.6   0.1    73   112    78   116    69   130 0.85 -
SOLCI002520800       -            472 EOG093606OC          -            916   5.6e-28   99.3   1.2   2   2   2.7e-26   4.1e-24   86.5   0.1   146   367   185   394   159   412 0.83 -
SOLCI004093300       -            361 EOG093606OC          -            916   6.5e-28   99.1   0.2   1   1   5.6e-28   8.6e-26   92.1   0.2    73   341    71   346    66   358 0.79 -
SOLCI002415800       -            484 EOG093606OC          -            916   6.8e-28   99.0   0.0   1   1     7e-30   1.1e-27   98.4   0.0   653   900    47   315    20   324 0.79 -
SOLCI005760400       -            462 EOG093606OC          -            916   2.2e-27   97.4   0.0   1   2   6.1e-08   9.5e-06   25.8   0.0   733   791   189   247   119   259 0.89 -
SOLCI005760400       -            462 EOG093606OC          -            916   2.2e-27   97.4   0.0   2   2   3.4e-21   5.2e-19   69.6   0.0   783   902   298   425   292   437 0.83 -
SOLCI001264200       -            293 EOG093606OC          -            916   3.7e-27   96.6   0.8   1   2   3.6e-20   5.5e-18   66.2   0.2    92   215    65   183    57   188 0.92 -
SOLCI001264200       -            293 EOG093606OC          -            916   3.7e-27   96.6   0.8   2   2   6.4e-09   9.9e-07   29.0   0.0   255   345   195   282   184   287 0.86 -
SOLCI001400600       -            852 EOG093606OC          -            916   4.2e-27   96.4   0.0   1   2   1.9e-06   0.00029   20.9   0.0   715   782   543   614   456   624 0.72 -
SOLCI001400600       -            852 EOG093606OC          -            916   4.2e-27   96.4   0.0   2   2   2.9e-22   4.5e-20   73.1   0.0   787   900   695   809   688   819 0.89 -
SOLCI003762700       -            520 EOG093606OC          -            916   5.4e-27   96.1   0.0   1   2   6.7e-07    0.0001   22.3   0.0   731   782   230   281   122   289 0.78 -
SOLCI003762700       -            520 EOG093606OC          -            916   5.4e-27   96.1   0.0   2   2   7.1e-22   1.1e-19   71.9   0.0   786   908   365   489   357   497 0.87 -
SOLCI002682700       -            702 EOG093606OC          -            916     6e-27   95.9   0.0   1   2   8.2e-08   1.3e-05   25.3   0.0   731   786   407   462   300   475 0.73 -
SOLCI002682700       -            702 EOG093606OC          -            916     6e-27   95.9   0.0   2   2   7.1e-21   1.1e-18   68.6   0.0   787   910   538   663   531   668 0.86 -
SOLCI002817100       -            454 EOG093606OC          -            916   1.6e-25   91.2   0.0   1   2   1.4e-07   2.2e-05   24.6   0.0   651   782    64   205    51   214 0.74 -
SOLCI002817100       -            454 EOG093606OC          -            916   1.6e-25   91.2   0.0   2   2   1.1e-19   1.8e-17   64.6   0.0   786   906   285   407   279   414 0.86 -
SOLCI001598000       -            836 EOG093606OC          -            916   2.6e-25   90.5   0.0   1   2     5e-06   0.00077   19.4   0.0   731   782   544   595   482   602 0.92 -
SOLCI001598000       -            836 EOG093606OC          -            916   2.6e-25   90.5   0.0   2   2   5.9e-21   9.1e-19   68.8   0.0   787   900   675   789   664   800 0.89 -
SOLCI007098800       -            700 EOG093606OC          -            916   4.1e-25   89.8   0.0   1   2   9.9e-07   0.00015   21.8   0.0   682   782   348   455   298   467 0.67 -
SOLCI007098800       -            700 EOG093606OC          -            916   4.1e-25   89.8   0.0   2   2   4.2e-20   6.5e-18   66.0   0.0   787   910   535   660   528   665 0.85 -
SOLCI000625000       -            606 EOG093606OC          -            916   1.2e-24   88.3   0.0   1   2   3.8e-07   5.9e-05   23.1   0.0   646   781   214   359   176   364 0.70 -
SOLCI000625000       -            606 EOG093606OC          -            916   1.2e-24   88.3   0.0   2   2   3.2e-19   4.9e-17   63.1   0.0   786   905   444   565   437   575 0.84 -
SOLCI000500400       -            604 EOG093606OC          -            916   1.4e-24   88.1   0.0   1   2   2.9e-06   0.00045   20.2   0.0   670   782   238   357   191   364 0.67 -
SOLCI000500400       -            604 EOG093606OC          -            916   1.4e-24   88.1   0.0   2   2   4.8e-20   7.5e-18   65.8   0.0   785   907   440   564   435   573 0.85 -
SOLCI003282100       -            625 EOG093606OC          -            916   3.4e-24   86.8   0.0   1   2   4.1e-07   6.4e-05   23.0   0.0   669   782   263   383   219   393 0.73 -
SOLCI003282100       -            625 EOG093606OC          -            916   3.4e-24   86.8   0.0   2   2   8.7e-19   1.3e-16   61.7   0.0   786   900   467   582   461   592 0.87 -
SOLCI007038800       -            613 EOG093606OC          -            916   3.6e-24   86.7   0.0   1   2   4.9e-06   0.00075   19.5   0.0   683   782   260   366   188   374 0.68 -
SOLCI007038800       -            613 EOG093606OC          -            916   3.6e-24   86.7   0.0   2   2   7.4e-20   1.1e-17   65.2   0.0   785   906   449   572   441   581 0.85 -
SOLCI004254300       -            666 EOG093606OC          -            916   4.2e-24   86.5   0.0   1   2   4.3e-07   6.7e-05   22.9   0.0   661   782   305   433   292   444 0.80 -
SOLCI004254300       -            666 EOG093606OC          -            916   4.2e-24   86.5   0.0   2   2   1.1e-18   1.7e-16   61.4   0.0   786   900   510   625   503   637 0.86 -
SOLCI001359300       -            424 EOG093606OC          -            916   1.5e-23   84.7   0.0   1   1   1.4e-25   2.2e-23   84.1   0.0   667   893    39   270    28   285 0.82 -
SOLCI005653200       -            439 EOG093606OC          -            916     4e-23   83.2   0.0   1   1   3.6e-25   5.5e-23   82.8   0.0   666   891    40   270    32   289 0.86 -
SOLCI001070000       -            514 EOG093606OC          -            916   4.1e-22   79.9   0.0   1   1   3.5e-24   5.4e-22   79.5   0.0   669   894    46   274    23   298 0.86 -
SOLCI003210800       -            387 EOG093606OC          -            916   1.7e-21   77.9   0.1   1   2   2.5e-20   3.8e-18   66.8   0.1    76   212   113   245   104   250 0.90 -
SOLCI003210800       -            387 EOG093606OC          -            916   1.7e-21   77.9   0.1   2   2     0.007       1.1    9.0   0.0   275   341   285   350   273   354 0.77 -
SOLCI002706900       -            295 EOG093606OC          -            916   1.9e-21   77.7   0.0   1   1   1.5e-23   2.4e-21   77.4   0.0   631   890    18   282    10   288 0.82 -
SOLCI001936800       -            478 EOG093606OC          -            916   2.2e-21   77.5   0.0   1   1   1.9e-23     3e-21   77.0   0.0   667   907    37   283    28   290 0.84 -
SOLCI002671700       -            446 EOG093606OC          -            916   4.5e-21   76.4   0.0   1   1   3.7e-23   5.8e-21   76.1   0.0   669   907    38   279     3   285 0.84 -
SOLCI003640800       -            385 EOG093606OC          -            916   4.7e-21   76.4   0.0   1   2   2.7e-20   4.1e-18   66.7   0.0    84   212   122   244    57   249 0.83 -
SOLCI003640800       -            385 EOG093606OC          -            916   4.7e-21   76.4   0.0   2   2     0.016       2.5    7.8   0.0   275   341   284   349   274   354 0.78 -
SOLCI001861900       -            432 EOG093606OC          -            916   6.6e-21   75.9   0.0   1   1     6e-23   9.2e-21   75.4   0.0   669   896    41   273    31   290 0.83 -
SOLCI004549400       -            388 EOG093606OC          -            916   9.4e-21   75.4   0.1   1   2     1e-19   1.6e-17   64.7   0.0    89   212   130   247   121   257 0.91 -
SOLCI004549400       -            388 EOG093606OC          -            916   9.4e-21   75.4   0.1   2   2    0.0077       1.2    8.9   0.0   271   322   280   338   251   354 0.74 -
SOLCI005822600       -            303 EOG093606OC          -            916   1.1e-20   75.2   0.0   1   1   8.5e-23   1.3e-20   74.9   0.0   629   890    24   290    12   296 0.82 -
SOLCI000962600       -            494 EOG093606OC          -            916   1.5e-20   74.7   0.0   1   1   1.3e-22     2e-20   74.3   0.0   670   892    45   270    32   288 0.83 -
SOLCI003701200       -            432 EOG093606OC          -            916   1.6e-20   74.7   0.0   1   1   1.4e-22   2.1e-20   74.2   0.0   669   900    39   276    31   283 0.85 -
SOLCI003509500       -            434 EOG093606OC          -            916   2.4e-20   74.1   0.0   1   2   5.7e-22   8.7e-20   72.2   0.0   730   892   129   291    61   310 0.78 -
SOLCI003509500       -            434 EOG093606OC          -            916   2.4e-20   74.1   0.0   2   2       6.1   9.4e+02   -0.7   0.0   715   750   325   360   315   372 0.85 -
SOLCI001225500       -            283 EOG093606OC          -            916   2.9e-20   73.8   0.1   1   2   4.3e-15   6.6e-13   49.4   0.0    92   204    66   174    51   180 0.89 -
SOLCI001225500       -            283 EOG093606OC          -            916   2.9e-20   73.8   0.1   2   2   5.6e-07   8.6e-05   22.6   0.1   272   345   212   283   191   283 0.75 -
SOLCI003718100       -            443 EOG093606OC          -            916   3.4e-20   73.6   0.1   1   1   2.9e-22   4.5e-20   73.2   0.1   669   898    43   278    26   291 0.81 -
SOLCI000225300       -            457 EOG093606OC          -            916   3.6e-20   73.5   0.0   1   1   3.6e-22   5.5e-20   72.9   0.0   668   892    37   269    30   276 0.85 -
SOLCI000426300       -            443 EOG093606OC          -            916   9.1e-20   72.1   0.0   1   1   8.4e-22   1.3e-19   71.6   0.0   667   902    71   310    60   318 0.85 -
SOLCI000979700       -            430 EOG093606OC          -            916   9.3e-20   72.1   0.0   1   1     8e-22   1.2e-19   71.7   0.0   681   897    74   295    54   306 0.82 -
SOLCI000960000       -            396 EOG093606OC          -            916     1e-19   72.0   0.1   1   2   2.3e-15   3.6e-13   50.3   0.2    75   214   154   286   121   292 0.83 -
SOLCI000960000       -            396 EOG093606OC          -            916     1e-19   72.0   0.1   2   2   4.2e-06   0.00065   19.7   0.0   254   313   299   360   287   393 0.79 -
SOLCI004394800       -            688 EOG093606OC          -            916   1.3e-19   71.6   0.0   1   1   1.1e-21   1.8e-19   71.2   0.0   684   880   126   333    47   349 0.82 -
SOLCI005776800       -            440 EOG093606OC          -            916   1.4e-19   71.5   0.1   1   1   2.3e-21   3.5e-19   70.2   0.0   670   892    40   267    31   284 0.80 -
SOLCI005478300       -            460 EOG093606OC          -            916   1.6e-19   71.3   0.0   1   1   1.4e-21   2.2e-19   70.9   0.0   668   878    42   260    30   287 0.81 -
SOLCI005062800       -            281 EOG093606OC          -            916   1.7e-19   71.3   0.0   1   2   1.8e-14   2.7e-12   47.4   0.0    92   200    64   167    57   176 0.92 -
SOLCI005062800       -            281 EOG093606OC          -            916   1.7e-19   71.3   0.0   2   2   8.4e-07   0.00013   22.0   0.0   270   345   208   281   189   281 0.77 -
SOLCI006420100       -            352 EOG093606OC          -            916   1.7e-19   71.2   0.1   1   2   2.2e-14   3.4e-12   47.1   0.0    91   211    81   205    74   209 0.78 -
SOLCI006420100       -            352 EOG093606OC          -            916   1.7e-19   71.2   0.1   2   2   6.9e-07   0.00011   22.3   0.0   269   343   237   313   207   324 0.77 -
SOLCI000491500       -            453 EOG093606OC          -            916     2e-19   71.0   0.0   1   1   1.8e-21   2.8e-19   70.5   0.0   666   891    43   274    30   279 0.82 -
SOLCI006140900       -            286 EOG093606OC          -            916   2.9e-19   70.5   2.3   1   2   3.1e-17   4.7e-15   56.5   0.2    86   204    64   177    47   185 0.89 -
SOLCI006140900       -            286 EOG093606OC          -            916   2.9e-19   70.5   2.3   2   2    0.0002     0.032   14.1   0.1   273   341   217   283   195   286 0.63 -
SOLCI001707600       -            352 EOG093606OC          -            916     3e-19   70.4   0.1   1   2   3.8e-15   5.9e-13   49.6   0.0    92   211    82   205    76   210 0.83 -
SOLCI001707600       -            352 EOG093606OC          -            916     3e-19   70.4   0.1   2   2   6.2e-06   0.00096   19.1   0.0   269   348   237   318   206   323 0.77 -
SOLCI005764800       -            465 EOG093606OC          -            916   3.4e-19   70.2   0.0   1   1     3e-21   4.6e-19   69.8   0.0   670   879    48   265    32   293 0.80 -
SOLCI005478200       -            478 EOG093606OC          -            916   4.3e-19   69.9   0.0   1   1   3.8e-21   5.9e-19   69.5   0.0   662   892    57   292    47   303 0.85 -
SOLCI007341500       -            327 EOG093606OC          -            916   4.7e-19   69.8   0.1   1   2   9.3e-18   1.4e-15   58.2   0.1    91   213   126   243   118   248 0.91 -
SOLCI007341500       -            327 EOG093606OC          -            916   4.7e-19   69.8   0.1   2   2    0.0041      0.63    9.8   0.0   255   303   257   306   245   315 0.82 -
SOLCI005352500       -            392 EOG093606OC          -            916   6.8e-19   69.2   0.1   1   2   2.3e-13   3.5e-11   43.7   0.1    76   213   151   281   145   289 0.83 -
SOLCI005352500       -            392 EOG093606OC          -            916   6.8e-19   69.2   0.1   2   2   2.8e-07   4.3e-05   23.6   0.0   254   304   295   347   283   351 0.88 -
SOLCI002769900       -            493 EOG093606OC          -            916   8.2e-19   69.0   0.0   1   1     8e-21   1.2e-18   68.4   0.0   667   892    49   280    29   295 0.85 -
SOLCI003173700       -            937 EOG093606OC          -            916   8.4e-19   68.9   0.1   1   2   1.7e-09   2.7e-07   30.9   0.0   727   782   777   832   682   854 0.67 -
SOLCI003173700       -            937 EOG093606OC          -            916   8.4e-19   68.9   0.1   2   2   4.7e-11   7.2e-09   36.1   0.0   792   856   872   934   864   937 0.86 -
SOLCI003535500       -            277 EOG093606OC          -            916   8.8e-19   68.9   0.0   1   1   6.6e-21     1e-18   68.7   0.0   727   891    99   266    36   276 0.83 -
SOLCI007518500       -            235 EOG093606OC          -            916     1e-18   68.7   0.0   1   2   1.1e-13   1.8e-11   44.7   0.0    92   198    19   120     9   129 0.88 -
SOLCI007518500       -            235 EOG093606OC          -            916     1e-18   68.7   0.0   2   2   7.4e-07   0.00011   22.2   0.0   257   342   151   233   144   235 0.74 -
SOLCI000590500       -            437 EOG093606OC          -            916   1.1e-18   68.5   0.0   1   1   9.8e-21   1.5e-18   68.1   0.0   669   891    40   268    25   279 0.83 -
SOLCI003893200       -            447 EOG093606OC          -            916   2.1e-18   67.6   0.0   1   1   1.8e-20   2.8e-18   67.2   0.0   670   892    37   263    24   283 0.84 -
SOLCI003787500       -            282 EOG093606OC          -            916   2.1e-18   67.6   0.0   1   2   5.6e-14   8.7e-12   45.7   0.0    92   204    66   173    50   179 0.91 -
SOLCI003787500       -            282 EOG093606OC          -            916   2.1e-18   67.6   0.0   2   2   3.4e-06   0.00052   20.0   0.1   257   342   198   280   189   282 0.71 -
SOLCI003410600       -            438 EOG093606OC          -            916   3.1e-18   67.1   0.0   1   1   2.7e-20   4.2e-18   66.6   0.0   662   892    56   291    44   305 0.87 -
SOLCI007532400       -            203 EOG093606OC          -            916   3.3e-18   67.0   0.0   1   1   2.6e-20   4.1e-18   66.7   0.0   714   877    13   179     8   190 0.88 -
SOLCI004797100       -            383 EOG093606OC          -            916   3.8e-18   66.8   0.2   1   2   2.5e-17   3.9e-15   56.8   0.2    91   212   124   241   110   245 0.89 -
SOLCI004797100       -            383 EOG093606OC          -            916   3.8e-18   66.8   0.2   2   2     0.016       2.4    7.9   0.0   272   322   277   334   268   354 0.75 -
SOLCI002315400       -            358 EOG093606OC          -            916   4.9e-18   66.4   0.0   1   1   4.2e-20   6.5e-18   66.0   0.0   728   906    19   198    12   206 0.86 -
SOLCI000972700       -            323 EOG093606OC          -            916   1.4e-17   64.9   0.0   1   2     6e-17   9.3e-15   55.6   0.0    91   212    64   181    48   214 0.89 -
SOLCI000972700       -            323 EOG093606OC          -            916   1.4e-17   64.9   0.0   2   2     0.022       3.4    7.4   0.0   272   324   217   276   208   291 0.78 -
SOLCI006750300       -            379 EOG093606OC          -            916   1.8e-17   64.5   0.0   1   1   1.5e-19   2.3e-17   64.2   0.0   728   880    52   208    20   243 0.82 -
SOLCI005954000       -            453 EOG093606OC          -            916   3.2e-17   63.7   0.0   1   1   2.6e-19   4.1e-17   63.4   0.0   667   878    48   268     7   283 0.80 -
SOLCI002216400       -            419 EOG093606OC          -            916   3.6e-17   63.6   0.0   1   1     3e-19   4.6e-17   63.2   0.0   730   899   105   277    31   290 0.77 -
SOLCI006786700       -            375 EOG093606OC          -            916   3.8e-17   63.4   1.1   1   2   4.4e-18   6.7e-16   59.3   0.6    80   214   102   233    93   236 0.88 -
SOLCI006786700       -            375 EOG093606OC          -            916   3.8e-17   63.4   1.1   2   2      0.59        91    2.6   0.0   273   306   267   303   232   337 0.76 -
SOLCI004421000       -            667 EOG093606OC          -            916   4.4e-17   63.2   0.0   1   1   4.1e-19   6.3e-17   62.7   0.0   679   879   113   324    89   340 0.79 -
SOLCI007429700       -            488 EOG093606OC          -            916   5.3e-17   63.0   0.0   1   1   4.8e-19   7.4e-17   62.5   0.0   669   892    57   286    19   296 0.85 -
SOLCI001880500       -            445 EOG093606OC          -            916   6.6e-17   62.7   0.0   1   1   5.8e-19     9e-17   62.2   0.0   669   892    41   270    27   289 0.83 -
SOLCI001256100       -            584 EOG093606OC          -            916   6.7e-17   62.6   0.0   1   2   1.5e-12   2.4e-10   41.0   0.0   693   889    89   299    74   309 0.75 -
SOLCI001256100       -            584 EOG093606OC          -            916   6.7e-17   62.6   0.0   2   2   4.4e-06   0.00068   19.6   0.0   732   828   336   437   304   455 0.82 -
SOLCI004537200       -            601 EOG093606OC          -            916     1e-16   62.0   0.0   1   1   9.4e-19   1.4e-16   61.5   0.0   687   879   373   572   366   584 0.82 -
SOLCI003525100       -            398 EOG093606OC          -            916   1.9e-16   61.2   0.2   1   2   1.2e-15   1.8e-13   51.3   0.1    85   216   136   268   126   276 0.87 -
SOLCI003525100       -            398 EOG093606OC          -            916   1.9e-16   61.2   0.2   2   2     0.013       2.1    8.1   0.0   255   304   279   330   269   337 0.80 -
SOLCI005961100       -            379 EOG093606OC          -            916   4.3e-16   60.0   0.1   1   2   1.7e-11   2.7e-09   37.5   0.2    86   214   149   270   134   281 0.84 -
SOLCI005961100       -            379 EOG093606OC          -            916   4.3e-16   60.0   0.1   2   2   2.1e-06   0.00032   20.7   0.0   255   305   284   336   274   375 0.84 -
SOLCI000377400       -            343 EOG093606OC          -            916   5.9e-16   59.5   0.0   1   2   1.8e-14   2.7e-12   47.4   0.0    91   215   124   242   115   246 0.87 -
SOLCI000377400       -            343 EOG093606OC          -            916   5.9e-16   59.5   0.0   2   2    0.0035      0.55   10.0   0.1   255   341   256   339   247   342 0.79 -
SOLCI005871300       -            285 EOG093606OC          -            916   6.4e-16   59.4   0.0   1   1   5.1e-18   7.8e-16   59.1   0.0   685   894    59   275    29   283 0.81 -
SOLCI005040900       -            278 EOG093606OC          -            916     1e-15   58.7   0.0   1   1     8e-18   1.2e-15   58.5   0.0   684   892    52   267    31   276 0.79 -
SOLCI003138500       -            558 EOG093606OC          -            916   1.3e-15   58.4   0.0   1   2   1.1e-11   1.6e-09   38.2   0.0   684   794   117   232   109   244 0.76 -
SOLCI003138500       -            558 EOG093606OC          -            916   1.3e-15   58.4   0.0   2   2   1.2e-05    0.0018   18.2   0.0   868   904   385   421   367   431 0.85 -
SOLCI004152000       -            417 EOG093606OC          -            916     3e-15   57.2   0.0   1   1   2.4e-17   3.7e-15   56.9   0.0   731   893   225   386   154   390 0.92 -
SOLCI001257700       -            362 EOG093606OC          -            916   3.5e-15   57.0   1.2   1   3   0.00058     0.089   12.6   0.1    75   138    37    97    11   107 0.80 -
SOLCI001257700       -            362 EOG093606OC          -            916   3.5e-15   57.0   1.2   2   3   3.2e-05     0.005   16.8   0.0   153   214   159   216   151   231 0.88 -
SOLCI001257700       -            362 EOG093606OC          -            916   3.5e-15   57.0   1.2   3   3   6.1e-08   9.4e-06   25.8   0.0   265   318   244   300   215   347 0.69 -
SOLCI001581200       -            411 EOG093606OC          -            916   5.3e-15   56.4   0.3   1   2   4.1e-14   6.4e-12   46.2   0.7    91   211   143   267   138   275 0.76 -
SOLCI001581200       -            411 EOG093606OC          -            916   5.3e-15   56.4   0.3   2   2     0.016       2.5    7.8   0.0   255   321   280   358   269   376 0.69 -
SOLCI002320600       -            203 EOG093606OC          -            916   7.2e-15   55.9   0.1   1   1   8.8e-17   1.4e-14   55.0   0.1    73   198    49   190    38   200 0.79 -
SOLCI000081300       -            596 EOG093606OC          -            916   1.1e-14   55.3   0.0   1   1   1.1e-16   1.6e-14   54.8   0.0   669   891   159   390   141   396 0.81 -
SOLCI002717000       -            419 EOG093606OC          -            916   1.3e-14   55.1   0.5   1   2   3.6e-14   5.5e-12   46.4   0.7    75   218   132   294   127   300 0.66 -
SOLCI002717000       -            419 EOG093606OC          -            916   1.3e-14   55.1   0.5   2   2     0.066        10    5.8   0.0   255   302   303   352   293   364 0.83 -
SOLCI003723800       -            336 EOG093606OC          -            916   1.5e-14   54.9   0.0   1   1   2.5e-16   3.8e-14   53.5   0.0   673   892    31   262     8   271 0.78 -
SOLCI006211800       -            529 EOG093606OC          -            916   1.5e-14   54.8   0.0   1   1   1.4e-16   2.1e-14   54.4   0.0   670   895    84   318    66   337 0.82 -
SOLCI003535600       -            154 EOG093606OC          -            916   3.5e-14   53.7   0.0   1   1   2.3e-16   3.6e-14   53.6   0.0   756   899     3   150     1   154 0.84 -
SOLCI003449400       -            525 EOG093606OC          -            916   3.9e-14   53.5   0.0   1   1   3.6e-16   5.5e-14   53.0   0.0   670   897    82   318    70   336 0.84 -
SOLCI006299100       -            438 EOG093606OC          -            916   4.1e-14   53.4   0.1   1   2   7.7e-14   1.2e-11   45.3   0.1    86   216   181   310   166   318 0.69 -
SOLCI006299100       -            438 EOG093606OC          -            916   4.1e-14   53.4   0.1   2   2     0.058         9    6.0   0.0   255   303   321   371   311   378 0.81 -
SOLCI001690200       -           1366 EOG093606OC          -            916   5.1e-14   53.1   0.0   1   1   5.2e-16     8e-14   52.5   0.0   665   877    22   246    14   254 0.83 -
SOLCI006586100       -            410 EOG093606OC          -            916   5.2e-14   53.1   0.1   1   2   6.3e-14   9.7e-12   45.6   0.1    76   218   131   290   116   297 0.72 -
SOLCI006586100       -            410 EOG093606OC          -            916   5.2e-14   53.1   0.1   2   2      0.11        17    5.1   0.0   255   301   299   347   293   356 0.83 -
SOLCI000938600       -            579 EOG093606OC          -            916   6.6e-14   52.7   0.0   1   1   6.3e-16   9.7e-14   52.2   0.0   670   891   157   387   147   393 0.81 -
SOLCI007319000       -            526 EOG093606OC          -            916   9.3e-14   52.3   0.1   1   2   1.2e-13   1.9e-11   44.6   0.1    88   216   259   399   252   404 0.72 -
SOLCI007319000       -            526 EOG093606OC          -            916   9.3e-14   52.3   0.1   2   2     0.061       9.4    5.9   0.0   250   307   405   464   398   518 0.85 -
SOLCI002232500       -            267 EOG093606OC          -            916   1.4e-13   51.7   0.1   1   2     6e-08   9.2e-06   25.8   0.1   123   217    38   151     2   160 0.67 -
SOLCI002232500       -            267 EOG093606OC          -            916   1.4e-13   51.7   0.1   2   2   1.7e-07   2.6e-05   24.3   0.0   255   321   161   231   155   255 0.76 -
SOLCI005936000       -            345 EOG093606OC          -            916   1.5e-13   51.6   0.0   1   1   1.2e-15   1.8e-13   51.3   0.0   705   892    65   261     9   276 0.75 -
SOLCI006002200       -            533 EOG093606OC          -            916   1.9e-13   51.2   0.0   1   1   1.8e-15   2.8e-13   50.7   0.0   666   909    80   332    71   364 0.85 -
SOLCI003511500       -            505 EOG093606OC          -            916   2.1e-13   51.1   0.0   1   1   1.8e-15   2.8e-13   50.7   0.0   677   892    71   295    60   316 0.81 -
SOLCI004439400       -            535 EOG093606OC          -            916   2.1e-13   51.1   0.0   1   1     2e-15     3e-13   50.6   0.0   671   891   107   336    91   342 0.81 -
SOLCI003952100       -            474 EOG093606OC          -            916   2.1e-13   51.1   0.0   1   1   2.3e-15   3.6e-13   50.3   0.0   676   891    66   290    56   305 0.82 -
SOLCI000200500       -            717 EOG093606OC          -            916   2.3e-13   50.9   0.0   1   1   1.9e-15     3e-13   50.6   0.0   714   878    90   264    13   291 0.84 -
SOLCI003459800       -            529 EOG093606OC          -            916   2.6e-13   50.8   0.0   1   1   2.4e-15   3.7e-13   50.3   0.0   671   892   101   331    85   351 0.82 -
SOLCI002961700       -            390 EOG093606OC          -            916   4.1e-13   50.1   0.1   1   2   2.6e-09   4.1e-07   30.3   0.0    88   195    77   192    61   202 0.70 -
SOLCI002961700       -            390 EOG093606OC          -            916   4.1e-13   50.1   0.1   2   2   1.5e-05    0.0023   17.9   0.0   272   308   266   305   262   362 0.81 -
SOLCI000319100       -            540 EOG093606OC          -            916   4.2e-13   50.1   0.0   1   2     5e-13   7.8e-11   42.6   0.0    90   216   269   407   265   413 0.73 -
SOLCI000319100       -            540 EOG093606OC          -            916   4.2e-13   50.1   0.0   2   2      0.09        14    5.4   0.0   251   307   414   472   407   532 0.79 -
SOLCI001335100       -           1320 EOG093606OC          -            916   4.4e-13   50.0   0.0   1   1   4.3e-15   6.6e-13   49.4   0.0   721   876    86   244    28   261 0.78 -
SOLCI000079100       -            533 EOG093606OC          -            916   4.7e-13   49.9   0.0   1   1   4.3e-15   6.7e-13   49.4   0.0   669   909    85   334    76   340 0.83 -
SOLCI002906500       -            361 EOG093606OC          -            916   4.9e-13   49.9   0.0   1   1   3.9e-15     6e-13   49.6   0.0   712   892    73   261     8   276 0.76 -
SOLCI002509900       -            521 EOG093606OC          -            916   6.5e-13   49.5   0.0   1   1   5.5e-15   8.5e-13   49.1   0.0   670   892   101   332    89   352 0.81 -
SOLCI006697700       -            412 EOG093606OC          -            916   8.3e-13   49.1   0.0   1   1   6.8e-15   1.1e-12   48.8   0.0   731   891    59   222     4   243 0.81 -
SOLCI004457200       -            503 EOG093606OC          -            916   1.1e-12   48.7   0.0   1   1   9.4e-15   1.5e-12   48.3   0.0   671   891    64   293    49   314 0.79 -
SOLCI003137500       -            607 EOG093606OC          -            916   1.2e-12   48.6   0.0   1   1     1e-14   1.6e-12   48.2   0.0   671   891   173   402   162   423 0.80 -
SOLCI004457400       -            355 EOG093606OC          -            916   1.2e-12   48.6   0.0   1   1   9.2e-15   1.4e-12   48.3   0.0   705   902    65   271     9   281 0.76 -
SOLCI002419800       -            508 EOG093606OC          -            916   1.4e-12   48.3   0.0   1   1   1.3e-14   1.9e-12   47.9   0.0   673   891    70   297    51   316 0.81 -
SOLCI003347300       -            574 EOG093606OC          -            916   2.1e-12   47.8   0.0   1   1   1.8e-14   2.8e-12   47.4   0.0   731   893   220   385   144   398 0.78 -
SOLCI001503100       -            578 EOG093606OC          -            916   2.4e-12   47.6   0.0   1   1   2.2e-14   3.3e-12   47.1   0.0   672   892   144   373   130   392 0.78 -
SOLCI003123200       -            553 EOG093606OC          -            916   2.4e-12   47.6   0.0   1   1   2.1e-14   3.3e-12   47.1   0.0   673   891   136   363   128   383 0.81 -
SOLCI006085100       -            362 EOG093606OC          -            916   2.5e-12   47.5   0.0   1   1   1.9e-14   2.9e-12   47.3   0.0   731   892   113   280    33   296 0.84 -
SOLCI005164800       -            384 EOG093606OC          -            916   2.6e-12   47.5   0.0   1   2   1.9e-09   2.9e-07   30.8   0.0    83   195    77   197    62   209 0.73 -
SOLCI005164800       -            384 EOG093606OC          -            916   2.6e-12   47.5   0.0   2   2   0.00013      0.02   14.7   0.0   271   308   270   310   266   362 0.84 -
SOLCI003180800       -            512 EOG093606OC          -            916   2.8e-12   47.4   0.0   1   1   2.5e-14   3.8e-12   46.9   0.0   669   892    89   320    75   376 0.83 -
SOLCI002512100       -            434 EOG093606OC          -            916   2.8e-12   47.3   0.0   1   1   2.6e-14     4e-12   46.8   0.0   730   895    87   251    62   271 0.85 -
SOLCI004958000       -            538 EOG093606OC          -            916   3.1e-12   47.2   0.0   1   1   2.8e-14   4.3e-12   46.7   0.0   667   903    81   324    72   337 0.82 -
SOLCI002135400       -            527 EOG093606OC          -            916   4.3e-12   46.7   0.0   1   1   3.8e-14   5.8e-12   46.3   0.0   670   893   108   340    90   358 0.81 -
SOLCI004169900       -            581 EOG093606OC          -            916   6.8e-12   46.1   0.0   1   1   6.2e-14   9.5e-12   45.6   0.0   672   890   147   374   134   393 0.78 -
SOLCI001317800       -            525 EOG093606OC          -            916   7.4e-12   46.0   0.0   1   1   6.5e-14     1e-11   45.5   0.0   670   892   105   336    94   356 0.81 -
SOLCI004789100       -            376 EOG093606OC          -            916   7.6e-12   45.9   3.5   1   3     0.007       1.1    9.0   0.1    89   138    49    97    27   105 0.78 -
SOLCI004789100       -            376 EOG093606OC          -            916   7.6e-12   45.9   3.5   2   3   5.4e-05    0.0083   16.0   0.0   152   211   158   213   151   226 0.86 -
SOLCI004789100       -            376 EOG093606OC          -            916   7.6e-12   45.9   3.5   3   3   2.2e-06   0.00034   20.6   0.1   265   309   244   291   226   330 0.74 -
SOLCI003339500       -            282 EOG093606OC          -            916   8.9e-12   45.7   0.0   1   1   7.2e-14   1.1e-11   45.4   0.0   732   904    39   217    17   228 0.87 -
SOLCI005888900       -            474 EOG093606OC          -            916   9.3e-12   45.6   0.0   1   1   7.9e-14   1.2e-11   45.2   0.0   684   894   147   363   130   378 0.73 -
SOLCI004108300       -            114 EOG093606OC          -            916     1e-11   45.5   0.0   1   1   7.1e-14   1.1e-11   45.4   0.0   247   343     3   104     1   111 0.90 -
SOLCI005417400       -            589 EOG093606OC          -            916   1.1e-11   45.4   0.0   1   1   9.8e-14   1.5e-11   44.9   0.0   670   891   169   400   150   406 0.78 -
SOLCI004011000       -            155 EOG093606OC          -            916   1.1e-11   45.4   0.0   1   1   8.2e-14   1.3e-11   45.2   0.0   765   893    15   146     6   154 0.83 -
SOLCI006917800       -            352 EOG093606OC          -            916   1.1e-11   45.4   0.0   1   1   8.2e-14   1.3e-11   45.2   0.0   731   892   110   277    28   299 0.83 -
SOLCI001856600       -            378 EOG093606OC          -            916   1.2e-11   45.3   0.0   1   1   1.1e-13   1.7e-11   44.8   0.0   680   891    35   258    12   279 0.78 -
SOLCI004626700       -            891 EOG093606OC          -            916   1.8e-11   44.7   0.0   1   1   1.6e-13   2.5e-11   44.2   0.0   680   876   450   654   436   678 0.81 -
SOLCI002690900       -            360 EOG093606OC          -            916   1.9e-11   44.6   0.0   1   1   1.6e-13   2.5e-11   44.2   0.0   727   878   106   271    85   297 0.82 -
SOLCI005691800       -            715 EOG093606OC          -            916     2e-11   44.5   0.0   1   1   1.8e-13   2.7e-11   44.1   0.0   714   872    90   258    43   283 0.82 -
SOLCI002137600       -            390 EOG093606OC          -            916   2.8e-11   44.1   0.1   1   2   2.7e-10   4.2e-08   33.5   0.0    90   196    67   182    54   190 0.72 -
SOLCI002137600       -            390 EOG093606OC          -            916   2.8e-11   44.1   0.1   2   2    0.0096       1.5    8.6   0.0   272   309   255   295   248   348 0.82 -
SOLCI002043200       -            397 EOG093606OC          -            916   2.9e-11   44.0   0.0   1   2   1.1e-07   1.7e-05   24.9   0.0    88   196    77   193    61   203 0.73 -
SOLCI002043200       -            397 EOG093606OC          -            916   2.9e-11   44.0   0.0   2   2   2.8e-05    0.0042   17.0   0.0   272   312   266   307   263   334 0.87 -
SOLCI006618900       -            591 EOG093606OC          -            916   3.6e-11   43.7   0.0   1   1     3e-13   4.7e-11   43.3   0.0   731   892   236   400   161   412 0.81 -
SOLCI000797600       -            557 EOG093606OC          -            916   5.8e-11   43.0   0.0   1   1   5.2e-13     8e-11   42.5   0.0   671   891   123   352   107   370 0.77 -
SOLCI000241800       -            457 EOG093606OC          -            916   6.5e-11   42.8   0.1   1   1   5.1e-11   7.9e-09   35.9   0.1    92   344    64   294    54   298 0.77 -
SOLCI004605500       -            388 EOG093606OC          -            916   6.8e-11   42.8   0.1   1   2   1.3e-08     2e-06   28.0   0.0    88   195    77   192    60   202 0.76 -
SOLCI004605500       -            388 EOG093606OC          -            916   6.8e-11   42.8   0.1   2   2   0.00056     0.087   12.6   0.0   272   308   266   305   263   320 0.85 -
SOLCI004878400       -            598 EOG093606OC          -            916   8.5e-11   42.5   0.0   1   1   7.6e-13   1.2e-10   42.0   0.0   672   891   179   408   169   413 0.74 -
SOLCI001366200       -            653 EOG093606OC          -            916     9e-11   42.4   1.1   1   3    0.0097       1.5    8.5   0.0   740   837   129   245   109   278 0.72 -
SOLCI001366200       -            653 EOG093606OC          -            916     9e-11   42.4   1.1   2   3   0.00013      0.02   14.8   0.0    84   207   409   535   397   548 0.68 -
SOLCI001366200       -            653 EOG093606OC          -            916     9e-11   42.4   1.1   3   3   7.8e-05     0.012   15.5   0.2   256   343   558   643   544   650 0.74 -
SOLCI005760100       -            598 EOG093606OC          -            916   9.2e-11   42.3   0.0   1   1   8.3e-13   1.3e-10   41.9   0.0   671   891   164   393   153   413 0.78 -
SOLCI002775300       -            322 EOG093606OC          -            916   9.6e-11   42.3   0.0   1   2     7e-10   1.1e-07   32.2   0.0    88   197    80   197    69   220 0.76 -
SOLCI002775300       -            322 EOG093606OC          -            916   9.6e-11   42.3   0.0   2   2     0.013         2    8.1   0.0   272   312   269   310   260   316 0.82 -
SOLCI003526900       -            406 EOG093606OC          -            916   9.9e-11   42.2   3.3   1   2     8e-10   1.2e-07   32.0   0.9    87   218   156   300   139   307 0.67 -
SOLCI003526900       -            406 EOG093606OC          -            916   9.9e-11   42.2   3.3   2   2    0.0047      0.73    9.6   0.0   254   343   308   402   298   406 0.76 -
SOLCI007092000       -            356 EOG093606OC          -            916   1.1e-10   42.1   0.0   1   1   8.6e-13   1.3e-10   41.8   0.0   730   893   101   266    36   274 0.81 -
SOLCI001234300       -            292 EOG093606OC          -            916   1.3e-10   41.8   0.0   1   1     1e-12   1.6e-10   41.6   0.0   731   900    53   224    14   237 0.87 -
SOLCI001442400       -            614 EOG093606OC          -            916   1.7e-10   41.5   0.0   1   1   1.4e-12   2.1e-10   41.1   0.0   717   879   282   449   229   475 0.79 -
SOLCI002171100       -            651 EOG093606OC          -            916   1.8e-10   41.4   0.0   1   1   1.7e-12   2.6e-10   40.8   0.0   686   875    58   256    24   268 0.76 -
SOLCI006612500       -            607 EOG093606OC          -            916   1.9e-10   41.3   0.0   1   1   1.6e-12   2.5e-10   40.9   0.0   731   892   252   416   175   429 0.74 -
SOLCI003635300       -            376 EOG093606OC          -            916   2.1e-10   41.1   0.1   1   2   5.5e-07   8.5e-05   22.6   0.0    85   196    54   175    41   187 0.71 -
SOLCI003635300       -            376 EOG093606OC          -            916   2.1e-10   41.1   0.1   2   2     4e-05    0.0062   16.4   0.0   271   318   247   295   242   365 0.77 -
SOLCI002413500       -           1401 EOG093606OC          -            916   2.1e-10   41.1   0.0   1   1   2.1e-12   3.2e-10   40.5   0.0   685   892    62   275    40   285 0.82 -
SOLCI004215100       -            588 EOG093606OC          -            916   2.3e-10   41.0   0.0   1   1     2e-12   3.1e-10   40.6   0.0   731   891   233   396   141   411 0.73 -
SOLCI002473300       -            888 EOG093606OC          -            916   2.5e-10   40.9   0.0   1   1   2.3e-12   3.5e-10   40.4   0.0   680   876   449   653   434   668 0.80 -
SOLCI006558000       -            544 EOG093606OC          -            916   2.8e-10   40.7   0.5   1   3     0.016       2.4    7.9   0.1    90   122   266   296   260   330 0.85 -
SOLCI006558000       -            544 EOG093606OC          -            916   2.8e-10   40.7   0.5   2   3   2.2e-08   3.3e-06   27.2   0.1   152   216   357   417   343   425 0.88 -
SOLCI006558000       -            544 EOG093606OC          -            916   2.8e-10   40.7   0.5   3   3      0.66     1e+02    2.5   0.0   250   304   423   479   416   484 0.79 -
SOLCI006226300       -            609 EOG093606OC          -            916   4.4e-10   40.1   0.0   1   1   3.9e-12     6e-10   39.6   0.0   664   878    21   248    13   268 0.76 -
SOLCI000967300       -            543 EOG093606OC          -            916   5.4e-10   39.8   0.0   1   2   5.3e-10   8.2e-08   32.6   0.1    88   218   270   418   256   425 0.68 -
SOLCI000967300       -            543 EOG093606OC          -            916   5.4e-10   39.8   0.0   2   2      0.93   1.4e+02    2.0   0.0   255   304   427   478   421   482 0.81 -
SOLCI002223200       -            257 EOG093606OC          -            916   5.4e-10   39.8   0.0   1   1   4.4e-12   6.7e-10   39.5   0.0   731   892    29   192    18   213 0.82 -
SOLCI007091800       -            360 EOG093606OC          -            916   5.9e-10   39.7   0.0   1   1   4.6e-12     7e-10   39.4   0.0   731   879   102   255    39   273 0.81 -
SOLCI002786300       -            302 EOG093606OC          -            916   7.2e-10   39.4   0.0   1   1   5.8e-12     9e-10   39.1   0.0   673   880    75   294    61   299 0.78 -
SOLCI000301400       -            536 EOG093606OC          -            916   7.8e-10   39.3   0.0   1   1   6.7e-12     1e-09   38.9   0.0   728   895   154   324    82   342 0.78 -
SOLCI002649700       -            199 EOG093606OC          -            916   8.6e-10   39.1   0.0   1   1   5.8e-12     9e-10   39.1   0.0   643   793    37   195    11   199 0.76 -
SOLCI003418400       -            535 EOG093606OC          -            916   9.2e-10   39.0   0.0   1   1   8.6e-12   1.3e-09   38.5   0.0   675   891   105   330    90   342 0.75 -
SOLCI006656000       -            359 EOG093606OC          -            916   1.3e-09   38.5   0.1   1   2       1.6   2.5e+02    1.2   0.0    91   124    77   112    65   136 0.79 -
SOLCI006656000       -            359 EOG093606OC          -            916   1.3e-09   38.5   0.1   2   2   1.8e-10   2.7e-08   34.2   0.1   152   218   182   244   179   254 0.89 -
SOLCI006618000       -            525 EOG093606OC          -            916   1.6e-09   38.2   0.0   1   1   1.6e-11   2.5e-09   37.6   0.0   669   891    95   328    83   344 0.77 -
SOLCI004731300       -            376 EOG093606OC          -            916   2.1e-09   37.8   0.0   1   2     2e-07   3.2e-05   24.0   0.0    88   196    71   187    61   211 0.78 -
SOLCI004731300       -            376 EOG093606OC          -            916   2.1e-09   37.8   0.0   2   2    0.0011      0.17   11.7   0.0   272   316   260   305   254   356 0.70 -
SOLCI004160400       -            304 EOG093606OC          -            916   2.2e-09   37.8   0.0   1   1   1.7e-11   2.6e-09   37.6   0.0   686   879    43   251    14   273 0.75 -
SOLCI002360400       -            874 EOG093606OC          -            916   2.4e-09   37.6   0.0   1   1   4.3e-11   6.6e-09   36.2   0.0   683   875   453   653   439   670 0.82 -
SOLCI000741000       -            457 EOG093606OC          -            916   2.6e-09   37.5   0.0   1   1   2.2e-11   3.4e-09   37.2   0.0   732   899   192   359   119   374 0.71 -
SOLCI002137700       -            471 EOG093606OC          -            916   2.7e-09   37.5   0.2   1   2   2.6e-08     4e-06   27.0   0.1    90   195    74   186    63   198 0.73 -
SOLCI002137700       -            471 EOG093606OC          -            916   2.7e-09   37.5   0.2   2   2    0.0099       1.5    8.5   0.0   270   316   251   298   226   358 0.70 -
SOLCI002549500       -            320 EOG093606OC          -            916     3e-09   37.3   0.0   1   1   2.5e-11   3.9e-09   37.0   0.0   712   898    80   283    33   290 0.73 -
SOLCI007434400       -            529 EOG093606OC          -            916   3.2e-09   37.2   0.0   1   1   3.3e-11   5.1e-09   36.6   0.0   669   854   111   304    97   308 0.80 -
SOLCI006856900       -            570 EOG093606OC          -            916   4.2e-09   36.9   0.0   1   1   3.9e-11     6e-09   36.3   0.0   669   891   135   368   122   385 0.77 -
SOLCI003688400       -            280 EOG093606OC          -            916   6.1e-09   36.3   0.0   1   1   4.5e-11     7e-09   36.1   0.0   714   879    85   260    33   270 0.80 -
SOLCI000528200       -            270 EOG093606OC          -            916   6.5e-09   36.2   0.0   1   1   5.1e-11     8e-09   35.9   0.0   731   880    46   194    36   223 0.88 -
SOLCI001456400       -            429 EOG093606OC          -            916   6.8e-09   36.2   0.1   1   1   7.6e-09   1.2e-06   28.8   0.1    92   349    64   299    54   310 0.78 -
SOLCI001393400       -            608 EOG093606OC          -            916   7.9e-09   35.9   0.0   1   1     7e-11   1.1e-08   35.5   0.0   687   876    48   246    15   253 0.73 -
SOLCI002719500       -            427 EOG093606OC          -            916   1.2e-08   35.3   0.0   1   1   9.4e-10   1.4e-07   31.8   0.0    69   231    42   209    35   299 0.80 -
SOLCI003787200       -            264 EOG093606OC          -            916   1.3e-08   35.2   0.0   1   1     1e-10   1.6e-08   34.9   0.0   713   833    87   213    29   222 0.79 -
SOLCI003018700       -            997 EOG093606OC          -            916   1.3e-08   35.2   0.0   1   1   1.2e-10   1.8e-08   34.7   0.0   742   878   115   252    23   265 0.85 -
SOLCI005394900       -            501 EOG093606OC          -            916   1.6e-08   34.9   0.0   1   1   1.6e-10   2.4e-08   34.3   0.0   772   891   191   310   122   319 0.84 -
SOLCI006160100       -            229 EOG093606OC          -            916   1.9e-08   34.7   0.0   1   1   1.4e-10   2.2e-08   34.5   0.0   756   892     3   145     1   159 0.84 -
SOLCI005530600       -            366 EOG093606OC          -            916   1.9e-08   34.7   0.0   1   2   1.6e-07   2.5e-05   24.3   0.0    86   196    51   174    44   187 0.76 -
SOLCI005530600       -            366 EOG093606OC          -            916   1.9e-08   34.7   0.0   2   2     0.011       1.8    8.3   0.0   272   317   247   293   241   364 0.73 -
SOLCI006709300       -            638 EOG093606OC          -            916   2.6e-08   34.3   0.0   1   1   2.2e-10   3.4e-08   33.9   0.0   730   865   429   571   349   583 0.78 -
SOLCI003883400       -            630 EOG093606OC          -            916   2.6e-08   34.2   0.0   1   1   2.2e-10   3.4e-08   33.8   0.0   685   866   370   564   338   580 0.79 -
SOLCI004903400       -            826 EOG093606OC          -            916   2.6e-08   34.2   0.2   1   1   2.3e-09   3.5e-07   30.5   0.2   149   305    53   226    10   233 0.72 -
SOLCI007091900       -            355 EOG093606OC          -            916   3.1e-08   34.0   0.0   1   1   2.4e-10   3.7e-08   33.7   0.0   731   879    99   249    40   262 0.85 -
SOLCI001657200       -            381 EOG093606OC          -            916   3.4e-08   33.8   0.0   1   2   6.4e-07   9.9e-05   22.4   0.0    85   196    53   174    38   186 0.74 -
SOLCI001657200       -            381 EOG093606OC          -            916   3.4e-08   33.8   0.0   2   2    0.0049      0.76    9.5   0.0   271   317   246   293   235   334 0.77 -
SOLCI004646500       -            487 EOG093606OC          -            916   3.5e-08   33.8   0.0   1   1     3e-10   4.6e-08   33.4   0.0   714   876    92   259    20   273 0.72 -
SOLCI000546500       -            335 EOG093606OC          -            916   3.6e-08   33.8   0.0   1   1   2.3e-10   3.6e-08   33.8   0.0   714   897   140   333    51   335 0.81 -
SOLCI002172500       -            295 EOG093606OC          -            916   4.2e-08   33.5   0.0   1   1     3e-10   4.7e-08   33.4   0.0   731   892    96   259    19   281 0.79 -
SOLCI004334900       -            354 EOG093606OC          -            916   6.5e-08   32.9   0.1   1   1   6.7e-10     1e-07   32.2   0.1   636   832    60   266    43   284 0.64 -
SOLCI005181300       -            717 EOG093606OC          -            916   8.7e-08   32.5   0.0   1   1   7.5e-10   1.2e-07   32.1   0.0   730   863   418   558   335   567 0.72 -
SOLCI006656100       -            345 EOG093606OC          -            916   1.1e-07   32.2   0.0   1   1   2.9e-09   4.5e-07   30.1   0.0   153   214   172   229   169   234 0.90 -
SOLCI004691400       -            704 EOG093606OC          -            916   1.2e-07   32.0   0.0   1   1   1.2e-09   1.8e-07   31.4   0.0   737   876   118   257    26   269 0.80 -
SOLCI006042000       -            415 EOG093606OC          -            916   1.4e-07   31.8   0.4   1   2     1e-06   0.00016   21.7   0.1    89   182    73   172    58   197 0.66 -
SOLCI006042000       -            415 EOG093606OC          -            916   1.4e-07   31.8   0.4   2   2     0.011       1.7    8.3   0.0   272   316   252   297   222   352 0.66 -
SOLCI002709300       -            359 EOG093606OC          -            916   1.7e-07   31.6   0.0   1   1   1.3e-09     2e-07   31.3   0.0   716   894    83   267    31   283 0.78 -
SOLCI003434300       -           1002 EOG093606OC          -            916   1.7e-07   31.5   0.0   1   1   1.5e-09   2.2e-07   31.1   0.0   742   874   115   248    23   265 0.81 -
SOLCI004101600       -            426 EOG093606OC          -            916   1.8e-07   31.5   0.0   1   1   1.5e-09   2.3e-07   31.1   0.0   686   879   215   415   195   424 0.75 -
SOLCI000531800       -            357 EOG093606OC          -            916   1.9e-07   31.4   0.0   1   1   1.4e-09   2.1e-07   31.2   0.0   640   833    65   268    45   339 0.71 -
SOLCI003460400       -            563 EOG093606OC          -            916   1.9e-07   31.3   0.0   1   1   1.6e-09   2.5e-07   31.0   0.0   740   835   383   480   299   522 0.72 -
SOLCI002166900       -            567 EOG093606OC          -            916     2e-07   31.3   0.0   1   1   1.8e-09   2.8e-07   30.8   0.0   723   829   204   318   127   338 0.79 -
SOLCI003818900       -            562 EOG093606OC          -            916   2.2e-07   31.2   0.0   1   1   1.9e-09   2.9e-07   30.8   0.0   732   834   374   478   297   524 0.70 -
SOLCI000831900       -            103 EOG093606OC          -            916   2.7e-07   30.9   0.0   1   1     2e-09   3.1e-07   30.7   0.0   257   343     2    93     1   100 0.89 -
SOLCI004390700       -            504 EOG093606OC          -            916   3.4e-07   30.5   0.0   1   1   2.7e-09   4.2e-07   30.2   0.0   660   834   216   393   166   408 0.80 -
SOLCI001817000       -            797 EOG093606OC          -            916   3.7e-07   30.4   0.0   1   1   6.9e-09   1.1e-06   28.9   0.0   687   846   493   661   452   671 0.72 -
SOLCI000017000       -            288 EOG093606OC          -            916   3.8e-07   30.4   0.0   1   2   0.00063     0.097   12.5   0.0   155   195    51    93    13   103 0.75 -
SOLCI000017000       -            288 EOG093606OC          -            916   3.8e-07   30.4   0.0   2   2   5.6e-05    0.0087   15.9   0.0   272   315   167   211   162   231 0.88 -
SOLCI004800700       -            363 EOG093606OC          -            916   3.9e-07   30.3   0.0   1   1   3.2e-09   4.9e-07   30.0   0.0   714   879   147   320   101   332 0.77 -
SOLCI004213300       -            727 EOG093606OC          -            916   4.6e-07   30.1   0.0   1   1   5.4e-09   8.4e-07   29.2   0.0   729   890   108   276    40   287 0.71 -
SOLCI000015600       -            563 EOG093606OC          -            916   5.1e-07   29.9   0.0   1   1   4.2e-09   6.4e-07   29.6   0.0   735   834   378   479   282   522 0.74 -
SOLCI003657900       -            287 EOG093606OC          -            916   5.3e-07   29.9   0.0   1   2   9.1e-06    0.0014   18.6   0.0    72   181    67   175    44   191 0.85 -
SOLCI003657900       -            287 EOG093606OC          -            916   5.3e-07   29.9   0.0   2   2    0.0053      0.83    9.4   0.0   283   321   231   269   224   275 0.88 -
SOLCI006656200       -            380 EOG093606OC          -            916   5.6e-07   29.8   1.0   1   3       8.4   1.3e+03   -1.2   0.0    91   116    95   122    90   136 0.63 -
SOLCI006656200       -            380 EOG093606OC          -            916   5.6e-07   29.8   1.0   2   3   2.2e-08   3.4e-06   27.2   0.2   152   218   189   251   186   261 0.87 -
SOLCI006656200       -            380 EOG093606OC          -            916   5.6e-07   29.8   1.0   3   3       5.7   8.8e+02   -0.6   0.0   270   302   274   309   255   325 0.66 -
SOLCI005529500       -            333 EOG093606OC          -            916   5.9e-07   29.7   0.0   1   2     8e-08   1.2e-05   25.4   0.0   677   848    63   242    41   264 0.80 -
SOLCI005529500       -            333 EOG093606OC          -            916   5.9e-07   29.7   0.0   2   2      0.72   1.1e+02    2.4   0.0   856   894   287   322   277   330 0.84 -
SOLCI002805600       -            333 EOG093606OC          -            916   6.3e-07   29.6   0.0   1   2   3.9e-08     6e-06   26.4   0.0   677   848    63   242    41   264 0.81 -
SOLCI002805600       -            333 EOG093606OC          -            916   6.3e-07   29.6   0.0   2   2       1.8   2.7e+02    1.1   0.0   856   893   287   321   278   329 0.84 -
SOLCI004869100       -            522 EOG093606OC          -            916   7.2e-07   29.4   0.7   1   2     2e-05    0.0031   17.4   0.0   123   185   261   330   246   361 0.64 -
SOLCI004869100       -            522 EOG093606OC          -            916   7.2e-07   29.4   0.7   2   2    0.0028      0.43   10.4   0.1   278   308   425   455   413   470 0.84 -
SOLCI005158200       -            395 EOG093606OC          -            916   8.8e-07   29.2   0.0   1   1   7.6e-09   1.2e-06   28.8   0.0   737   875   211   352   170   367 0.79 -
SOLCI004856300       -            429 EOG093606OC          -            916   9.2e-07   29.1   0.4   1   1   4.6e-07   7.1e-05   22.9   0.4    89   262    66   220    37   306 0.63 -
SOLCI002872200       -            113 EOG093606OC          -            916     1e-06   28.9   0.0   1   1   7.4e-09   1.1e-06   28.8   0.0   838   900    12    77     1    85 0.83 -
SOLCI002503300       -            140 EOG093606OC          -            916   1.3e-06   28.7   0.0   1   1     1e-08   1.6e-06   28.3   0.0   153   215    31    89     8    94 0.85 -
SOLCI005046900       -            393 EOG093606OC          -            916   1.3e-06   28.7   0.1   1   2    0.0003     0.046   13.6   0.0    92   189    93   199    82   228 0.69 -
SOLCI005046900       -            393 EOG093606OC          -            916   1.3e-06   28.7   0.1   2   2   0.00039      0.06   13.2   0.0   270   341   277   349   273   366 0.67 -
SOLCI003493300       -            114 EOG093606OC          -            916   1.6e-06   28.3   0.0   1   1   1.1e-08   1.8e-06   28.2   0.0   255   323     9    81     4   103 0.73 -
SOLCI007325700       -            689 EOG093606OC          -            916   1.7e-06   28.2   0.0   1   1   1.4e-08   2.2e-06   27.8   0.0   730   835   411   525   339   561 0.72 -
SOLCI003896200       -            546 EOG093606OC          -            916   1.7e-06   28.2   0.0   1   1   1.6e-08   2.4e-06   27.7   0.0   687   834   323   478   273   508 0.78 -
SOLCI006784600       -            357 EOG093606OC          -            916   1.9e-06   28.1   0.0   1   1   1.4e-08   2.2e-06   27.9   0.0   713   889    86   265    42   286 0.78 -
SOLCI002899200       -            362 EOG093606OC          -            916   1.9e-06   28.0   0.0   1   1   1.4e-08   2.1e-06   27.9   0.0   703   842   149   291    84   318 0.82 -
SOLCI002526200       -            391 EOG093606OC          -            916     2e-06   28.0   0.0   1   1   1.6e-08   2.5e-06   27.6   0.0   738   842   211   318   168   358 0.78 -
SOLCI004228700       -            370 EOG093606OC          -            916     2e-06   28.0   0.0   1   1   1.6e-08   2.5e-06   27.6   0.0   704   861   120   288    89   306 0.76 -
SOLCI004193300       -            392 EOG093606OC          -            916   2.5e-06   27.7   0.0   1   1     2e-08   3.1e-06   27.4   0.0   732   842   206   319   168   360 0.77 -
SOLCI002710000       -            718 EOG093606OC          -            916   2.6e-06   27.6   0.0   1   1   2.3e-08   3.5e-06   27.2   0.0   742   893   120   278    54   289 0.77 -
SOLCI004829200       -            301 EOG093606OC          -            916   2.8e-06   27.5   0.0   1   2   6.5e-07    0.0001   22.4   0.0    92   182    99   193    91   210 0.75 -
SOLCI004829200       -            301 EOG093606OC          -            916   2.8e-06   27.5   0.0   2   2      0.42        65    3.1   0.0   256   293   248   288   238   296 0.84 -
SOLCI003620900       -            228 EOG093606OC          -            916   3.1e-06   27.4   0.1   1   1   2.5e-08   3.8e-06   27.1   0.1    89   195    73   187    56   199 0.63 -
SOLCI000256800       -            169 EOG093606OC          -            916   3.2e-06   27.3   0.0   1   1   2.4e-08   3.7e-06   27.1   0.0   716   833    22   146    15   161 0.81 -
SOLCI006783500       -            374 EOG093606OC          -            916   3.8e-06   27.1   0.0   1   2     4e-05    0.0062   16.4   0.0    83   195    72   188    47   196 0.64 -
SOLCI006783500       -            374 EOG093606OC          -            916   3.8e-06   27.1   0.0   2   2    0.0096       1.5    8.6   0.0   271   315   261   306   258   354 0.78 -
SOLCI003509700       -            572 EOG093606OC          -            916   5.1e-06   26.6   0.0   1   2       2.7   4.2e+02    0.4   0.0   834   887    89   141    82   173 0.78 -
SOLCI003509700       -            572 EOG093606OC          -            916   5.1e-06   26.6   0.0   2   2   2.6e-07   4.1e-05   23.7   0.0   723   832   185   299   179   315 0.79 -
SOLCI002423600       -            671 EOG093606OC          -            916   7.2e-06   26.1   0.0   1   1   6.3e-08   9.8e-06   25.7   0.0   733   892   109   275    41   282 0.80 -
SOLCI003126700       -            308 EOG093606OC          -            916   1.1e-05   25.5   0.1   1   1   9.1e-08   1.4e-05   25.2   0.1   792   899   132   235    80   244 0.87 -
SOLCI004331400       -            675 EOG093606OC          -            916   1.3e-05   25.3   0.0   1   1   1.2e-07   1.9e-05   24.8   0.0   736   892   116   279    96   287 0.77 -
SOLCI005287500       -            497 EOG093606OC          -            916   2.2e-05   24.6   0.3   1   2   2.2e-05    0.0034   17.3   0.0   146   208   265   333   233   337 0.67 -
SOLCI005287500       -            497 EOG093606OC          -            916   2.2e-05   24.6   0.3   2   2     0.091        14    5.3   0.1   282   308   404   430   388   439 0.84 -
SOLCI002568000       -            276 EOG093606OC          -            916   2.4e-05   24.4   0.0   1   1   1.8e-07   2.7e-05   24.2   0.0   710   878    84   262    28   273 0.76 -
SOLCI006947800       -            368 EOG093606OC          -            916   2.6e-05   24.3   0.0   1   1     2e-07   3.1e-05   24.0   0.0   743   841   193   294   148   329 0.80 -
SOLCI002916500       -            653 EOG093606OC          -            916   2.9e-05   24.1   0.0   1   1   2.5e-07   3.8e-05   23.7   0.0   734   876   122   274    52   295 0.68 -
SOLCI000780200       -            484 EOG093606OC          -            916     3e-05   24.1   0.0   1   1   2.6e-07     4e-05   23.7   0.0   690   834   239   383   191   399 0.70 -
SOLCI002675400       -            437 EOG093606OC          -            916     3e-05   24.1   0.0   1   1   2.4e-07   3.8e-05   23.8   0.0   732   829   222   324   141   344 0.82 -
SOLCI005841700       -            835 EOG093606OC          -            916   3.3e-05   24.0   0.0   1   1   3.5e-07   5.5e-05   23.2   0.0   730   876   573   733   548   739 0.77 -
SOLCI005672500       -            708 EOG093606OC          -            916   3.4e-05   23.9   0.0   1   1   3.5e-07   5.5e-05   23.2   0.0   128   219   440   538   429   574 0.74 -
SOLCI005650700       -            425 EOG093606OC          -            916   4.3e-05   23.6   0.0   1   1   4.3e-07   6.7e-05   22.9   0.0   677   848   155   334   137   353 0.80 -
SOLCI006015300       -            311 EOG093606OC          -            916     5e-05   23.4   0.0   1   1   3.6e-07   5.5e-05   23.2   0.0   715   834   113   240    59   288 0.73 -
SOLCI000599900       -            159 EOG093606OC          -            916   5.8e-05   23.2   0.2   1   2   0.00097      0.15   11.9   0.1   152   213    39    97     8   103 0.78 -
SOLCI000599900       -            159 EOG093606OC          -            916   5.8e-05   23.2   0.2   2   2     0.004      0.62    9.8   0.0   252   294   113   157   104   159 0.76 -
SOLCI006485200       -            575 EOG093606OC          -            916   6.1e-05   23.1   0.0   1   1   5.1e-07   7.9e-05   22.7   0.0   730   831   223   328   154   348 0.79 -
SOLCI001793000       -            313 EOG093606OC          -            916   6.7e-05   22.9   0.0   1   1   5.6e-07   8.6e-05   22.6   0.0   720   826    82   194    22   208 0.77 -
SOLCI003481900       -            566 EOG093606OC          -            916   6.9e-05   22.9   0.0   1   1     6e-07   9.2e-05   22.5   0.0   722   826    82   191     7   214 0.74 -
SOLCI005590200       -            351 EOG093606OC          -            916   7.9e-05   22.7   0.0   1   1   6.7e-07    0.0001   22.3   0.0   744   867   167   292   151   304 0.79 -
SOLCI003152200       -            814 EOG093606OC          -            916    0.0001   22.3   0.0   1   1     9e-07   0.00014   21.9   0.0   715   828   318   437   279   499 0.84 -
SOLCI003293600       -            672 EOG093606OC          -            916   0.00011   22.2   0.0   1   1   1.1e-06   0.00016   21.7   0.0   715   876   475   655   432   662 0.75 -
SOLCI005870800       -            680 EOG093606OC          -            916   0.00013   21.9   0.0   1   1   1.3e-06    0.0002   21.4   0.0   726   823   202   304   179   329 0.79 -
SOLCI001629300       -            303 EOG093606OC          -            916   0.00014   21.9   0.0   1   2   3.2e-05     0.005   16.8   0.0   747   832   123   213    91   228 0.79 -
SOLCI001629300       -            303 EOG093606OC          -            916   0.00014   21.9   0.0   2   2      0.42        64    3.1   0.0   857   897   264   301   256   303 0.85 -
SOLCI003721200       -            570 EOG093606OC          -            916   0.00015   21.8   0.0   1   1   1.3e-06    0.0002   21.4   0.0   742   867   404   531   338   540 0.84 -
SOLCI005653900       -            426 EOG093606OC          -            916   0.00017   21.6   0.0   1   1   1.5e-06   0.00023   21.2   0.0   731   867   129   277   106   311 0.77 -
SOLCI002329700       -            405 EOG093606OC          -            916   0.00019   21.5   0.0   1   1   1.5e-06   0.00023   21.2   0.0   713   895    93   288    47   307 0.74 -
SOLCI002408400       -            436 EOG093606OC          -            916   0.00022   21.3   0.0   1   1   1.8e-06   0.00027   20.9   0.0   734   874   255   406   202   418 0.77 -
SOLCI007319900       -            130 EOG093606OC          -            916   0.00026   21.0   0.0   1   1   1.7e-06   0.00027   20.9   0.0   254   344    29   127     4   130 0.79 -
SOLCI007139100       -            640 EOG093606OC          -            916   0.00027   20.9   0.0   1   1   2.3e-06   0.00036   20.5   0.0   724   832   228   340   130   358 0.78 -
SOLCI007085300       -            301 EOG093606OC          -            916   0.00028   20.9   0.0   1   1     2e-06   0.00031   20.8   0.0   740   843    94   207    13   237 0.72 -
SOLCI000033000       -            370 EOG093606OC          -            916   0.00031   20.7   0.0   1   1   2.6e-06   0.00041   20.3   0.0   668   823    72   225    51   239 0.73 -
SOLCI001863000       -            486 EOG093606OC          -            916   0.00033   20.7   0.0   1   1   2.8e-06   0.00043   20.3   0.0   731   829   226   329   163   349 0.80 -
SOLCI004318700       -            335 EOG093606OC          -            916   0.00036   20.5   0.0   1   1   2.7e-06   0.00042   20.3   0.0   735   875   156   307   101   315 0.73 -
SOLCI001374300       -            412 EOG093606OC          -            916   0.00042   20.3   0.0   1   1   3.1e-06   0.00048   20.1   0.0   743   849   240   347   172   375 0.84 -
SOLCI000083800       -            401 EOG093606OC          -            916   0.00042   20.3   0.0   1   1   3.3e-06   0.00051   20.0   0.0   743   874   230   363   159   374 0.83 -
SOLCI003979800       -            376 EOG093606OC          -            916   0.00044   20.2   0.0   1   1   3.8e-06   0.00059   19.8   0.0   721   826   128   238    70   248 0.82 -
SOLCI005577300       -            463 EOG093606OC          -            916   0.00045   20.2   0.0   1   1     4e-06   0.00061   19.8   0.0   654   827   193   381   179   410 0.71 -
SOLCI001514400       -            261 EOG093606OC          -            916   0.00046   20.2   0.0   1   1     3e-06   0.00046   20.2   0.0   714   876    63   233     1   254 0.72 -
SOLCI004894300       -            370 EOG093606OC          -            916   0.00047   20.1   0.0   1   1     4e-06   0.00061   19.8   0.0   752   836   165   254   127   263 0.79 -
SOLCI004541900       -             66 EOG093606OC          -            916   0.00049   20.1   0.0   1   1   3.2e-06   0.00049   20.1   0.0   791   838     7    53     3    66 0.85 -
SOLCI003707500       -            466 EOG093606OC          -            916    0.0005   20.1   0.0   1   1   4.1e-06   0.00064   19.7   0.0   714   891   195   385   147   400 0.75 -
SOLCI005578700       -            674 EOG093606OC          -            916   0.00055   19.9   0.0   1   1   4.8e-06   0.00074   19.5   0.0   671   822   150   307   119   336 0.69 -
SOLCI002436200       -            167 EOG093606OC          -            916   0.00061   19.8   0.0   1   1   4.5e-06    0.0007   19.6   0.0   798   893     2    95     1   117 0.82 -
SOLCI007040200       -            200 EOG093606OC          -            916   0.00064   19.7   0.0   1   1   4.8e-06   0.00074   19.5   0.0   748   842     5   107     2   143 0.79 -
SOLCI002034000       -            651 EOG093606OC          -            916   0.00072   19.5   0.0   1   1   6.2e-06   0.00096   19.1   0.0   725   829   236   345   159   367 0.75 -
SOLCI005305800       -            372 EOG093606OC          -            916   0.00084   19.3   0.0   1   1   6.6e-06     0.001   19.0   0.0   729   829   134   237    71   252 0.83 -
SOLCI002243600       -            705 EOG093606OC          -            916   0.00084   19.3   0.0   1   1   7.3e-06    0.0011   18.9   0.0   729   832   218   325   138   343 0.76 -
SOLCI003110600       -            829 EOG093606OC          -            916    0.0015   18.5   0.0   1   1   1.4e-05    0.0022   17.9   0.0   687   864   597   787   545   796 0.76 -
SOLCI003030600       -           1031 EOG093606OC          -            916    0.0015   18.5   0.0   1   1   1.4e-05    0.0021   18.0   0.0   732   876   846   995   788  1006 0.85 -
SOLCI006391300       -            366 EOG093606OC          -            916    0.0015   18.5   0.0   1   1   1.1e-05    0.0018   18.2   0.0   753   826   164   241    81   255 0.83 -
SOLCI003624400       -            521 EOG093606OC          -            916    0.0018   18.2   0.0   1   1     2e-05     0.003   17.5   0.0   677   847    68   252    38   305 0.64 -
SOLCI005915500       -            544 EOG093606OC          -            916    0.0018   18.2   0.0   1   1   1.4e-05    0.0022   17.9   0.0   744   834   216   310   157   366 0.73 -
SOLCI003188400       -           1001 EOG093606OC          -            916    0.0023   17.9   0.0   1   1   1.5e-05    0.0023   17.9   0.0   732   833   786   889   709   914 0.84 -
SOLCI000501300       -            386 EOG093606OC          -            916    0.0023   17.9   0.0   1   1     2e-05    0.0031   17.4   0.0   750   832   289   374   265   383 0.81 -
SOLCI003343800       -            373 EOG093606OC          -            916    0.0024   17.8   0.0   1   1   1.9e-05     0.003   17.5   0.0   722   826   127   236    57   249 0.77 -
SOLCI006550400       -            756 EOG093606OC          -            916    0.0024   17.8   0.0   1   1   2.1e-05    0.0033   17.4   0.0   739   867   580   713   514   726 0.82 -
SOLCI005508900       -            781 EOG093606OC          -            916    0.0026   17.7   0.0   1   2    0.0052      0.81    9.4   0.0   151   187   519   555   492   561 0.82 -
SOLCI005508900       -            781 EOG093606OC          -            916    0.0026   17.7   0.0   2   2     0.059       9.1    6.0   0.0   283   308   690   715   682   730 0.86 -
SOLCI002704400       -            506 EOG093606OC          -            916    0.0027   17.6   0.0   1   1   2.8e-05    0.0043   17.0   0.0   739   833   142   241   133   255 0.77 -
SOLCI000963000       -            705 EOG093606OC          -            916    0.0029   17.5   0.0   1   1   2.5e-05    0.0039   17.1   0.0   726   829   211   319   135   343 0.74 -
SOLCI001073300       -            373 EOG093606OC          -            916    0.0031   17.4   0.0   1   1   2.6e-05     0.004   17.1   0.0   730   827   136   236    77   248 0.83 -
SOLCI002909200       -            727 EOG093606OC          -            916    0.0033   17.4   0.0   1   1   2.9e-05    0.0045   16.9   0.0   731   829   245   348   178   368 0.81 -
SOLCI002361100       -            419 EOG093606OC          -            916    0.0033   17.3   0.0   1   1   2.7e-05    0.0041   17.0   0.0   735   823   115   207    32   234 0.71 -
SOLCI004735700       -            638 EOG093606OC          -            916    0.0033   17.3   0.0   1   1   3.7e-05    0.0057   16.6   0.0   676   835   396   566   384   584 0.72 -
SOLCI004186500       -            396 EOG093606OC          -            916    0.0038   17.1   0.0   1   1   3.1e-05    0.0048   16.8   0.0   729   825   158   257    83   273 0.80 -
SOLCI007189700       -            388 EOG093606OC          -            916    0.0039   17.1   0.0   1   1   3.3e-05    0.0051   16.7   0.0   770   854   216   298   211   381 0.83 -
SOLCI006786200       -            325 EOG093606OC          -            916    0.0039   17.1   0.0   1   1   2.9e-05    0.0045   16.9   0.0   734   870   113   263    37   281 0.63 -
SOLCI003282600       -            353 EOG093606OC          -            916    0.0045   16.9   0.0   1   1   3.6e-05    0.0055   16.6   0.0   689   835    83   237    54   267 0.77 -
SOLCI000422700       -           1017 EOG093606OC          -            916    0.0047   16.8   0.0   1   1   4.4e-05    0.0068   16.3   0.0   723   876   820   981   759   992 0.78 -
SOLCI002639300       -            430 EOG093606OC          -            916    0.0054   16.6   0.0   1   1   4.2e-05    0.0065   16.4   0.0   740   843   213   322   145   351 0.82 -
SOLCI001448400       -            372 EOG093606OC          -            916    0.0056   16.6   0.0   1   1   4.5e-05    0.0069   16.3   0.0   717   824   113   226    45   245 0.70 -
SOLCI003349100       -            723 EOG093606OC          -            916     0.006   16.5   0.0   1   1   5.2e-05     0.008   16.1   0.0   741   872   554   690   487   701 0.82 -
SOLCI003525400       -            198 EOG093606OC          -            916    0.0071   16.2   0.1   1   1   5.3e-05    0.0081   16.0   0.1    77   132   142   195   125   198 0.83 -
SOLCI007503600       -            431 EOG093606OC          -            916    0.0071   16.2   0.0   1   1   5.4e-05    0.0083   16.0   0.0   768   862   256   348   188   415 0.74 -
SOLCI002268400       -            433 EOG093606OC          -            916    0.0091   15.9   0.0   1   1   7.7e-05     0.012   15.5   0.0   747   836   217   311   175   334 0.79 -
SOLCI005335900       -            269 EOG093606OC          -            916    0.0096   15.8   0.2   1   2       0.2        32    4.2   0.0    42   114    91   155    82   178 0.66 -
SOLCI005335900       -            269 EOG093606OC          -            916    0.0096   15.8   0.2   2   2    0.0043      0.66    9.7   0.1   153   182   224   253   215   265 0.85 -
SOLCI004584700       -            511 EOG093606OC          -            916      0.01   15.7   0.0   1   1   9.3e-05     0.014   15.2   0.0   670   839   217   399   195   410 0.73 -
SOLCI004975100       -            369 EOG093606OC          -            916      0.01   15.7   0.0   1   1   7.9e-05     0.012   15.5   0.0   741   829   161   254    87   272 0.82 -
SOLCI003780600       -            833 EOG093606OC          -            916     0.012   15.5   0.0   1   1   0.00011     0.016   15.0   0.0   685   865   597   790   537   797 0.73 -
SOLCI003809500       -            379 EOG093606OC          -            916     0.012   15.5   0.0   1   1    0.0001     0.016   15.1   0.0   722   823   129   235    68   248 0.79 -
SOLCI004464200       -            144 EOG093606OC          -            916     0.013   15.4   0.0   1   1   9.1e-05     0.014   15.3   0.0   735   803    55   126    34   129 0.75 -
SOLCI000277700       -           1118 EOG093606OC          -            916     0.013   15.3   0.0   1   1   0.00014     0.021   14.7   0.0   737   849   899  1033   885  1066 0.74 -
SOLCI003417700       -            410 EOG093606OC          -            916     0.014   15.3   0.0   1   1   0.00012     0.019   14.8   0.0   750   852   200   307   183   318 0.81 -
SOLCI001231200       -            616 EOG093606OC          -            916     0.016   15.1   0.0   1   1   0.00015     0.023   14.6   0.0   685   845   329   504   312   514 0.65 -
SOLCI003405100       -            512 EOG093606OC          -            916     0.017   15.0   0.0   1   1   0.00021     0.032   14.1   0.0   738   826   143   236   126   255 0.79 -
SOLCI001963500       -            420 EOG093606OC          -            916     0.018   14.9   0.0   1   1   0.00013     0.021   14.7   0.0   743   843   189   297   117   360 0.77 -
SOLCI001073500       -            501 EOG093606OC          -            916     0.022   14.6   0.0   1   1   0.00019     0.029   14.2   0.0   748   836   280   372   257   398 0.80 -
SOLCI002894400       -            138 EOG093606OC          -            916     0.023   14.5   0.0   1   1   0.00017     0.026   14.4   0.0   740   804    59   126    28   128 0.76 -
SOLCI007210800       -            656 EOG093606OC          -            916     0.026   14.4   0.0   1   1   0.00028     0.043   13.7   0.0   675   836   365   535   349   558 0.70 -
SOLCI005836300       -            154 EOG093606OC          -            916     0.026   14.4   0.0   1   1   0.00018     0.027   14.3   0.0   740   833    43   138     4   149 0.81 -
SOLCI000338300       -            219 EOG093606OC          -            916     0.029   14.2   0.0   1   1   0.00024     0.037   13.9   0.0   862   900     9    49     2    59 0.84 -
SOLCI003411600       -            793 EOG093606OC          -            916     0.032   14.1   0.0   1   1   0.00027     0.042   13.7   0.0   686   864   576   767   488   778 0.71 -
SOLCI007203500       -            601 EOG093606OC          -            916     0.034   14.0   0.0   1   1    0.0004     0.061   13.1   0.0   130   182   335   387   318   402 0.85 -
SOLCI003876300       -            301 EOG093606OC          -            916     0.038   13.8   0.0   1   1   0.00029     0.045   13.6   0.0   733   827    78   181     7   189 0.78 -
SOLCI001728200       -            367 EOG093606OC          -            916      0.04   13.8   0.0   1   1   0.00035     0.054   13.3   0.0   748   832   154   242   121   257 0.80 -
SOLCI001284700       -            272 EOG093606OC          -            916     0.043   13.6   0.0   1   1   0.00036     0.055   13.3   0.0   748   828    46   131     8   138 0.81 -
SOLCI000020500       -            433 EOG093606OC          -            916     0.047   13.5   0.0   1   1   0.00039      0.06   13.2   0.0   690   836   176   340   155   366 0.74 -
SOLCI005151100       -            797 EOG093606OC          -            916     0.049   13.5   0.1   1   2    0.0025      0.38   10.5   0.0   150   187   535   572   506   579 0.80 -
SOLCI005151100       -            797 EOG093606OC          -            916     0.049   13.5   0.1   2   2       2.9   4.5e+02    0.3   0.0   283   308   706   731   700   744 0.88 -
SOLCI001036800       -            620 EOG093606OC          -            916     0.057   13.3   0.0   1   1   0.00069      0.11   12.3   0.0   669   832   283   471   240   483 0.68 -
SOLCI006943600       -            601 EOG093606OC          -            916     0.058   13.2   0.0   1   1   0.00053     0.082   12.7   0.0   673   831   336   511   318   525 0.70 -
SOLCI002772200       -            589 EOG093606OC          -            916     0.069   13.0   0.0   1   1   0.00062     0.095   12.5   0.0   746   832   410   503   289   521 0.75 -
SOLCI002349100       -            304 EOG093606OC          -            916     0.074   12.9   0.0   1   1   0.00052      0.08   12.7   0.0   739   838   131   232    56   247 0.86 -
SOLCI006674200       -            376 EOG093606OC          -            916     0.076   12.8   0.0   1   1   0.00065       0.1   12.4   0.0   729   828   137   243    71   255 0.66 -
SOLCI005030200       -            121 EOG093606OC          -            916     0.088   12.6   0.0   1   1   0.00069      0.11   12.3   0.0   275   341    19    84     9    89 0.78 -
SOLCI001408100       -            641 EOG093606OC          -            916     0.094   12.5   0.0   1   1   0.00089      0.14   12.0   0.0   740   830   427   521   339   549 0.65 -
SOLCI003339400       -            760 EOG093606OC          -            916     0.096   12.5   0.0   1   1   0.00088      0.14   12.0   0.0   743   866   586   714   509   729 0.80 -
SOLCI001973900       -            445 EOG093606OC          -            916     0.098   12.5   0.0   1   1   0.00084      0.13   12.1   0.0   744   825   211   299   203   346 0.82 -
SOLCI000241200       -            647 EOG093606OC          -            916       0.1   12.4   0.0   1   1   0.00094      0.15   11.9   0.0   742   821   439   522   424   531 0.83 -
SOLCI003238700       -            824 EOG093606OC          -            916       0.1   12.4   0.0   1   1     0.001      0.16   11.8   0.0   442   530   422   508   396   552 0.83 -
SOLCI004774200       -            500 EOG093606OC          -            916      0.12   12.2   0.0   1   1    0.0011      0.17   11.7   0.0   738   785   295   342   280   352 0.87 -
SOLCI002627000       -            625 EOG093606OC          -            916      0.13   12.1   0.1   1   1    0.0015      0.23   11.3   0.0   732   831   442   549   371   567 0.70 -
SOLCI002860900       -            511 EOG093606OC          -            916      0.14   12.0   0.0   1   1    0.0011      0.18   11.6   0.0   730   831   179   288   132   316 0.86 -
SOLCI006466000       -            440 EOG093606OC          -            916      0.14   12.0   0.0   1   1    0.0011      0.17   11.6   0.0   745   828   229   317   161   338 0.77 -
SOLCI001636800       -            621 EOG093606OC          -            916      0.14   12.0   0.0   1   1    0.0012      0.19   11.5   0.0   723   837   382   507   332   548 0.76 -
SOLCI001284600       -            709 EOG093606OC          -            916      0.14   12.0   0.0   1   1    0.0013       0.2   11.4   0.0   742   822   471   555   432   565 0.83 -
SOLCI004391800       -            469 EOG093606OC          -            916      0.14   11.9   0.0   1   1    0.0011      0.16   11.7   0.0   753   839   304   398   213   431 0.76 -
SOLCI002308500       -            666 EOG093606OC          -            916      0.15   11.9   0.0   1   1    0.0013       0.2   11.4   0.0   742   824   454   540   439   553 0.80 -
SOLCI005108300       -            193 EOG093606OC          -            916      0.17   11.7   0.0   1   1    0.0011      0.17   11.7   0.0   724   788   124   190    50   193 0.81 -
SOLCI006593700       -           1016 EOG093606OC          -            916      0.17   11.6   0.0   1   2     0.073        11    5.7   0.0   725   788   587   651   520   664 0.77 -
SOLCI006593700       -           1016 EOG093606OC          -            916      0.17   11.6   0.0   2   2      0.28        44    3.7   0.0   785   846   832   894   826   906 0.82 -
SOLCI006394300       -            426 EOG093606OC          -            916      0.18   11.6   0.0   1   1    0.0015      0.23   11.2   0.0   688   852   134   312   114   334 0.70 -
SOLCI003719700       -            842 EOG093606OC          -            916      0.19   11.6   0.0   1   1    0.0018      0.28   11.0   0.0   748   831   697   783   688   796 0.88 -
SOLCI004129200       -            741 EOG093606OC          -            916       0.2   11.5   0.0   1   1    0.0018      0.28   11.0   0.0   744   826   591   676   558   685 0.86 -
SOLCI003965000       -            399 EOG093606OC          -            916       0.2   11.4   0.0   1   1    0.0016      0.25   11.1   0.0   748   830   164   250    73   269 0.70 -
SOLCI001642600       -            766 EOG093606OC          -            916      0.21   11.4   0.0   1   1    0.0018      0.28   11.0   0.0   740   863   589   717   513   735 0.78 -
SOLCI006483700       -            982 EOG093606OC          -            916      0.21   11.4   0.0   1   1    0.0019      0.29   10.9   0.0   731   876   793   943   744   950 0.84 -
SOLCI003823000       -            698 EOG093606OC          -            916      0.21   11.4   0.0   1   1    0.0021      0.33   10.7   0.0   745   831   473   563   460   571 0.83 -
SOLCI004061000       -            663 EOG093606OC          -            916      0.21   11.3   0.0   1   1    0.0019       0.3   10.9   0.0   671   831   352   522   336   549 0.69 -
SOLCI007267800       -            415 EOG093606OC          -            916      0.22   11.3   0.0   1   1    0.0019       0.3   10.9   0.0   751   828   211   293   192   317 0.79 -
SOLCI002815100       -            670 EOG093606OC          -            916      0.22   11.3   0.0   1   1     0.002      0.31   10.8   0.0   744   826   455   546   441   566 0.78 -
SOLCI004953400       -            446 EOG093606OC          -            916      0.22   11.3   0.0   1   1    0.0024      0.38   10.5   0.0   776   833   256   313   250   331 0.79 -
SOLCI002656300       -            496 EOG093606OC          -            916      0.23   11.3   0.0   1   1     0.002      0.31   10.8   0.0   714   838   259   394   202   407 0.71 -
SOLCI005066300       -            702 EOG093606OC          -            916      0.23   11.3   0.0   1   1    0.0022      0.33   10.7   0.0   742   823   464   549   389   569 0.83 -
SOLCI003553300       -            414 EOG093606OC          -            916      0.23   11.3   0.0   1   1    0.0024      0.37   10.5   0.0   752   855   199   307   178   324 0.80 -
SOLCI005717900       -            365 EOG093606OC          -            916      0.23   11.2   0.0   1   1     0.002       0.3   10.8   0.0   752   832   161   245   126   268 0.84 -
SOLCI005301700       -           1012 EOG093606OC          -            916      0.24   11.2   0.0   1   1    0.0038      0.58    9.9   0.0   743   841   811   915   782   950 0.79 -
SOLCI005096400       -            481 EOG093606OC          -            916      0.25   11.1   0.0   1   1    0.0022      0.34   10.7   0.0   745   848   239   347   226   361 0.79 -
SOLCI000527600       -            430 EOG093606OC          -            916      0.25   11.1   0.0   1   1    0.0023      0.36   10.6   0.0   751   856   202   312   181   320 0.78 -
SOLCI005026100       -            984 EOG093606OC          -            916      0.25   11.1   0.0   1   1    0.0023      0.35   10.6   0.0   725   834   770   887   714   930 0.74 -
SOLCI003675900       -            331 EOG093606OC          -            916      0.26   11.1   0.0   1   1    0.0018      0.27   11.0   0.0   741   829   164   258    29   275 0.78 -
SOLCI005126000       -            471 EOG093606OC          -            916      0.26   11.1   0.0   1   1    0.0022      0.34   10.7   0.0   791   834   353   396   299   429 0.83 -
SOLCI002180200       -            618 EOG093606OC          -            916      0.26   11.0   0.0   1   1    0.0027      0.42   10.4   0.0   136   188   358   410   340   467 0.78 -
SOLCI003380300       -           1018 EOG093606OC          -            916      0.28   11.0   0.0   1   1    0.0025      0.39   10.5   0.0   753   840   810   902   754   930 0.84 -
SOLCI004704900       -            375 EOG093606OC          -            916      0.28   10.9   0.0   1   1    0.0023      0.36   10.6   0.0   754   840   212   303   179   323 0.81 -
SOLCI002904400       -            137 EOG093606OC          -            916      0.31   10.8   0.0   1   1    0.0024      0.37   10.6   0.0   661   770    17   131     7   135 0.82 -
SOLCI000255800       -            230 EOG093606OC          -            916      0.32   10.8   0.0   1   1    0.0026      0.39   10.5   0.0   748   840    33   130     8   144 0.81 -
SOLCI000359100       -            701 EOG093606OC          -            916      0.34   10.7   0.0   1   1     0.003      0.47   10.2   0.0   670   826   416   583   405   611 0.70 -
SOLCI004860400       -            720 EOG093606OC          -            916      0.34   10.7   0.0   1   1     0.003      0.47   10.2   0.0   740   821   492   576   420   584 0.83 -
SOLCI002633400       -            375 EOG093606OC          -            916      0.34   10.7   0.0   1   1    0.0031      0.48   10.2   0.0   747   836   177   274   161   293 0.80 -
SOLCI000546600       -            665 EOG093606OC          -            916      0.39   10.5   0.0   1   1    0.0034      0.53   10.1   0.0   441   530   259   347   173   386 0.83 -
SOLCI004405100       -            826 EOG093606OC          -            916      0.41   10.4   0.0   1   1     0.004      0.62    9.8   0.0   745   825   606   690   584   700 0.81 -
SOLCI005382700       -            627 EOG093606OC          -            916      0.43   10.3   0.0   1   1     0.004      0.61    9.8   0.0   798   841   506   549   473   595 0.84 -
SOLCI006216300       -            752 EOG093606OC          -            916      0.45   10.3   0.0   1   1    0.0058      0.89    9.3   0.0   442   529   347   432   329   459 0.87 -
SOLCI006087900       -            678 EOG093606OC          -            916      0.46   10.2   0.3   1   1    0.0071       1.1    9.0   0.0   729   830   457   567   378   591 0.64 -
SOLCI002698700       -            678 EOG093606OC          -            916      0.48   10.2   0.0   1   1    0.0047      0.73    9.6   0.0   740   828   452   550   434   557 0.75 -
SOLCI002990700       -            478 EOG093606OC          -            916      0.48   10.2   0.0   1   1    0.0042      0.65    9.7   0.0   745   849   239   348   226   362 0.79 -
SOLCI000273000       -            375 EOG093606OC          -            916      0.48   10.2   0.0   1   1    0.0034      0.53   10.1   0.0   741   834   184   279    95   321 0.80 -
SOLCI001794300       -            804 EOG093606OC          -            916       0.5   10.1   0.0   1   1     0.005      0.77    9.5   0.0   751   839   604   700   566   711 0.85 -
SOLCI001883600       -            408 EOG093606OC          -            916       0.5   10.1   0.0   1   1    0.0044      0.68    9.7   0.0   752   829   199   281   181   302 0.83 -
SOLCI006750000       -            706 EOG093606OC          -            916      0.51   10.1   0.0   1   1    0.0046      0.72    9.6   0.0   741   882   512   655   441   673 0.85 -
SOLCI003791400       -            420 EOG093606OC          -            916      0.53   10.1   0.0   1   1    0.0043      0.67    9.7   0.0   752   828   210   291   186   311 0.83 -
SOLCI000770700       -            986 EOG093606OC          -            916      0.54   10.0   0.0   1   1     0.007       1.1    9.0   0.0   753   837   812   901   767   929 0.81 -
SOLCI002265000       -            688 EOG093606OC          -            916       0.6    9.9   0.0   1   1    0.0062      0.96    9.2   0.0   742   826   462   552   444   561 0.77 -
SOLCI000153100       -            268 EOG093606OC          -            916       0.6    9.9   0.0   1   1    0.0054      0.83    9.4   0.0   743   829   155   246   138   260 0.82 -
SOLCI004967800       -            320 EOG093606OC          -            916      0.63    9.8   0.0   1   1    0.0053      0.81    9.4   0.0   747   826   151   235   138   260 0.84 -
SOLCI003484400       -            809 EOG093606OC          -            916      0.63    9.8   0.0   1   1     0.006      0.92    9.2   0.0   751   826   609   692   573   702 0.83 -
SOLCI004993400       -            867 EOG093606OC          -            916      0.64    9.8   0.0   1   1    0.0065         1    9.1   0.0   723   833   653   773   605   800 0.77 -
SOLCI007268300       -            448 EOG093606OC          -            916      0.64    9.8   0.0   1   1    0.0062      0.97    9.2   0.0   776   833   258   315   251   334 0.83 -
SOLCI004555800       -           1015 EOG093606OC          -            916      0.66    9.7   0.0   1   1    0.0064      0.98    9.2   0.0   755   837   810   897   788   915 0.82 -
SOLCI001901000       -            623 EOG093606OC          -            916      0.67    9.7   0.0   1   1    0.0062      0.96    9.2   0.0   745   830   410   499   368   532 0.80 -
SOLCI003755300       -           1022 EOG093606OC          -            916       0.7    9.6   0.0   1   1    0.0068       1.1    9.1   0.0   755   837   815   902   792   919 0.82 -
SOLCI000096900       -            671 EOG093606OC          -            916      0.72    9.6   0.0   1   1    0.0067         1    9.1   0.0   748   823   454   533   433   550 0.78 -
SOLCI004878900       -           1115 EOG093606OC          -            916      0.79    9.5   0.0   1   1    0.0076       1.2    8.9   0.0   737   846   934  1051   907  1064 0.83 -
SOLCI003353900       -           1092 EOG093606OC          -            916      0.85    9.4   0.0   1   1     0.013       2.1    8.1   0.1   744   823   907   993   890  1017 0.81 -
SOLCI002746500       -            191 EOG093606OC          -            916      0.96    9.2   0.0   1   1    0.0076       1.2    8.9   0.0   732   786     8    62     4    89 0.87 -
#
# Program:         hmmsearch
# Version:         3.1b2 (February 2015)
# Pipeline mode:   SEARCH
# Query file:      /home/pgsb/tetiana.nosenko/lineages/embryophyta_odb9//hmms/EOG093606OC.hmm
# Target file:     /nfs/pgsb/data/S_chilense/Schilense_genome/Solanum_chilense_v3.3_protein.fa
# Option settings: hmmsearch -o ./tmp/temp_Schil_BUSCO_prot_1362887668 --domtblout /home/ibis/tetiana.nosenko/Documents/S_chilense/11_S_chilense_genome/Schilense_genome_sequence/BUSCO_assessment/run_Schil_BUSCO_prot/hmmer_output/EOG093606OC.out.1 --cpu 1 /home/pgsb/tetiana.nosenko/lineages/embryophyta_odb9//hmms/EOG093606OC.hmm /nfs/pgsb/data/S_chilense/Schilense_genome/Solanum_chilense_v3.3_protein.fa 
# Current dir:     /home/ibis/tetiana.nosenko/Documents/S_chilense/11_S_chilense_genome/Schilense_genome_sequence/BUSCO_assessment
# Date:            Wed Mar  8 09:20:43 2017
# [ok]
```
