## Supplementary material for "The *de novo* reference genome and transcriptome assemblies of the wild tomato species *Solanum chilense*": EOG093606Q8.out.1

```
#                                                                            --- full sequence --- -------------- this domain -------------   hmm coord   ali coord   env coord
# target name        accession   tlen query name           accession   qlen   E-value  score  bias   #  of  c-Evalue  i-Evalue  score  bias  from    to  from    to  from    to  acc description of target
#------------------- ---------- ----- -------------------- ---------- ----- --------- ------ ----- --- --- --------- --------- ------ ----- ----- ----- ----- ----- ----- ----- ---- ---------------------
SOLCI001540100       -            561 EOG093606Q8          -            416  6.2e-225  748.7   6.6   1   2   3.1e-96   3.1e-93  314.9   0.5     1   187    56   263    56   270 0.92 -
SOLCI001540100       -            561 EOG093606Q8          -            416  6.2e-225  748.7   6.6   2   2  3.6e-133  3.5e-130  436.6   0.9   188   414   321   555   309   557 0.96 -
SOLCI006465500       -            636 EOG093606Q8          -            416   1.9e-49  170.7   0.0   1   1   1.5e-50   1.5e-47  164.4   0.0     8   397   110   497   106   518 0.83 -
SOLCI007123100       -            785 EOG093606Q8          -            416   1.2e-42  148.2   0.0   1   2   2.8e-24   2.7e-21   78.0   0.0     8   175    23   197    19   207 0.84 -
SOLCI007123100       -            785 EOG093606Q8          -            416   1.2e-42  148.2   0.0   2   2   3.2e-21   3.1e-18   67.9   0.1   240   377   234   374   199   393 0.87 -
SOLCI004566000       -            713 EOG093606Q8          -            416     6e-40  139.4   0.0   1   1   1.2e-42   1.1e-39  138.5   0.0    10   395   294   682   290   695 0.81 -
SOLCI001948100       -            558 EOG093606Q8          -            416     2e-39  137.7   0.4   1   2   1.2e-16   1.1e-13   52.8   0.0    14   173   119   288   113   302 0.78 -
SOLCI001948100       -            558 EOG093606Q8          -            416     2e-39  137.7   0.4   2   2   8.4e-26   8.2e-23   83.0   0.2   262   389   357   486   332   514 0.83 -
SOLCI005558100       -            501 EOG093606Q8          -            416     2e-39  137.7   0.0   1   2   1.3e-18   1.2e-15   59.3   0.0    10   182    97   278    93   299 0.80 -
SOLCI005558100       -            501 EOG093606Q8          -            416     2e-39  137.7   0.0   2   2   3.7e-24   3.6e-21   77.6   0.0   204   393   276   468   272   477 0.79 -
SOLCI005589600       -            566 EOG093606Q8          -            416   1.3e-38  135.0   0.0   1   2   4.8e-20   4.7e-17   64.0   0.0    11   176    81   255    75   274 0.84 -
SOLCI005589600       -            566 EOG093606Q8          -            416   1.3e-38  135.0   0.0   2   2   1.7e-21   1.7e-18   68.7   0.0   257   364   311   419   293   433 0.88 -
SOLCI005418000       -            654 EOG093606Q8          -            416   6.5e-38  132.7   0.0   1   2   3.4e-15   3.3e-12   48.0   0.0    23   183   246   415   234   442 0.75 -
SOLCI005418000       -            654 EOG093606Q8          -            416   6.5e-38  132.7   0.0   2   2   9.6e-26   9.4e-23   82.8   0.0   248   401   452   612   412   617 0.87 -
SOLCI002266100       -            662 EOG093606Q8          -            416     1e-37  132.1   0.2   1   1   2.6e-40   2.6e-37  130.7   0.0    10   387   243   622   238   644 0.82 -
SOLCI002737600       -            612 EOG093606Q8          -            416   1.5e-36  128.2   0.0   1   2   1.4e-13   1.3e-10   42.7   0.0    12   174   156   332   151   336 0.78 -
SOLCI002737600       -            612 EOG093606Q8          -            416   1.5e-36  128.2   0.0   2   2   6.5e-26   6.3e-23   83.3   0.0   208   387   346   529   339   552 0.75 -
SOLCI004367200       -            596 EOG093606Q8          -            416   2.1e-35  124.4   0.0   1   2     2e-12   1.9e-09   38.9   0.0    12   173   147   321   142   326 0.79 -
SOLCI004367200       -            596 EOG093606Q8          -            416   2.1e-35  124.4   0.0   2   2   6.4e-26   6.3e-23   83.3   0.0   209   384   337   516   329   523 0.79 -
SOLCI000100200       -            612 EOG093606Q8          -            416   4.5e-35  123.3   0.1   1   2   2.2e-18   2.1e-15   58.5   0.0     9   173   146   318   142   341 0.78 -
SOLCI000100200       -            612 EOG093606Q8          -            416   4.5e-35  123.3   0.1   2   2   3.2e-20   3.1e-17   64.6   0.2   193   389   314   513   313   528 0.81 -
SOLCI006924600       -            585 EOG093606Q8          -            416   1.1e-34  122.0   0.3   1   3   6.9e-28   6.7e-25   89.8   0.1     6   171    12   192    10   225 0.81 -
SOLCI006924600       -            585 EOG093606Q8          -            416   1.1e-34  122.0   0.3   2   3      0.88   8.5e+02    0.6   0.0   249   319   247   318   239   332 0.79 -
SOLCI006924600       -            585 EOG093606Q8          -            416   1.1e-34  122.0   0.3   3   3   4.9e-09   4.7e-06   27.7   0.0   330   386   363   419   348   434 0.91 -
SOLCI000770800       -            744 EOG093606Q8          -            416   6.1e-34  119.6   1.7   1   2   1.1e-18   1.1e-15   59.5   0.0     7   174   138   314   132   331 0.80 -
SOLCI000770800       -            744 EOG093606Q8          -            416   6.1e-34  119.6   1.7   2   2   1.7e-18   1.7e-15   58.9   0.5   262   387   377   503   366   530 0.90 -
SOLCI000289600       -            551 EOG093606Q8          -            416   1.1e-33  118.8   0.1   1   2   9.2e-13     9e-10   40.0   0.0    27   168   150   300   137   306 0.74 -
SOLCI000289600       -            551 EOG093606Q8          -            416   1.1e-33  118.8   0.1   2   2     7e-24   6.8e-21   76.6   0.0   254   393   363   504   309   523 0.86 -
SOLCI000775400       -           1179 EOG093606Q8          -            416   2.3e-33  117.7   0.0   1   2   1.4e-15   1.4e-12   49.3   0.0    12   173   489   658   484   664 0.77 -
SOLCI000775400       -           1179 EOG093606Q8          -            416   2.3e-33  117.7   0.0   2   2   1.1e-20   1.1e-17   66.1   0.0   203   391   664   855   661   872 0.81 -
SOLCI002123300       -            667 EOG093606Q8          -            416   2.6e-33  117.5   0.0   1   2   1.5e-15   1.5e-12   49.2   0.0     2   162   258   430   257   444 0.78 -
SOLCI002123300       -            667 EOG093606Q8          -            416   2.6e-33  117.5   0.0   2   2   8.6e-21   8.4e-18   66.5   0.0   203   371   448   635   429   664 0.80 -
SOLCI001041500       -            705 EOG093606Q8          -            416   2.7e-33  117.5   0.1   1   2   1.1e-17   1.1e-14   56.3   0.0     9   175   153   327   150   349 0.79 -
SOLCI001041500       -            705 EOG093606Q8          -            416   2.7e-33  117.5   0.1   2   2   7.1e-19   6.9e-16   60.2   0.3   202   388   330   519   321   534 0.75 -
SOLCI005452400       -            494 EOG093606Q8          -            416   2.7e-33  117.5   0.2   1   2   5.6e-17   5.5e-14   53.9   0.0    15   179   126   294   113   310 0.79 -
SOLCI005452400       -            494 EOG093606Q8          -            416   2.7e-33  117.5   0.2   2   2   2.5e-19   2.5e-16   61.6   0.1   272   379   358   466   339   483 0.89 -
SOLCI006243900       -            746 EOG093606Q8          -            416   3.7e-33  117.0   0.1   1   2     3e-14   2.9e-11   44.9   0.0     6   172   102   279    97   290 0.77 -
SOLCI006243900       -            746 EOG093606Q8          -            416   3.7e-33  117.0   0.1   2   2   7.7e-22   7.6e-19   69.9   0.1   269   386   351   468   330   478 0.90 -
SOLCI005610500       -           1129 EOG093606Q8          -            416   4.6e-33  116.7   0.0   1   2   5.8e-18   5.7e-15   57.1   0.0    10   181   484   667   479   685 0.83 -
SOLCI005610500       -           1129 EOG093606Q8          -            416   4.6e-33  116.7   0.0   2   2   7.2e-18   7.1e-15   56.8   0.0   271   391   730   855   704   875 0.83 -
SOLCI004171300       -            795 EOG093606Q8          -            416   7.4e-33  116.0   0.0   1   3   2.3e-10   2.3e-07   32.1   0.0     8    76   164   233   158   251 0.91 -
SOLCI004171300       -            795 EOG093606Q8          -            416   7.4e-33  116.0   0.0   2   3   3.9e-05     0.038   14.9   0.0   121   215   304   399   258   419 0.87 -
SOLCI004171300       -            795 EOG093606Q8          -            416   7.4e-33  116.0   0.0   3   3   1.9e-20   1.9e-17   65.3   0.1   262   383   466   588   424   608 0.85 -
SOLCI002446800       -            594 EOG093606Q8          -            416   9.1e-33  115.8   0.0   1   2   2.8e-16   2.7e-13   51.6   0.0    16   174    22   192    10   208 0.81 -
SOLCI002446800       -            594 EOG093606Q8          -            416   9.1e-33  115.8   0.0   2   2   2.1e-19   2.1e-16   61.9   0.0   236   371   239   380   228   400 0.85 -
SOLCI007074000       -            498 EOG093606Q8          -            416   2.8e-32  114.1   0.2   1   2   2.3e-15   2.2e-12   48.6   0.0    15   178   130   297   117   309 0.79 -
SOLCI007074000       -            498 EOG093606Q8          -            416   2.8e-32  114.1   0.2   2   2   6.7e-20   6.5e-17   63.5   0.1   271   379   361   470   340   487 0.88 -
SOLCI003551800       -            870 EOG093606Q8          -            416   4.6e-32  113.4   0.2   1   2   1.9e-19   1.9e-16   62.0   0.0    21   175   414   585   400   617 0.80 -
SOLCI003551800       -            870 EOG093606Q8          -            416   4.6e-32  113.4   0.2   2   2   1.2e-15   1.1e-12   49.5   0.0   262   369   651   759   586   777 0.84 -
SOLCI000384800       -            546 EOG093606Q8          -            416   5.1e-32  113.3   0.1   1   2   2.1e-15     2e-12   48.7   0.0    20   168   165   315   155   323 0.83 -
SOLCI000384800       -            546 EOG093606Q8          -            416   5.1e-32  113.3   0.1   2   2   1.4e-19   1.4e-16   62.4   0.0   228   386   348   508   329   529 0.89 -
SOLCI003314900       -            515 EOG093606Q8          -            416     4e-31  110.3   0.4   1   3   4.8e-17   4.7e-14   54.1   0.0     9   171    52   221    48   237 0.78 -
SOLCI003314900       -            515 EOG093606Q8          -            416     4e-31  110.3   0.4   2   3   3.1e-09     3e-06   28.4   0.0   246   355   268   381   251   387 0.87 -
SOLCI003314900       -            515 EOG093606Q8          -            416     4e-31  110.3   0.4   3   3   5.6e-08   5.5e-05   24.2   0.2   351   386   404   439   386   463 0.83 -
SOLCI002039500       -            643 EOG093606Q8          -            416   4.5e-31  110.2   0.0   1   2   7.8e-15   7.6e-12   46.8   0.0     9   178   111   288   106   298 0.83 -
SOLCI002039500       -            643 EOG093606Q8          -            416   4.5e-31  110.2   0.0   2   2   3.6e-19   3.5e-16   61.1   0.0   273   379   358   464   347   475 0.89 -
SOLCI001598800       -            630 EOG093606Q8          -            416   9.6e-31  109.1   0.0   1   2     6e-14   5.8e-11   43.9   0.0    10   170    98   266    92   278 0.82 -
SOLCI001598800       -            630 EOG093606Q8          -            416   9.6e-31  109.1   0.0   2   2   9.6e-20   9.4e-17   63.0   0.0   272   378   343   449   331   461 0.88 -
SOLCI005794600       -            439 EOG093606Q8          -            416   8.5e-30  106.0   0.4   1   2   1.6e-15   1.6e-12   49.1   0.1     8   208    45   252    38   263 0.81 -
SOLCI005794600       -            439 EOG093606Q8          -            416   8.5e-30  106.0   0.4   2   2   2.6e-17   2.6e-14   55.0   0.0   253   386   273   405   257   414 0.85 -
SOLCI006667700       -            527 EOG093606Q8          -            416   1.4e-29  105.2   0.1   1   2   8.5e-18   8.3e-15   56.6   0.0    10   174   128   303   124   306 0.82 -
SOLCI006667700       -            527 EOG093606Q8          -            416   1.4e-29  105.2   0.1   2   2   8.7e-15   8.5e-12   46.7   0.0   204   391   308   495   304   516 0.82 -
SOLCI000868900       -            774 EOG093606Q8          -            416   9.2e-29  102.6   0.0   1   2   1.4e-17   1.3e-14   55.9   0.0    11   182   231   411   227   429 0.82 -
SOLCI000868900       -            774 EOG093606Q8          -            416   9.2e-29  102.6   0.0   2   2     4e-14   3.9e-11   44.5   0.0   274   376   477   581   454   613 0.90 -
SOLCI004910300       -            595 EOG093606Q8          -            416   1.2e-28  102.2   0.0   1   2     1e-12   9.8e-10   39.9   0.0    13   173   154   332   149   345 0.74 -
SOLCI004910300       -            595 EOG093606Q8          -            416   1.2e-28  102.2   0.0   2   2   2.1e-19     2e-16   61.9   0.0   191   377   326   508   324   534 0.79 -
SOLCI004308600       -            595 EOG093606Q8          -            416   1.3e-28  102.1   0.0   1   2   7.5e-13   7.4e-10   40.3   0.0    13   173   154   332   149   344 0.74 -
SOLCI004308600       -            595 EOG093606Q8          -            416   1.3e-28  102.1   0.0   2   2   2.5e-19   2.4e-16   61.7   0.0   191   377   326   508   324   534 0.82 -
SOLCI000257500       -            409 EOG093606Q8          -            416   1.5e-28  101.9   0.6   1   2   2.7e-14   2.6e-11   45.1   0.0     8   208    28   235    21   245 0.81 -
SOLCI000257500       -            409 EOG093606Q8          -            416   1.5e-28  101.9   0.6   2   2   2.7e-17   2.6e-14   54.9   0.1   254   386   257   388   244   396 0.85 -
SOLCI001353000       -            394 EOG093606Q8          -            416   5.5e-28  100.0   0.0   1   2   9.5e-16   9.3e-13   49.8   0.0     6   175    18   191    10   195 0.81 -
SOLCI001353000       -            394 EOG093606Q8          -            416   5.5e-28  100.0   0.0   2   2   3.1e-15     3e-12   48.2   0.0   257   379   246   369   229   382 0.86 -
SOLCI003577100       -            413 EOG093606Q8          -            416   6.1e-28   99.9   0.0   1   2   1.1e-15   1.1e-12   49.7   0.0     8   175    39   210    30   216 0.81 -
SOLCI003577100       -            413 EOG093606Q8          -            416   6.1e-28   99.9   0.0   2   2   3.2e-15   3.2e-12   48.1   0.1   257   378   265   387   248   401 0.85 -
SOLCI001252700       -            548 EOG093606Q8          -            416   8.5e-28   99.4   0.0   1   2   4.1e-17     4e-14   54.3   0.0     9   217   108   327   103   333 0.74 -
SOLCI001252700       -            548 EOG093606Q8          -            416   8.5e-28   99.4   0.0   2   2   1.4e-13   1.4e-10   42.7   0.0   244   387   383   527   378   538 0.86 -
SOLCI000318900       -            410 EOG093606Q8          -            416   1.2e-27   98.9   0.0   1   2     1e-15     1e-12   49.7   0.0     6   175    34   207    26   211 0.81 -
SOLCI000318900       -            410 EOG093606Q8          -            416   1.2e-27   98.9   0.0   2   2   6.1e-15   5.9e-12   47.2   0.0   257   380   262   386   245   400 0.86 -
SOLCI002413600       -            409 EOG093606Q8          -            416     1e-26   95.8   0.1   1   2   1.7e-14   1.7e-11   45.7   0.0     8   170    35   201    31   213 0.78 -
SOLCI002413600       -            409 EOG093606Q8          -            416     1e-26   95.8   0.1   2   2   2.8e-15   2.8e-12   48.3   0.0   258   383   262   388   209   400 0.87 -
SOLCI002509300       -            754 EOG093606Q8          -            416   1.2e-25   92.3   0.0   1   2   1.7e-13   1.7e-10   42.4   0.0    12   175    71   243    64   267 0.81 -
SOLCI002509300       -            754 EOG093606Q8          -            416   1.2e-25   92.3   0.0   2   2   6.2e-15   6.1e-12   47.2   0.0   244   364   286   409   275   428 0.91 -
SOLCI003389300       -            413 EOG093606Q8          -            416   1.2e-25   92.3   0.0   1   2   2.9e-13   2.8e-10   41.7   0.0     8   175    39   210    29   214 0.75 -
SOLCI003389300       -            413 EOG093606Q8          -            416   1.2e-25   92.3   0.0   2   2   2.3e-15   2.2e-12   48.6   0.1   250   383   257   392   249   402 0.87 -
SOLCI003920200       -            683 EOG093606Q8          -            416   1.2e-23   85.8   0.0   1   2   1.2e-08   1.1e-05   26.5   0.0    12   166   113   281   106   290 0.71 -
SOLCI003920200       -            683 EOG093606Q8          -            416   1.2e-23   85.8   0.0   2   2   8.8e-18   8.6e-15   56.5   0.0   204   379   297   469   288   483 0.86 -
SOLCI001927200       -            215 EOG093606Q8          -            416   2.9e-23   84.4   0.0   1   1   3.9e-26   3.8e-23   84.1   0.0     6   172     6   177     3   188 0.85 -
SOLCI004191800       -            513 EOG093606Q8          -            416   2.8e-22   81.2   0.3   1   3   1.3e-05     0.013   16.4   0.0    45   101    73   130    30   143 0.76 -
SOLCI004191800       -            513 EOG093606Q8          -            416   2.8e-22   81.2   0.3   2   3    0.0027       2.6    8.8   0.0   122   172   178   227   173   233 0.81 -
SOLCI004191800       -            513 EOG093606Q8          -            416   2.8e-22   81.2   0.3   3   3   1.6e-16   1.6e-13   52.4   0.0   270   390   336   461   314   483 0.81 -
SOLCI003277700       -            195 EOG093606Q8          -            416   5.1e-22   80.3   0.0   1   1   5.9e-25   5.7e-22   80.2   0.0   271   376    65   171    24   182 0.92 -
SOLCI000091800       -            682 EOG093606Q8          -            416   2.5e-21   78.1   0.0   1   2   5.5e-09   5.4e-06   27.6   0.0    11   167   114   284   107   292 0.72 -
SOLCI000091800       -            682 EOG093606Q8          -            416   2.5e-21   78.1   0.0   2   2   3.8e-15   3.8e-12   47.8   0.0   204   383   299   475   289   494 0.81 -
SOLCI003208800       -            449 EOG093606Q8          -            416   2.7e-20   74.7   0.0   1   2   9.3e-15   9.1e-12   46.6   0.0     9   173    40   214    33   221 0.81 -
SOLCI003208800       -            449 EOG093606Q8          -            416   2.7e-20   74.7   0.0   2   2   1.7e-08   1.7e-05   25.9   0.0   273   380   297   412   285   448 0.78 -
SOLCI006264000       -            444 EOG093606Q8          -            416   4.2e-18   67.5   0.0   1   2   5.2e-05     0.051   14.5   0.0   124   179     3    57     1    97 0.72 -
SOLCI006264000       -            444 EOG093606Q8          -            416   4.2e-18   67.5   0.0   2   2     8e-16   7.8e-13   50.1   0.0   246   368   148   292   135   306 0.70 -
SOLCI002612600       -            166 EOG093606Q8          -            416   7.6e-17   63.3   0.0   1   1   9.8e-20   9.6e-17   63.0   0.0     8   101    26   126    21   130 0.88 -
SOLCI004763200       -            293 EOG093606Q8          -            416     1e-13   53.0   0.0   1   1   1.5e-16   1.5e-13   52.5   0.0    10   172   117   282   114   288 0.79 -
SOLCI004394300       -            140 EOG093606Q8          -            416   3.1e-13   51.4   0.0   1   1   3.8e-16   3.7e-13   51.2   0.0   302   379    40   121    27   133 0.87 -
SOLCI004763300       -             96 EOG093606Q8          -            416   3.6e-13   51.2   0.0   1   1   4.6e-16   4.5e-13   50.9   0.0   290   375     7    90     4    93 0.94 -
SOLCI000256100       -            251 EOG093606Q8          -            416   3.9e-13   51.1   0.0   1   1   4.9e-16   4.8e-13   50.8   0.0     7   175    35   207    26   211 0.81 -
SOLCI006384600       -            218 EOG093606Q8          -            416   1.1e-12   49.6   0.0   1   1   1.5e-15   1.4e-12   49.2   0.0    24   176     3   159     1   171 0.78 -
SOLCI001741800       -           1222 EOG093606Q8          -            416   1.3e-10   42.7   0.3   1   2   1.6e-12   1.5e-09   39.3   0.0    16   159   453   604   442   624 0.84 -
SOLCI001741800       -           1222 EOG093606Q8          -            416   1.3e-10   42.7   0.3   2   2      0.68   6.6e+02    0.9   0.0   301   369   760   829   722   840 0.80 -
SOLCI000318800       -             92 EOG093606Q8          -            416   5.9e-10   40.6   0.0   1   1   6.3e-13   6.1e-10   40.6   0.0   316   381     3    69     1    83 0.85 -
SOLCI004950400       -            466 EOG093606Q8          -            416   1.5e-08   36.0   0.0   1   1   2.4e-11   2.3e-08   35.3   0.0    11   102   339   438   331   451 0.84 -
SOLCI007438800       -            320 EOG093606Q8          -            416   7.6e-08   33.7   0.1   1   1   9.9e-11   9.6e-08   33.3   0.1   259   400   126   273    92   281 0.83 -
SOLCI000899300       -           1643 EOG093606Q8          -            416   1.5e-06   29.4   0.1   1   2   1.1e-06     0.001   20.0   0.0    46   155    60   175    50   183 0.78 -
SOLCI000899300       -           1643 EOG093606Q8          -            416   1.5e-06   29.4   0.1   2   2      0.01        10    6.9   0.0   272   363   401   502   387   545 0.72 -
SOLCI001635100       -            707 EOG093606Q8          -            416   4.8e-06   27.7   0.0   1   2    0.0096       9.4    7.0   0.0    29    88    87   140    75   154 0.75 -
SOLCI001635100       -            707 EOG093606Q8          -            416   4.8e-06   27.7   0.0   2   2   3.4e-06    0.0033   18.4   0.0   256   365   296   408   280   422 0.84 -
SOLCI001648600       -            815 EOG093606Q8          -            416   4.3e-05   24.6   0.0   1   2     0.017        16    6.2   0.0    35    68   170   203   150   239 0.70 -
SOLCI001648600       -            815 EOG093606Q8          -            416   4.3e-05   24.6   0.0   2   2   1.8e-05     0.018   16.0   0.0   274   376   528   630   516   655 0.86 -
SOLCI002906700       -           1179 EOG093606Q8          -            416   0.00092   20.2   0.0   1   2     0.089        87    3.8   0.0    36    89   453   500   425   519 0.75 -
SOLCI002906700       -           1179 EOG093606Q8          -            416   0.00092   20.2   0.0   2   2   7.8e-05     0.076   13.9   0.0   281   375   678   773   651   800 0.81 -
SOLCI003190000       -            705 EOG093606Q8          -            416    0.0022   18.9   0.1   1   2       5.8   5.7e+03   -2.2   0.0    36    68   308   340   276   361 0.73 -
SOLCI003190000       -            705 EOG093606Q8          -            416    0.0022   18.9   0.1   2   2     6e-06    0.0059   17.6   0.1   285   389   538   645   503   675 0.76 -
SOLCI002953900       -            488 EOG093606Q8          -            416     0.011   16.7   0.0   1   1   1.9e-05     0.019   15.9   0.0   271   364   211   315   175   331 0.72 -
SOLCI007219800       -           1914 EOG093606Q8          -            416     0.042   14.8   0.0   1   2      0.43   4.2e+02    1.6   0.0    49    94   270   318   253   365 0.80 -
SOLCI007219800       -           1914 EOG093606Q8          -            416     0.042   14.8   0.0   2   2   0.00082       0.8   10.5   0.0   306   371   716   782   652   813 0.72 -
SOLCI000097000       -            752 EOG093606Q8          -            416      0.16   12.9   0.1   1   2       1.8   1.7e+03   -0.5   0.0    38    68   341   371   312   394 0.80 -
SOLCI000097000       -            752 EOG093606Q8          -            416      0.16   12.9   0.1   2   2   0.00086      0.84   10.5   0.0   269   369   547   648   487   675 0.81 -
SOLCI001125800       -            824 EOG093606Q8          -            416       0.2   12.5   0.2   1   2      0.86   8.4e+02    0.6   0.1    78   106   148   176   100   184 0.74 -
SOLCI001125800       -            824 EOG093606Q8          -            416       0.2   12.5   0.2   2   2    0.0018       1.8    9.4   0.0   256   344   652   747   638   777 0.71 -
SOLCI007246200       -            826 EOG093606Q8          -            416      0.61   10.9   0.1   1   2       3.7   3.6e+03   -1.5   0.0    48    94   296   339   293   345 0.79 -
SOLCI007246200       -            826 EOG093606Q8          -            416      0.61   10.9   0.1   2   2    0.0021       2.1    9.2   0.0   261   374   471   590   463   633 0.60 -
#
# Program:         hmmsearch
# Version:         3.1b2 (February 2015)
# Pipeline mode:   SEARCH
# Query file:      /home/pgsb/tetiana.nosenko/lineages/embryophyta_odb9//hmms/EOG093606Q8.hmm
# Target file:     /nfs/pgsb/data/S_chilense/Schilense_genome/Solanum_chilense_v3.3_protein.fa
# Option settings: hmmsearch -o ./tmp/temp_Schil_BUSCO_prot_1362887668 --domtblout /home/ibis/tetiana.nosenko/Documents/S_chilense/11_S_chilense_genome/Schilense_genome_sequence/BUSCO_assessment/run_Schil_BUSCO_prot/hmmer_output/EOG093606Q8.out.1 --cpu 1 /home/pgsb/tetiana.nosenko/lineages/embryophyta_odb9//hmms/EOG093606Q8.hmm /nfs/pgsb/data/S_chilense/Schilense_genome/Solanum_chilense_v3.3_protein.fa 
# Current dir:     /home/ibis/tetiana.nosenko/Documents/S_chilense/11_S_chilense_genome/Schilense_genome_sequence/BUSCO_assessment
# Date:            Wed Mar  8 09:20:41 2017
# [ok]
```
