## Supplementary material for "The *de novo* reference genome and transcriptome assemblies of the wild tomato species *Solanum chilense*": EOG093606QR.out.1

```
#                                                                            --- full sequence --- -------------- this domain -------------   hmm coord   ali coord   env coord
# target name        accession   tlen query name           accession   qlen   E-value  score  bias   #  of  c-Evalue  i-Evalue  score  bias  from    to  from    to  from    to  acc description of target
#------------------- ---------- ----- -------------------- ---------- ----- --------- ------ ----- --- --- --------- --------- ------ ----- ----- ----- ----- ----- ----- ----- ---- ---------------------
SOLCI001503200       -            492 EOG093606QR          -            472  4.6e-235  782.8  13.7   1   1  2.9e-235  4.8e-233  776.1  13.7     1   471    10   488    10   489 0.95 -
SOLCI000868800       -            495 EOG093606QR          -            472  1.2e-113  382.4  10.7   1   1  4.6e-114  7.6e-112  376.5  10.7    15   468    31   488    24   492 0.91 -
SOLCI004309800       -            545 EOG093606QR          -            472   1.8e-81  276.3   1.1   1   2   1.4e-71   2.4e-69  236.3   2.2    16   307    81   386    71   391 0.90 -
SOLCI004309800       -            545 EOG093606QR          -            472   1.8e-81  276.3   1.1   2   2   3.2e-11   5.2e-09   37.4   0.0   334   404   389   459   386   499 0.82 -
SOLCI007179400       -            482 EOG093606QR          -            472   7.4e-80  271.0   7.8   1   1     6e-80   9.9e-78  264.0   7.8    26   447    58   478    45   481 0.91 -
SOLCI001388900       -            521 EOG093606QR          -            472   1.7e-73  250.0  12.5   1   1     6e-74     1e-71  244.2  12.5    42   467    79   500    52   505 0.89 -
SOLCI007077600       -            506 EOG093606QR          -            472   7.4e-70  238.0   0.2   1   1   3.1e-70   5.2e-68  231.9   0.2    19   454    57   483    45   499 0.90 -
SOLCI002540800       -            491 EOG093606QR          -            472   3.3e-68  232.6   5.6   1   1   1.6e-68   2.6e-66  226.3   5.6    26   466    40   481    19   485 0.88 -
SOLCI005832900       -            510 EOG093606QR          -            472   3.7e-66  225.8   2.9   1   1   1.4e-66   2.3e-64  219.9   2.9    29   449    61   481    45   500 0.87 -
SOLCI006342700       -            489 EOG093606QR          -            472   4.8e-66  225.5   6.4   1   1   1.9e-66   3.1e-64  219.5   6.4    24   447    58   477    41   485 0.84 -
SOLCI006342600       -            498 EOG093606QR          -            472   2.5e-64  219.8   7.1   1   1   8.5e-65   1.4e-62  214.0   7.1    14   446    48   479    37   490 0.83 -
SOLCI007033000       -            473 EOG093606QR          -            472   2.5e-57  196.7   6.2   1   1   7.7e-58   1.3e-55  191.1   6.2    33   437    56   459    28   472 0.89 -
SOLCI004519700       -            400 EOG093606QR          -            472     1e-55  191.4   3.7   1   1   8.2e-58   1.4e-55  191.0   3.7    48   309    87   356    81   386 0.90 -
SOLCI003635200       -            819 EOG093606QR          -            472   2.5e-46  160.4   7.4   1   4   1.7e-14   2.8e-12   48.2   0.0    83   266   181   369   156   373 0.86 -
SOLCI003635200       -            819 EOG093606QR          -            472   2.5e-46  160.4   7.4   2   4   3.3e-13   5.4e-11   43.9   0.0   116   275   287   448   286   449 0.89 -
SOLCI003635200       -            819 EOG093606QR          -            472   2.5e-46  160.4   7.4   3   4   2.8e-12   4.6e-10   40.8   0.0   108   277   454   625   450   628 0.94 -
SOLCI003635200       -            819 EOG093606QR          -            472   2.5e-46  160.4   7.4   4   4   1.1e-15   1.8e-13   52.1   2.3   110   269   631   792   626   806 0.89 -
SOLCI005378000       -            625 EOG093606QR          -            472   3.6e-46  159.9   6.2   1   2   4.2e-40     7e-38  132.6   1.2     7   309   151   458   145   466 0.89 -
SOLCI005378000       -            625 EOG093606QR          -            472   3.6e-46  159.9   6.2   2   2   6.1e-09     1e-06   29.8   0.3   114   461   468   598   464   608 0.52 -
SOLCI006476700       -           1035 EOG093606QR          -            472   7.7e-44  152.2   2.1   1   6   8.9e-08   1.5e-05   26.0   0.1   107   235   236   366   230   375 0.73 -
SOLCI006476700       -           1035 EOG093606QR          -            472   7.7e-44  152.2   2.1   2   6   9.9e-09   1.6e-06   29.2   0.4    61   204   293   441   293   448 0.86 -
SOLCI006476700       -           1035 EOG093606QR          -            472   7.7e-44  152.2   2.1   3   6   1.4e-10   2.4e-08   35.2   0.4   107   236   376   507   369   508 0.92 -
SOLCI006476700       -           1035 EOG093606QR          -            472   7.7e-44  152.2   2.1   4   6   3.8e-18   6.2e-16   60.2   0.0   110   394   449   749   445   753 0.87 -
SOLCI006476700       -           1035 EOG093606QR          -            472   7.7e-44  152.2   2.1   5   6     1e-05    0.0017   19.2   0.0   109   183   763   839   754   841 0.91 -
SOLCI006476700       -           1035 EOG093606QR          -            472   7.7e-44  152.2   2.1   6   6   9.2e-08   1.5e-05   25.9   0.1   109   187   832   913   830   930 0.90 -
SOLCI004438800       -            786 EOG093606QR          -            472   1.7e-40  141.2  12.8   1   6    0.0089       1.5    9.5   0.1   153   216   177   239   162   240 0.89 -
SOLCI004438800       -            786 EOG093606QR          -            472   1.7e-40  141.2  12.8   2   6   1.8e-12     3e-10   41.5   0.3   107   238   233   366   231   369 0.90 -
SOLCI004438800       -            786 EOG093606QR          -            472   1.7e-40  141.2  12.8   3   6   1.4e-06   0.00023   22.1   0.1   109   184   340   418   330   425 0.88 -
SOLCI004438800       -            786 EOG093606QR          -            472   1.7e-40  141.2  12.8   4   6     3e-11   4.9e-09   37.5   0.2   110   270   376   538   368   547 0.87 -
SOLCI004438800       -            786 EOG093606QR          -            472   1.7e-40  141.2  12.8   5   6   3.3e-12   5.5e-10   40.6   0.4   107   242   548   686   542   692 0.88 -
SOLCI004438800       -            786 EOG093606QR          -            472   1.7e-40  141.2  12.8   6   6   1.7e-05    0.0028   18.5   0.0   144   219   694   768   689   784 0.84 -
SOLCI007328400       -           1121 EOG093606QR          -            472     2e-40  141.0   2.6   1   7   5.9e-16   9.7e-14   53.0   0.4    39   272   145   381   129   390 0.88 -
SOLCI007328400       -           1121 EOG093606QR          -            472     2e-40  141.0   2.6   2   7     6e-06     0.001   20.0   0.0   109   189   391   474   383   504 0.81 -
SOLCI007328400       -           1121 EOG093606QR          -            472     2e-40  141.0   2.6   3   7     0.016       2.7    8.6   0.1   111   227   463   581   459   595 0.80 -
SOLCI007328400       -           1121 EOG093606QR          -            472     2e-40  141.0   2.6   4   7   4.9e-06   0.00081   20.3   0.0   111   189   603   684   593   700 0.88 -
SOLCI007328400       -           1121 EOG093606QR          -            472     2e-40  141.0   2.6   5   7   0.00051     0.085   13.6   0.0   123   207   721   808   698   830 0.66 -
SOLCI007328400       -           1121 EOG093606QR          -            472     2e-40  141.0   2.6   6   7    0.0019      0.32   11.7   0.0   143   241   849   946   844   980 0.87 -
SOLCI007328400       -           1121 EOG093606QR          -            472     2e-40  141.0   2.6   7   7    0.0013      0.22   12.3   0.0   139   249   985  1094   943  1114 0.64 -
SOLCI001596600       -           1475 EOG093606QR          -            472   3.2e-40  140.3  10.2   1   6   1.1e-08   1.9e-06   29.0   0.0   140   274   258   393   177   399 0.73 -
SOLCI001596600       -           1475 EOG093606QR          -            472   3.2e-40  140.3  10.2   2   6   7.4e-13   1.2e-10   42.8   0.9   110   262   402   556   399   566 0.92 -
SOLCI001596600       -           1475 EOG093606QR          -            472   3.2e-40  140.3  10.2   3   6    0.0038      0.64   10.7   0.0   111   211   508   611   506   632 0.89 -
SOLCI001596600       -           1475 EOG093606QR          -            472   3.2e-40  140.3  10.2   4   6   0.00033     0.055   14.2   0.1    50   203   720   879   669   889 0.71 -
SOLCI001596600       -           1475 EOG093606QR          -            472   3.2e-40  140.3  10.2   5   6     4e-06   0.00067   20.5   0.1   141   263   884  1008   871  1022 0.84 -
SOLCI001596600       -           1475 EOG093606QR          -            472   3.2e-40  140.3  10.2   6   6   8.6e-10   1.4e-07   32.6   0.0   111   208  1029  1129  1024  1178 0.83 -
SOLCI003829900       -           1169 EOG093606QR          -            472     4e-40  140.0   0.3   1   7   1.7e-07   2.8e-05   25.1   0.0   133   300   237   409   230   418 0.81 -
SOLCI003829900       -           1169 EOG093606QR          -            472     4e-40  140.0   0.3   2   7   1.4e-05    0.0024   18.7   0.0   154   306   331   485   319   488 0.86 -
SOLCI003829900       -           1169 EOG093606QR          -            472     4e-40  140.0   0.3   3   7   5.8e-11   9.6e-09   36.5   0.1    68   275   415   626   411   631 0.83 -
SOLCI003829900       -           1169 EOG093606QR          -            472     4e-40  140.0   0.3   4   7   9.2e-07   0.00015   22.7   0.0   108   236   632   761   620   771 0.90 -
SOLCI003829900       -           1169 EOG093606QR          -            472     4e-40  140.0   0.3   5   7     0.025       4.2    8.0   0.0   120   226   819   929   804   936 0.72 -
SOLCI003829900       -           1169 EOG093606QR          -            472     4e-40  140.0   0.3   6   7   1.3e-11   2.2e-09   38.6   0.0    63   274   902  1117   894  1121 0.93 -
SOLCI003829900       -           1169 EOG093606QR          -            472     4e-40  140.0   0.3   7   7   6.3e-08   1.1e-05   26.5   0.0    64   207  1008  1156  1005  1167 0.82 -
SOLCI003803600       -           1035 EOG093606QR          -            472     3e-38  133.8   9.1   1   7   0.00013     0.022   15.5   0.0   135   264   148   279   123   300 0.77 -
SOLCI003803600       -           1035 EOG093606QR          -            472     3e-38  133.8   9.1   2   7   0.00011     0.019   15.8   0.0   325   404   349   428   335   435 0.88 -
SOLCI003803600       -           1035 EOG093606QR          -            472     3e-38  133.8   9.1   3   7   4.5e-08   7.4e-06   27.0   0.1    98   185   454   546   442   581 0.81 -
SOLCI003803600       -           1035 EOG093606QR          -            472     3e-38  133.8   9.1   4   7    0.0087       1.4    9.6   0.1    60   181   556   681   548   681 0.78 -
SOLCI003803600       -           1035 EOG093606QR          -            472     3e-38  133.8   9.1   5   7   1.9e-06   0.00032   21.6   0.0   334   404   672   742   656   746 0.80 -
SOLCI003803600       -           1035 EOG093606QR          -            472     3e-38  133.8   9.1   6   7   7.2e-11   1.2e-08   36.2   0.1   112   221   784   895   778   917 0.86 -
SOLCI003803600       -           1035 EOG093606QR          -            472     3e-38  133.8   9.1   7   7     0.032       5.3    7.7   0.0   145   381   925   964   903   998 0.71 -
SOLCI003344400       -            690 EOG093606QR          -            472   7.4e-36  125.9   9.5   1   5     4e-11   6.6e-09   37.0   0.4   125   273   173   324   162   326 0.88 -
SOLCI003344400       -            690 EOG093606QR          -            472   7.4e-36  125.9   9.5   2   5     7e-12   1.2e-09   39.5   0.0   110   267   229   389   224   400 0.91 -
SOLCI003344400       -            690 EOG093606QR          -            472   7.4e-36  125.9   9.5   3   5   1.5e-05    0.0024   18.7   0.1   161   242   353   434   333   436 0.85 -
SOLCI003344400       -            690 EOG093606QR          -            472   7.4e-36  125.9   9.5   4   5   1.3e-09   2.1e-07   32.1   0.1   109   253   404   550   392   552 0.93 -
SOLCI003344400       -            690 EOG093606QR          -            472   7.4e-36  125.9   9.5   5   5   3.9e-10   6.4e-08   33.8   0.0    87   262   450   629   445   640 0.89 -
SOLCI007287600       -            842 EOG093606QR          -            472   2.2e-35  124.3   3.3   1   4   6.5e-11   1.1e-08   36.3   0.0   107   266   227   389   190   397 0.89 -
SOLCI007287600       -            842 EOG093606QR          -            472   2.2e-35  124.3   3.3   2   4   3.2e-11   5.3e-09   37.4   0.4   110   263   371   526   370   538 0.93 -
SOLCI007287600       -            842 EOG093606QR          -            472   2.2e-35  124.3   3.3   3   4   2.5e-07   4.1e-05   24.5   0.0   144   270   548   673   543   680 0.91 -
SOLCI007287600       -            842 EOG093606QR          -            472   2.2e-35  124.3   3.3   4   4   9.5e-09   1.6e-06   29.2   0.1   110   246   686   825   683   836 0.85 -
SOLCI007314000       -            759 EOG093606QR          -            472     1e-34  122.2   0.7   1   4     3e-09     5e-07   30.9   0.0   133   264   215   345   203   350 0.90 -
SOLCI007314000       -            759 EOG093606QR          -            472     1e-34  122.2   0.7   2   4   1.6e-10   2.6e-08   35.1   0.0   143   304   295   458   293   461 0.92 -
SOLCI007314000       -            759 EOG093606QR          -            472     1e-34  122.2   0.7   3   4   1.9e-05    0.0032   18.3   0.0   110   225   364   481   361   489 0.88 -
SOLCI007314000       -            759 EOG093606QR          -            472     1e-34  122.2   0.7   4   4   1.2e-17     2e-15   58.6   0.0   110   406   434   746   430   754 0.86 -
SOLCI001441700       -            839 EOG093606QR          -            472   3.2e-34  120.5   0.1   1   4   1.3e-11   2.1e-09   38.7   0.1    57   264   205   415   185   418 0.89 -
SOLCI001441700       -            839 EOG093606QR          -            472   3.2e-34  120.5   0.1   2   4   5.7e-05    0.0095   16.7   0.0   144   273   366   494   363   503 0.82 -
SOLCI001441700       -            839 EOG093606QR          -            472   3.2e-34  120.5   0.1   3   4   1.1e-10   1.9e-08   35.6   0.0   107   275   501   671   478   675 0.88 -
SOLCI001441700       -            839 EOG093606QR          -            472   3.2e-34  120.5   0.1   4   4   3.5e-11   5.8e-09   37.2   0.0   110   257   679   828   675   834 0.91 -
SOLCI002522700       -           1014 EOG093606QR          -            472   1.4e-33  118.4   7.4   1   7    0.0001     0.017   15.9   0.1   157   241   157   241   112   272 0.86 -
SOLCI002522700       -           1014 EOG093606QR          -            472   1.4e-33  118.4   7.4   2   7     1e-06   0.00017   22.5   0.0   141   232   328   418   317   420 0.90 -
SOLCI002522700       -           1014 EOG093606QR          -            472   1.4e-33  118.4   7.4   3   7   2.8e-08   4.6e-06   27.7   0.1   126   234   380   490   371   495 0.89 -
SOLCI002522700       -           1014 EOG093606QR          -            472   1.4e-33  118.4   7.4   4   7      0.43        71    4.0   0.0   344   370   474   500   467   505 0.91 -
SOLCI002522700       -           1014 EOG093606QR          -            472   1.4e-33  118.4   7.4   5   7     3e-11   4.9e-09   37.5   0.0   112   308   505   707   502   720 0.90 -
SOLCI002522700       -           1014 EOG093606QR          -            472   1.4e-33  118.4   7.4   6   7   5.6e-07   9.3e-05   23.4   0.1    92   272   729   910   719   915 0.84 -
SOLCI002522700       -           1014 EOG093606QR          -            472   1.4e-33  118.4   7.4   7   7     0.034       5.7    7.6   0.0   144   242   888   985   885   994 0.84 -
SOLCI002887100       -            535 EOG093606QR          -            472   1.4e-33  118.4   4.3   1   1   1.5e-33   2.5e-31  111.0   4.2    50   457   106   512    97   522 0.85 -
SOLCI004191200       -            937 EOG093606QR          -            472   4.5e-33  116.7  16.4   1   5      0.41        68    4.0   0.0   172   206   202   236   186   264 0.81 -
SOLCI004191200       -            937 EOG093606QR          -            472   4.5e-33  116.7  16.4   2   5   4.5e-12   7.4e-10   40.2   1.6   109   281   277   455   252   481 0.86 -
SOLCI004191200       -            937 EOG093606QR          -            472   4.5e-33  116.7  16.4   3   5     0.025       4.1    8.1   0.1   215   303   523   613   515   615 0.78 -
SOLCI004191200       -            937 EOG093606QR          -            472   4.5e-33  116.7  16.4   4   5   5.9e-09   9.8e-07   29.9   2.2    83   266   596   783   593   792 0.87 -
SOLCI004191200       -            937 EOG093606QR          -            472   4.5e-33  116.7  16.4   5   5   2.1e-13   3.4e-11   44.6   0.0   144   267   802   925   782   933 0.92 -
SOLCI004716200       -            932 EOG093606QR          -            472   1.3e-32  115.2   5.9   1   5     0.083        14    6.3   0.0   345   404   298   357   293   361 0.89 -
SOLCI004716200       -            932 EOG093606QR          -            472   1.3e-32  115.2   5.9   2   5   2.2e-08   3.7e-06   28.0   0.0    58   184   343   474   338   474 0.88 -
SOLCI004716200       -            932 EOG093606QR          -            472   1.3e-32  115.2   5.9   3   5   1.1e-08   1.7e-06   29.1   0.1   141   271   466   595   463   604 0.91 -
SOLCI004716200       -            932 EOG093606QR          -            472   1.3e-32  115.2   5.9   4   5    0.0016      0.27   11.9   0.0   341   404   609   672   604   678 0.90 -
SOLCI004716200       -            932 EOG093606QR          -            472   1.3e-32  115.2   5.9   5   5   6.4e-14   1.1e-11   46.3   0.3   110   264   677   833   663   849 0.90 -
SOLCI002498400       -            654 EOG093606QR          -            472     4e-32  113.6   4.0   1   4   2.6e-10   4.4e-08   34.3   0.4   133   269   160   298   152   310 0.87 -
SOLCI002498400       -            654 EOG093606QR          -            472     4e-32  113.6   4.0   2   4   4.6e-20   7.6e-18   66.5   0.0   110   314   312   523   298   525 0.91 -
SOLCI002498400       -            654 EOG093606QR          -            472     4e-32  113.6   4.0   3   4   0.00017     0.029   15.1   0.1   110   196   489   578   484   596 0.73 -
SOLCI002498400       -            654 EOG093606QR          -            472     4e-32  113.6   4.0   4   4    0.0011      0.18   12.5   0.1   109   217   523   634   520   653 0.71 -
SOLCI006449600       -            852 EOG093606QR          -            472   7.9e-32  112.6   5.4   1   4   1.4e-12   2.4e-10   41.8   1.2   109   362    79   347    26   360 0.86 -
SOLCI006449600       -            852 EOG093606QR          -            472   7.9e-32  112.6   5.4   2   4    0.0044      0.73   10.5   0.0   333   398   417   482   398   492 0.76 -
SOLCI006449600       -            852 EOG093606QR          -            472   7.9e-32  112.6   5.4   3   4   1.1e-08   1.8e-06   29.0   0.1   111   269   493   653   479   663 0.79 -
SOLCI006449600       -            852 EOG093606QR          -            472   7.9e-32  112.6   5.4   4   4     3e-09     5e-07   30.9   0.0   129   282   651   810   648   817 0.86 -
SOLCI002121800       -            850 EOG093606QR          -            472   1.7e-31  111.5   7.3   1   6   1.2e-05     0.002   19.0   0.0   328   404   185   261   168   269 0.85 -
SOLCI002121800       -            850 EOG093606QR          -            472   1.7e-31  111.5   7.3   2   6       0.3        50    4.5   0.0   345   405   307   367   300   372 0.92 -
SOLCI002121800       -            850 EOG093606QR          -            472   1.7e-31  111.5   7.3   3   6     0.038       6.3    7.4   0.0   343   405   375   437   370   441 0.94 -
SOLCI002121800       -            850 EOG093606QR          -            472   1.7e-31  111.5   7.3   4   6     0.079        13    6.4   0.1   143   181   441   479   436   485 0.93 -
SOLCI002121800       -            850 EOG093606QR          -            472   1.7e-31  111.5   7.3   5   6   1.4e-12   2.3e-10   41.8   0.1    94   264   492   667   485   677 0.89 -
SOLCI002121800       -            850 EOG093606QR          -            472   1.7e-31  111.5   7.3   6   6     1e-11   1.7e-09   39.0   0.0   110   271   651   814   646   832 0.91 -
SOLCI004643200       -            761 EOG093606QR          -            472   2.5e-31  111.0  11.9   1   4   7.7e-06    0.0013   19.6   0.0   113   205   269   364   263   376 0.87 -
SOLCI004643200       -            761 EOG093606QR          -            472   2.5e-31  111.0  11.9   2   4   3.3e-12   5.5e-10   40.6   0.8   111   255   377   524   371   525 0.92 -
SOLCI004643200       -            761 EOG093606QR          -            472   2.5e-31  111.0  11.9   3   4   5.5e-08   9.2e-06   26.7   0.2   112   208   519   618   516   622 0.92 -
SOLCI004643200       -            761 EOG093606QR          -            472   2.5e-31  111.0  11.9   4   4   2.5e-09   4.2e-07   31.1   0.3   110   232   622   747   619   755 0.90 -
SOLCI006753400       -            911 EOG093606QR          -            472   2.7e-31  110.9   0.4   1   3   9.5e-12   1.6e-09   39.1   0.1    51   294   183   431   171   436 0.81 -
SOLCI006753400       -            911 EOG093606QR          -            472   2.7e-31  110.9   0.4   2   3   2.2e-13   3.6e-11   44.5   0.0    54   398   429   756   423   758 0.93 -
SOLCI006753400       -            911 EOG093606QR          -            472   2.7e-31  110.9   0.4   3   3   2.9e-08   4.8e-06   27.6   0.0   145   306   700   863   699   894 0.66 -
SOLCI002228800       -            752 EOG093606QR          -            472   4.9e-31  110.0   7.0   1   4   9.8e-13   1.6e-10   42.3   0.0   141   270   291   419   263   431 0.89 -
SOLCI002228800       -            752 EOG093606QR          -            472   4.9e-31  110.0   7.0   2   4   5.4e-11     9e-09   36.6   0.1   110   239   432   563   421   569 0.92 -
SOLCI002228800       -            752 EOG093606QR          -            472   4.9e-31  110.0   7.0   3   4   1.4e-07   2.3e-05   25.4   0.5   109   194   571   659   563   680 0.87 -
SOLCI002228800       -            752 EOG093606QR          -            472   4.9e-31  110.0   7.0   4   4     0.059       9.8    6.8   0.1   343   404   681   742   676   747 0.94 -
SOLCI004221400       -            762 EOG093606QR          -            472   8.7e-31  109.2   0.0   1   5   1.7e-05    0.0028   18.5   0.0   117   232   136   254   124   261 0.79 -
SOLCI004221400       -            762 EOG093606QR          -            472   8.7e-31  109.2   0.0   2   5   5.1e-07   8.5e-05   23.5   0.0   135   274   263   401   256   404 0.90 -
SOLCI004221400       -            762 EOG093606QR          -            472   8.7e-31  109.2   0.0   3   5   7.5e-05     0.012   16.4   0.0   144   240   377   472   375   478 0.55 -
SOLCI004221400       -            762 EOG093606QR          -            472   8.7e-31  109.2   0.0   4   5   1.9e-14   3.2e-12   48.0   0.0    50   184   453   592   445   595 0.91 -
SOLCI004221400       -            762 EOG093606QR          -            472   8.7e-31  109.2   0.0   5   5    0.0034      0.56   10.9   0.0   110   220   585   698   581   705 0.74 -
SOLCI005484700       -            754 EOG093606QR          -            472   1.3e-30  108.6   0.3   1   5      0.13        21    5.7   0.1   139   199   185   246   169   254 0.80 -
SOLCI005484700       -            754 EOG093606QR          -            472   1.3e-30  108.6   0.3   2   5   1.5e-08   2.5e-06   28.6   0.0   132   275   249   390   237   396 0.88 -
SOLCI005484700       -            754 EOG093606QR          -            472   1.3e-30  108.6   0.3   3   5   4.4e-11   7.3e-09   36.9   0.0   106   255   360   511   355   526 0.89 -
SOLCI005484700       -            754 EOG093606QR          -            472   1.3e-30  108.6   0.3   4   5   2.6e-06   0.00043   21.2   0.0   166   268   528   629   516   639 0.90 -
SOLCI005484700       -            754 EOG093606QR          -            472   1.3e-30  108.6   0.3   5   5   7.3e-05     0.012   16.4   0.1   135   219   637   720   627   729 0.72 -
SOLCI006155700       -            798 EOG093606QR          -            472   4.3e-30  106.9   0.1   1   5      0.12        20    5.8   0.0   145   207    96   158    93   163 0.91 -
SOLCI006155700       -            798 EOG093606QR          -            472   4.3e-30  106.9   0.1   2   5   2.1e-09   3.5e-07   31.4   0.0   109   207   162   263   159   263 0.94 -
SOLCI006155700       -            798 EOG093606QR          -            472   4.3e-30  106.9   0.1   3   5     6e-08   9.9e-06   26.6   0.0   118   243   241   368   237   376 0.90 -
SOLCI006155700       -            798 EOG093606QR          -            472   4.3e-30  106.9   0.1   4   5      0.14        23    5.6   0.0   342   406   376   440   371   447 0.90 -
SOLCI006155700       -            798 EOG093606QR          -            472   4.3e-30  106.9   0.1   5   5   7.9e-11   1.3e-08   36.1   0.0   110   267   466   625   461   653 0.88 -
SOLCI004247500       -            843 EOG093606QR          -            472   3.2e-29  104.0   1.6   1   5   1.6e-11   2.6e-09   38.4   0.1   116   278   153   317   145   347 0.71 -
SOLCI004247500       -            843 EOG093606QR          -            472   3.2e-29  104.0   1.6   2   5   2.2e-07   3.6e-05   24.7   0.0   114   239   357   484   350   513 0.89 -
SOLCI004247500       -            843 EOG093606QR          -            472   3.2e-29  104.0   1.6   3   5   3.9e-06   0.00065   20.6   0.1   114   232   498   618   482   634 0.61 -
SOLCI004247500       -            843 EOG093606QR          -            472   3.2e-29  104.0   1.6   4   5       1.2     2e+02    2.5   0.0   115   220   639   746   620   758 0.72 -
SOLCI004247500       -            843 EOG093606QR          -            472   3.2e-29  104.0   1.6   5   5    0.0011      0.18   12.5   0.0   321   399   756   834   746   842 0.87 -
SOLCI000699800       -            720 EOG093606QR          -            472   6.5e-29  103.0   0.1   1   5    0.0016      0.26   12.0   0.0   144   268   178   301   173   310 0.77 -
SOLCI000699800       -            720 EOG093606QR          -            472   6.5e-29  103.0   0.1   2   5   3.4e-14   5.6e-12   47.2   0.1   109   266   315   471   309   479 0.92 -
SOLCI000699800       -            720 EOG093606QR          -            472   6.5e-29  103.0   0.1   3   5   1.1e-06   0.00019   22.4   0.0   109   237   417   547   413   557 0.87 -
SOLCI000699800       -            720 EOG093606QR          -            472   6.5e-29  103.0   0.1   4   5     2e-08   3.4e-06   28.1   0.0   109   232   557   682   554   688 0.90 -
SOLCI000699800       -            720 EOG093606QR          -            472   6.5e-29  103.0   0.1   5   5    0.0085       1.4    9.6   0.0   342   387   666   711   658   716 0.91 -
SOLCI005896200       -            700 EOG093606QR          -            472   8.5e-29  102.6   2.2   1   4     0.037       6.1    7.5   0.0   343   428   193   288   189   301 0.73 -
SOLCI005896200       -            700 EOG093606QR          -            472   8.5e-29  102.6   2.2   2   4   8.1e-10   1.4e-07   32.7   0.0   155   275   309   428   295   433 0.90 -
SOLCI005896200       -            700 EOG093606QR          -            472   8.5e-29  102.6   2.2   3   4   1.8e-12     3e-10   41.5   0.1    61   237   420   600   409   604 0.91 -
SOLCI005896200       -            700 EOG093606QR          -            472   8.5e-29  102.6   2.2   4   4   6.9e-09   1.1e-06   29.7   0.1   111   209   577   678   571   691 0.89 -
SOLCI002894100       -            860 EOG093606QR          -            472   1.5e-28  101.8   0.5   1   4   3.3e-19   5.5e-17   63.7   0.1   103   275   164   339   154   346 0.93 -
SOLCI002894100       -            860 EOG093606QR          -            472   1.5e-28  101.8   0.5   2   4     1e-08   1.7e-06   29.1   0.0   110   272   347   511   342   529 0.93 -
SOLCI002894100       -            860 EOG093606QR          -            472   1.5e-28  101.8   0.5   3   4      0.01       1.7    9.3   0.0   113   262   455   606   455   635 0.90 -
SOLCI002894100       -            860 EOG093606QR          -            472   1.5e-28  101.8   0.5   4   4      0.27        45    4.6   0.0   207   262   551   606   539   698 0.73 -
SOLCI004372400       -            657 EOG093606QR          -            472   1.7e-28  101.6   0.1   1   4   2.5e-06   0.00041   21.2   0.0   140   205   204   269   190   272 0.91 -
SOLCI004372400       -            657 EOG093606QR          -            472   1.7e-28  101.6   0.1   2   4     4e-06   0.00066   20.6   0.0   144   300   278   433   273   439 0.87 -
SOLCI004372400       -            657 EOG093606QR          -            472   1.7e-28  101.6   0.1   3   4   1.3e-12   2.2e-10   41.9   0.0   164   270   435   540   428   550 0.93 -
SOLCI004372400       -            657 EOG093606QR          -            472   1.7e-28  101.6   0.1   4   4   0.00022     0.037   14.8   0.1    92   189   533   635   530   645 0.79 -
SOLCI006582700       -            770 EOG093606QR          -            472   2.8e-28  100.9   2.2   1   4   2.2e-06   0.00037   21.4   0.1   109   214   206   314   201   314 0.91 -
SOLCI006582700       -            770 EOG093606QR          -            472   2.8e-28  100.9   2.2   2   4   8.8e-13   1.5e-10   42.5   0.0   116   277   283   446   283   462 0.87 -
SOLCI006582700       -            770 EOG093606QR          -            472   2.8e-28  100.9   2.2   3   4   8.4e-06    0.0014   19.5   0.0   111   232   453   576   448   582 0.85 -
SOLCI006582700       -            770 EOG093606QR          -            472   2.8e-28  100.9   2.2   4   4   0.00081      0.13   12.9   0.0   112   194   594   679   589   694 0.79 -
SOLCI004169300       -            609 EOG093606QR          -            472   3.4e-28  100.6   6.0   1   5   6.1e-08     1e-05   26.5   0.0    57   184    25   157     9   159 0.85 -
SOLCI004169300       -            609 EOG093606QR          -            472   3.4e-28  100.6   6.0   2   5   9.7e-06    0.0016   19.3   0.3   344   404   155   215   151   217 0.91 -
SOLCI004169300       -            609 EOG093606QR          -            472   3.4e-28  100.6   6.0   3   5    0.0024       0.4   11.4   0.0   164   229   207   271   204   276 0.67 -
SOLCI004169300       -            609 EOG093606QR          -            472   3.4e-28  100.6   6.0   4   5   1.3e-13   2.2e-11   45.2   0.1    59   261   272   478   270   483 0.89 -
SOLCI004169300       -            609 EOG093606QR          -            472   3.4e-28  100.6   6.0   5   5       1.4   2.3e+02    2.3   0.0   145   207   468   537   467   547 0.72 -
SOLCI004667900       -            687 EOG093606QR          -            472   5.7e-28   99.9   1.3   1   6      0.12        20    5.8   0.0   341   393    80   133    71   140 0.80 -
SOLCI004667900       -            687 EOG093606QR          -            472   5.7e-28   99.9   1.3   2   6     2e-12   3.3e-10   41.3   0.0   113   306   117   316   114   326 0.86 -
SOLCI004667900       -            687 EOG093606QR          -            472   5.7e-28   99.9   1.3   3   6     7e-05     0.012   16.5   0.1   109   195   324   412   319   425 0.71 -
SOLCI004667900       -            687 EOG093606QR          -            472   5.7e-28   99.9   1.3   4   6     2e-08   3.3e-06   28.1   0.0   105   269   424   590   412   595 0.88 -
SOLCI004667900       -            687 EOG093606QR          -            472   5.7e-28   99.9   1.3   5   6     0.016       2.7    8.7   0.0   332   397   562   627   546   642 0.89 -
SOLCI004667900       -            687 EOG093606QR          -            472   5.7e-28   99.9   1.3   6   6       1.6   2.7e+02    2.1   0.0   139   191   601   653   586   658 0.83 -
SOLCI004840200       -            511 EOG093606QR          -            472   6.9e-28   99.6  11.9   1   4   1.2e-07     2e-05   25.6   0.0   108   274     7   175     3   190 0.89 -
SOLCI004840200       -            511 EOG093606QR          -            472   6.9e-28   99.6  11.9   2   4   4.3e-07   7.1e-05   23.7   0.3   333   401   213   281   205   286 0.92 -
SOLCI004840200       -            511 EOG093606QR          -            472   6.9e-28   99.6  11.9   3   4   2.9e-11   4.7e-09   37.5   0.9   110   218   254   364   250   373 0.86 -
SOLCI004840200       -            511 EOG093606QR          -            472   6.9e-28   99.6  11.9   4   4   1.5e-12   2.4e-10   41.8   0.1   111   302   290   486   285   496 0.90 -
SOLCI006405400       -            576 EOG093606QR          -            472   7.1e-28   99.6   6.2   1   3     2e-15   3.3e-13   51.2   3.0    90   262   168   344   152   353 0.90 -
SOLCI006405400       -            576 EOG093606QR          -            472   7.1e-28   99.6   6.2   2   3     4e-13   6.7e-11   43.6   0.1   112   277   332   499   331   503 0.91 -
SOLCI006405400       -            576 EOG093606QR          -            472   7.1e-28   99.6   6.2   3   3     0.015       2.5    8.8   0.0   143   207   506   570   498   574 0.92 -
SOLCI002498300       -            514 EOG093606QR          -            472   4.2e-27   97.0   5.6   1   4   0.00014     0.023   15.5   0.0   136   273    11   147     4   155 0.86 -
SOLCI002498300       -            514 EOG093606QR          -            472   4.2e-27   97.0   5.6   2   4     5e-15   8.3e-13   49.9   0.1   111   261   158   310   152   315 0.88 -
SOLCI002498300       -            514 EOG093606QR          -            472   4.2e-27   97.0   5.6   3   4   0.00083      0.14   12.9   0.0   214   270   298   354   292   366 0.75 -
SOLCI002498300       -            514 EOG093606QR          -            472   4.2e-27   97.0   5.6   4   4   6.7e-07   0.00011   23.1   0.3   109   219   366   478   358   486 0.83 -
SOLCI000806300       -            588 EOG093606QR          -            472   4.4e-27   97.0   7.0   1   3     5e-16   8.4e-14   53.2   0.3   146   299   166   319   127   334 0.81 -
SOLCI000806300       -            588 EOG093606QR          -            472   4.4e-27   97.0   7.0   2   3   1.4e-09   2.4e-07   31.9   0.3   111   225   336   452   334   468 0.91 -
SOLCI000806300       -            588 EOG093606QR          -            472   4.4e-27   97.0   7.0   3   3   2.9e-09   4.8e-07   30.9   0.1   110   268   405   565   403   579 0.89 -
SOLCI005641500       -            381 EOG093606QR          -            472   4.9e-27   96.8   1.5   1   2     5e-17   8.3e-15   56.5   0.4   109   313    29   238     5   239 0.90 -
SOLCI005641500       -            381 EOG093606QR          -            472   4.9e-27   96.8   1.5   2   2   1.5e-13   2.4e-11   45.1   1.1    60   239   188   371   186   379 0.87 -
SOLCI004215000       -            767 EOG093606QR          -            472   6.6e-27   96.4   0.4   1   5   1.1e-06   0.00018   22.5   0.1   117   208   151   248   140   251 0.80 -
SOLCI004215000       -            767 EOG093606QR          -            472   6.6e-27   96.4   0.4   2   5   9.4e-11   1.6e-08   35.8   0.0   133   274   243   383   241   388 0.93 -
SOLCI004215000       -            767 EOG093606QR          -            472   6.6e-27   96.4   0.4   3   5   1.1e-09   1.9e-07   32.3   0.0   109   271   356   520   352   523 0.92 -
SOLCI004215000       -            767 EOG093606QR          -            472   6.6e-27   96.4   0.4   4   5   7.8e-08   1.3e-05   26.2   0.0   110   269   427   588   424   593 0.89 -
SOLCI004215000       -            767 EOG093606QR          -            472   6.6e-27   96.4   0.4   5   5         3   5.1e+02    1.2   0.0   115   187   622   697   596   725 0.64 -
SOLCI003872100       -            916 EOG093606QR          -            472   7.4e-27   96.2   4.6   1   5   4.1e-06   0.00068   20.5   0.0   177   308   181   314   154   326 0.89 -
SOLCI003872100       -            916 EOG093606QR          -            472   7.4e-27   96.2   4.6   2   5   1.6e-12   2.7e-10   41.6   0.1    51   258   330   541   320   557 0.88 -
SOLCI003872100       -            916 EOG093606QR          -            472   7.4e-27   96.2   4.6   3   5   6.5e-06    0.0011   19.9   0.0    61   188   585   717   576   724 0.89 -
SOLCI003872100       -            916 EOG093606QR          -            472   7.4e-27   96.2   4.6   4   5     0.013       2.2    9.0   0.2    52   136   735   821   719   848 0.82 -
SOLCI003872100       -            916 EOG093606QR          -            472   7.4e-27   96.2   4.6   5   5         6     1e+03    0.2   0.0   343   382   869   908   841   915 0.81 -
SOLCI003435400       -            841 EOG093606QR          -            472   7.6e-27   96.2   1.7   1   4   1.3e-08   2.2e-06   28.8   0.0   140   254   204   318   186   328 0.92 -
SOLCI003435400       -            841 EOG093606QR          -            472   7.6e-27   96.2   1.7   2   4   1.9e-11   3.1e-09   38.1   0.1   144   276   314   445   313   449 0.95 -
SOLCI003435400       -            841 EOG093606QR          -            472   7.6e-27   96.2   1.7   3   4   2.6e-13   4.3e-11   44.3   0.3   110   260   347   499   345   515 0.92 -
SOLCI003435400       -            841 EOG093606QR          -            472   7.6e-27   96.2   1.7   4   4     0.002      0.33   11.7   0.2   107   186   449   531   444   589 0.69 -
SOLCI007477400       -            710 EOG093606QR          -            472   2.6e-26   94.4   0.0   1   3   1.6e-13   2.7e-11   44.9   0.0    48   242    83   285    65   290 0.89 -
SOLCI007477400       -            710 EOG093606QR          -            472   2.6e-26   94.4   0.0   2   3   8.7e-11   1.5e-08   35.9   0.0   108   275   291   468   287   471 0.87 -
SOLCI007477400       -            710 EOG093606QR          -            472   2.6e-26   94.4   0.0   3   3   5.3e-08   8.8e-06   26.7   0.0   144   295   366   525   365   603 0.83 -
SOLCI002658000       -            667 EOG093606QR          -            472   4.6e-26   93.6  10.7   1   3     2e-06   0.00033   21.5   0.0   132   260   105   231    89   237 0.81 -
SOLCI002658000       -            667 EOG093606QR          -            472   4.6e-26   93.6  10.7   2   3   1.1e-10   1.8e-08   35.6   0.1   145   304   222   383   220   391 0.87 -
SOLCI002658000       -            667 EOG093606QR          -            472   4.6e-26   93.6  10.7   3   3    0.0016      0.27   12.0   0.6   138   272   526   659   521   666 0.92 -
SOLCI001037900       -            594 EOG093606QR          -            472   1.4e-25   92.0   0.2   1   4   5.5e-05    0.0091   16.8   0.0   176   274   143   241   113   245 0.80 -
SOLCI001037900       -            594 EOG093606QR          -            472   1.4e-25   92.0   0.2   2   4   4.7e-14   7.8e-12   46.7   0.2   113   268   218   375   216   384 0.92 -
SOLCI001037900       -            594 EOG093606QR          -            472   1.4e-25   92.0   0.2   3   4     1e-10   1.7e-08   35.7   0.0   110   273   320   485   317   488 0.92 -
SOLCI001037900       -            594 EOG093606QR          -            472   1.4e-25   92.0   0.2   4   4      0.01       1.7    9.3   0.0   338   398   494   554   489   565 0.86 -
SOLCI002768000       -            618 EOG093606QR          -            472   1.8e-25   91.7   2.0   1   3   2.6e-05    0.0043   17.9   0.0   132   208   200   276   181   285 0.83 -
SOLCI002768000       -            618 EOG093606QR          -            472   1.8e-25   91.7   2.0   2   3     6e-11   9.9e-09   36.5   0.0   111   267   281   439   277   450 0.90 -
SOLCI002768000       -            618 EOG093606QR          -            472   1.8e-25   91.7   2.0   3   3   2.4e-10   3.9e-08   34.5   0.1   113   255   458   602   451   612 0.62 -
SOLCI004586900       -            590 EOG093606QR          -            472     2e-25   91.5   0.0   1   4     0.057       9.5    6.8   0.1   113   255    73   218    65   220 0.79 -
SOLCI004586900       -            590 EOG093606QR          -            472     2e-25   91.5   0.0   2   4   2.9e-16   4.9e-14   54.0   0.0   105   305   206   411   199   419 0.86 -
SOLCI004586900       -            590 EOG093606QR          -            472     2e-25   91.5   0.0   3   4   6.7e-11   1.1e-08   36.3   0.0   111   274   317   482   314   485 0.91 -
SOLCI004586900       -            590 EOG093606QR          -            472     2e-25   91.5   0.0   4   4   0.00043     0.071   13.9   0.0   338   393   490   545   482   556 0.91 -
SOLCI002498500       -            605 EOG093606QR          -            472   3.1e-25   90.9   3.2   1   3   1.1e-08   1.9e-06   29.0   0.1   167   305   198   338   137   349 0.53 -
SOLCI002498500       -            605 EOG093606QR          -            472   3.1e-25   90.9   3.2   2   3   3.5e-16   5.7e-14   53.7   0.9   110   271   348   511   344   518 0.92 -
SOLCI002498500       -            605 EOG093606QR          -            472   3.1e-25   90.9   3.2   3   3   1.2e-05    0.0019   19.0   0.0   110   219   488   599   484   604 0.74 -
SOLCI001336900       -            834 EOG093606QR          -            472   6.4e-25   89.9  13.3   1   4   2.4e-06   0.00039   21.3   0.1   126   279   174   329   142   332 0.72 -
SOLCI001336900       -            834 EOG093606QR          -            472   6.4e-25   89.9  13.3   2   4   1.1e-13   1.8e-11   45.5   0.4    48   218   304   480   294   491 0.85 -
SOLCI001336900       -            834 EOG093606QR          -            472   6.4e-25   89.9  13.3   3   4   8.6e-06    0.0014   19.5   0.4   134   203   501   571   474   576 0.78 -
SOLCI001336900       -            834 EOG093606QR          -            472   6.4e-25   89.9  13.3   4   4    0.0005     0.083   13.6   0.1   115   187   585   660   567   677 0.76 -
SOLCI000892300       -            913 EOG093606QR          -            472   1.1e-24   89.1   1.8   1   5     5e-06   0.00082   20.2   0.1   109   240   173   306   153   310 0.85 -
SOLCI000892300       -            913 EOG093606QR          -            472   1.1e-24   89.1   1.8   2   5   0.00017     0.028   15.2   0.0   145   274   282   410   278   425 0.85 -
SOLCI000892300       -            913 EOG093606QR          -            472   1.1e-24   89.1   1.8   3   5    0.0022      0.37   11.5   0.0   152   241   429   517   416   523 0.65 -
SOLCI000892300       -            913 EOG093606QR          -            472   1.1e-24   89.1   1.8   4   5   9.1e-11   1.5e-08   35.9   0.0   107   266   521   682   518   710 0.89 -
SOLCI000892300       -            913 EOG093606QR          -            472   1.1e-24   89.1   1.8   5   5      0.19        32    5.1   0.0   111   226   759   872   751   912 0.66 -
SOLCI004535900       -            814 EOG093606QR          -            472   1.3e-24   88.8   0.6   1   3      0.32        53    4.4   0.0   169   275   163   273   137   277 0.59 -
SOLCI004535900       -            814 EOG093606QR          -            472   1.3e-24   88.8   0.6   2   3   1.3e-18   2.2e-16   61.7   0.1   109   401   280   588   269   590 0.77 -
SOLCI004535900       -            814 EOG093606QR          -            472   1.3e-24   88.8   0.6   3   3   4.8e-09     8e-07   30.2   0.1   111   255   527   673   523   684 0.87 -
SOLCI001725900       -            891 EOG093606QR          -            472   2.3e-24   88.0  12.5   1   4   7.3e-05     0.012   16.4   0.3   209   396   212   414    83   421 0.75 -
SOLCI001725900       -            891 EOG093606QR          -            472   2.3e-24   88.0  12.5   2   4   4.2e-07     7e-05   23.8   0.1    64   206   343   491   316   495 0.69 -
SOLCI001725900       -            891 EOG093606QR          -            472   2.3e-24   88.0  12.5   3   4   4.2e-14     7e-12   46.8   1.4    68   303   453   695   453   696 0.86 -
SOLCI001725900       -            891 EOG093606QR          -            472   2.3e-24   88.0  12.5   4   4    0.0037      0.61   10.8   0.1   343   398   711   766   705   772 0.88 -
SOLCI004689400       -            966 EOG093606QR          -            472   2.5e-24   87.9  18.5   1   5   9.2e-05     0.015   16.1   0.1   176   263   290   376   247   391 0.91 -
SOLCI004689400       -            966 EOG093606QR          -            472   2.5e-24   87.9  18.5   2   5      0.23        38    4.9   0.0   141   184   419   462   415   469 0.91 -
SOLCI004689400       -            966 EOG093606QR          -            472   2.5e-24   87.9  18.5   3   5     6e-10   9.9e-08   33.2   0.7   127   238   472   585   464   635 0.82 -
SOLCI004689400       -            966 EOG093606QR          -            472   2.5e-24   87.9  18.5   4   5   7.4e-11   1.2e-08   36.2   0.7   107   277   660   832   627   836 0.89 -
SOLCI004689400       -            966 EOG093606QR          -            472   2.5e-24   87.9  18.5   5   5    0.0023      0.38   11.4   0.9    84   217   810   911   808   946 0.53 -
SOLCI002312000       -            829 EOG093606QR          -            472   4.3e-24   87.1   3.2   1   6   1.8e-06    0.0003   21.7   0.1   141   266   189   313   159   317 0.83 -
SOLCI002312000       -            829 EOG093606QR          -            472   4.3e-24   87.1   3.2   2   6   5.8e-11   9.6e-09   36.5   0.0    91   266   309   488   301   492 0.88 -
SOLCI002312000       -            829 EOG093606QR          -            472   4.3e-24   87.1   3.2   3   6   0.00062       0.1   13.3   0.0   111   187   436   515   433   519 0.89 -
SOLCI002312000       -            829 EOG093606QR          -            472   4.3e-24   87.1   3.2   4   6      0.13        21    5.7   0.0    58   136   486   562   481   579 0.74 -
SOLCI002312000       -            829 EOG093606QR          -            472   4.3e-24   87.1   3.2   5   6      0.18        30    5.2   0.1   145   188   644   687   638   721 0.71 -
SOLCI002312000       -            829 EOG093606QR          -            472   4.3e-24   87.1   3.2   6   6   0.00028     0.047   14.5   0.0   106   180   722   799   713   810 0.84 -
SOLCI004587800       -            588 EOG093606QR          -            472   6.9e-24   86.5   1.8   1   4   1.1e-05    0.0019   19.1   0.1   109   203   173   270   153   273 0.90 -
SOLCI004587800       -            588 EOG093606QR          -            472   6.9e-24   86.5   1.8   2   4   5.9e-06   0.00097   20.0   0.1   331   397   271   337   268   347 0.88 -
SOLCI004587800       -            588 EOG093606QR          -            472   6.9e-24   86.5   1.8   3   4   4.7e-09   7.9e-07   30.2   0.0   141   274   348   480   339   484 0.95 -
SOLCI004587800       -            588 EOG093606QR          -            472   6.9e-24   86.5   1.8   4   4   0.00046     0.077   13.8   0.0   336   402   486   552   477   563 0.74 -
SOLCI005511700       -            678 EOG093606QR          -            472     3e-23   84.3   1.5   1   5     0.011       1.8    9.2   0.0   127   207   142   222   120   226 0.89 -
SOLCI005511700       -            678 EOG093606QR          -            472     3e-23   84.3   1.5   2   5   5.8e-10   9.6e-08   33.2   0.1   110   269   227   388   223   394 0.93 -
SOLCI005511700       -            678 EOG093606QR          -            472     3e-23   84.3   1.5   3   5   7.2e-05     0.012   16.4   0.0   341   404   404   467   394   469 0.92 -
SOLCI005511700       -            678 EOG093606QR          -            472     3e-23   84.3   1.5   4   5     0.019       3.2    8.4   0.0   335   401   468   534   461   542 0.88 -
SOLCI005511700       -            678 EOG093606QR          -            472     3e-23   84.3   1.5   5   5    0.0029      0.47   11.1   0.1   110   219   555   667   550   674 0.84 -
SOLCI002510100       -            737 EOG093606QR          -            472   3.6e-23   84.1   0.0   1   4   2.8e-06   0.00046   21.1   0.0   119   270   160   314   147   324 0.78 -
SOLCI002510100       -            737 EOG093606QR          -            472   3.6e-23   84.1   0.0   2   4    0.0063         1   10.0   0.0   336   406   324   394   314   401 0.92 -
SOLCI002510100       -            737 EOG093606QR          -            472   3.6e-23   84.1   0.0   3   4   0.00012      0.02   15.7   0.0   332   395   427   490   408   499 0.88 -
SOLCI002510100       -            737 EOG093606QR          -            472   3.6e-23   84.1   0.0   4   4   2.8e-09   4.7e-07   31.0   0.0   110   267   504   663   498   678 0.87 -
SOLCI004945500       -            663 EOG093606QR          -            472   5.1e-23   83.6   2.4   1   5       4.2   6.9e+02    0.7   0.0   178   213    79   114    69   140 0.78 -
SOLCI004945500       -            663 EOG093606QR          -            472   5.1e-23   83.6   2.4   2   5   9.5e-09   1.6e-06   29.2   0.1   111   230   114   235   103   243 0.81 -
SOLCI004945500       -            663 EOG093606QR          -            472   5.1e-23   83.6   2.4   3   5   8.4e-06    0.0014   19.5   0.1   112   291   250   434   243   437 0.90 -
SOLCI004945500       -            663 EOG093606QR          -            472   5.1e-23   83.6   2.4   4   5   1.5e-06   0.00025   22.0   0.1    57   268   333   548   326   558 0.80 -
SOLCI004945500       -            663 EOG093606QR          -            472   5.1e-23   83.6   2.4   5   5   3.1e-05    0.0051   17.6   0.0   110   188   563   644   554   649 0.82 -
SOLCI007117300       -            561 EOG093606QR          -            472   9.5e-23   82.7   0.4   1   4      0.25        41    4.8   0.0   113   205    96   190    12   217 0.82 -
SOLCI007117300       -            561 EOG093606QR          -            472   9.5e-23   82.7   0.4   2   4   1.7e-09   2.8e-07   31.7   0.0   109   207   231   332   203   335 0.88 -
SOLCI007117300       -            561 EOG093606QR          -            472   9.5e-23   82.7   0.4   3   4   5.8e-09   9.7e-07   29.9   0.0   110   207   337   437   333   441 0.93 -
SOLCI007117300       -            561 EOG093606QR          -            472   9.5e-23   82.7   0.4   4   4    0.0024      0.39   11.4   0.1   109   196   441   531   437   543 0.83 -
SOLCI004600900       -            642 EOG093606QR          -            472   1.7e-22   81.9   9.6   1   4     0.033       5.5    7.6   0.0   115   184   127   199    68   207 0.62 -
SOLCI004600900       -            642 EOG093606QR          -            472   1.7e-22   81.9   9.6   2   4   7.5e-20   1.2e-17   65.8   6.0    49   271   200   426   191   430 0.91 -
SOLCI004600900       -            642 EOG093606QR          -            472   1.7e-22   81.9   9.6   3   4     4e-06   0.00066   20.6   0.2   333   405   397   469   391   475 0.89 -
SOLCI004600900       -            642 EOG093606QR          -            472   1.7e-22   81.9   9.6   4   4    0.0029      0.48   11.1   0.1   197   317   420   544   419   583 0.81 -
SOLCI004734200       -            707 EOG093606QR          -            472     2e-22   81.6   6.0   1   3      0.07        12    6.6   0.1   322   380   313   371   300   372 0.81 -
SOLCI004734200       -            707 EOG093606QR          -            472     2e-22   81.6   6.0   2   3   1.6e-15   2.7e-13   51.5   1.7   107   274   362   532   356   538 0.89 -
SOLCI004734200       -            707 EOG093606QR          -            472     2e-22   81.6   6.0   3   3     4e-08   6.6e-06   27.2   0.0   109   233   540   667   534   677 0.82 -
SOLCI001873300       -            909 EOG093606QR          -            472     4e-22   80.6   0.8   1   5      0.69   1.1e+02    3.3   0.0   335   403   200   270   179   278 0.82 -
SOLCI001873300       -            909 EOG093606QR          -            472     4e-22   80.6   0.8   2   5      0.42        70    4.0   0.0   342   404   279   341   273   343 0.90 -
SOLCI001873300       -            909 EOG093606QR          -            472     4e-22   80.6   0.8   3   5   3.8e-06   0.00063   20.6   0.0   111   184   347   423   341   446 0.91 -
SOLCI001873300       -            909 EOG093606QR          -            472     4e-22   80.6   0.8   4   5   6.5e-08   1.1e-05   26.4   0.0   111   278   487   656   483   695 0.84 -
SOLCI001873300       -            909 EOG093606QR          -            472     4e-22   80.6   0.8   5   5   3.8e-07   6.3e-05   23.9   0.3    61   193   645   780   642   788 0.87 -
SOLCI002282700       -            848 EOG093606QR          -            472   6.7e-22   79.9   0.1   1   4    0.0018       0.3   11.8   0.0   166   242   188   264   176   270 0.86 -
SOLCI002282700       -            848 EOG093606QR          -            472   6.7e-22   79.9   0.1   2   4   4.2e-05    0.0069   17.2   0.1   114   224   273   385   267   405 0.85 -
SOLCI002282700       -            848 EOG093606QR          -            472   6.7e-22   79.9   0.1   3   4   8.9e-06    0.0015   19.4   0.0   109   273   457   623   414   628 0.85 -
SOLCI002282700       -            848 EOG093606QR          -            472   6.7e-22   79.9   0.1   4   4   1.4e-07   2.3e-05   25.4   0.1   111   263   634   788   630   799 0.90 -
SOLCI004840300       -            619 EOG093606QR          -            472   7.1e-22   79.8   0.9   1   4   4.5e-07   7.5e-05   23.7   0.0   144   255   160   267   148   269 0.91 -
SOLCI004840300       -            619 EOG093606QR          -            472   7.1e-22   79.8   0.9   2   4   6.4e-06    0.0011   19.9   0.1   109   207   259   360   254   367 0.91 -
SOLCI004840300       -            619 EOG093606QR          -            472   7.1e-22   79.8   0.9   3   4   9.7e-10   1.6e-07   32.5   0.0   109   267   364   524   360   529 0.90 -
SOLCI004840300       -            619 EOG093606QR          -            472   7.1e-22   79.8   0.9   4   4   0.00032     0.053   14.3   0.0   110   255   470   617   463   619 0.84 -
SOLCI003320200       -            775 EOG093606QR          -            472     1e-21   79.3   0.0   1   4    0.0033      0.54   11.0   0.1   142   185   120   163   106   181 0.84 -
SOLCI003320200       -            775 EOG093606QR          -            472     1e-21   79.3   0.0   2   4   2.6e-10   4.3e-08   34.4   0.0   133   313   181   363   172   366 0.86 -
SOLCI003320200       -            775 EOG093606QR          -            472     1e-21   79.3   0.0   3   4   1.4e-10   2.4e-08   35.2   0.0   111   303   261   458   258   468 0.85 -
SOLCI003320200       -            775 EOG093606QR          -            472     1e-21   79.3   0.0   4   4   0.00013     0.022   15.5   0.0   162   411   503   765   478   769 0.71 -
SOLCI003978800       -            716 EOG093606QR          -            472   1.3e-21   78.9   7.2   1   3   8.2e-05     0.014   16.2   0.1   101   255   148   304   143   313 0.81 -
SOLCI003978800       -            716 EOG093606QR          -            472   1.3e-21   78.9   7.2   2   3   2.8e-16   4.6e-14   54.0   0.2    59   268   314   528   303   533 0.91 -
SOLCI003978800       -            716 EOG093606QR          -            472   1.3e-21   78.9   7.2   3   3     0.002      0.34   11.6   0.2    89   138   555   606   546   642 0.87 -
SOLCI000725500       -            763 EOG093606QR          -            472   1.9e-21   78.4   3.7   1   3   1.7e-09   2.9e-07   31.6   0.0   113   405    79   387    71   389 0.79 -
SOLCI000725500       -            763 EOG093606QR          -            472   1.9e-21   78.4   3.7   2   3     0.016       2.7    8.6   0.0   338   404   390   456   381   459 0.92 -
SOLCI000725500       -            763 EOG093606QR          -            472   1.9e-21   78.4   3.7   3   3     5e-10   8.3e-08   33.4   1.3   111   308   427   630   425   659 0.88 -
SOLCI002323100       -            664 EOG093606QR          -            472   3.9e-21   77.4   7.8   1   2   5.9e-11   9.8e-09   36.5   0.3   107   398   118   431    65   438 0.78 -
SOLCI002323100       -            664 EOG093606QR          -            472   3.9e-21   77.4   7.8   2   2   1.1e-11   1.9e-09   38.8   4.4    57   265   422   643   407   657 0.82 -
SOLCI001270900       -           1047 EOG093606QR          -            472   5.1e-21   77.0   0.0   1   6         1   1.7e+02    2.7   0.0   371   399    57    85    45   100 0.79 -
SOLCI001270900       -           1047 EOG093606QR          -            472   5.1e-21   77.0   0.0   2   6     0.013       2.2    9.0   0.0   128   267    75   219    66   225 0.75 -
SOLCI001270900       -           1047 EOG093606QR          -            472   5.1e-21   77.0   0.0   3   6   7.2e-05     0.012   16.4   0.0   147   362   205   428   196   432 0.82 -
SOLCI001270900       -           1047 EOG093606QR          -            472   5.1e-21   77.0   0.0   4   6   0.00056     0.093   13.5   0.1   325   399   426   500   408   553 0.87 -
SOLCI001270900       -           1047 EOG093606QR          -            472   5.1e-21   77.0   0.0   5   6      0.43        72    4.0   0.0   406   448   653   696   649   703 0.84 -
SOLCI001270900       -           1047 EOG093606QR          -            472   5.1e-21   77.0   0.0   6   6   1.5e-08   2.4e-06   28.6   0.0   109   244   785   922   734   928 0.88 -
SOLCI002010100       -           1097 EOG093606QR          -            472   5.3e-21   76.9   5.7   1   3   1.6e-09   2.7e-07   31.7   4.0    56   407   232   605   199   625 0.76 -
SOLCI002010100       -           1097 EOG093606QR          -            472   5.3e-21   76.9   5.7   2   3     0.047       7.8    7.1   0.0   179   261   746   828   738   879 0.80 -
SOLCI002010100       -           1097 EOG093606QR          -            472   5.3e-21   76.9   5.7   3   3   6.6e-09   1.1e-06   29.7   0.0    87   267   864  1044   822  1052 0.72 -
SOLCI004565600       -            980 EOG093606QR          -            472   6.5e-21   76.6   4.5   1   5   0.00013     0.021   15.6   0.1   140   270   218   344   171   351 0.83 -
SOLCI004565600       -            980 EOG093606QR          -            472   6.5e-21   76.6   4.5   2   5      0.16        27    5.4   0.0   166   255   311   399   303   411 0.82 -
SOLCI004565600       -            980 EOG093606QR          -            472   6.5e-21   76.6   4.5   3   5   2.2e-09   3.7e-07   31.3   0.0   155   273   446   563   415   567 0.91 -
SOLCI004565600       -            980 EOG093606QR          -            472   6.5e-21   76.6   4.5   4   5   0.00078      0.13   13.0   0.1   343   399   542   598   537   618 0.84 -
SOLCI004565600       -            980 EOG093606QR          -            472   6.5e-21   76.6   4.5   5   5   8.1e-06    0.0013   19.5   0.2   109   284   623   800   601   897 0.70 -
SOLCI003691000       -            488 EOG093606QR          -            472   6.5e-21   76.6   6.4   1   3   1.7e-09   2.8e-07   31.7   0.3   121   239   151   270   140   273 0.87 -
SOLCI003691000       -            488 EOG093606QR          -            472   6.5e-21   76.6   6.4   2   3   1.7e-08   2.8e-06   28.4   0.2   133   275   235   377   233   383 0.89 -
SOLCI003691000       -            488 EOG093606QR          -            472   6.5e-21   76.6   6.4   3   3   2.3e-10   3.8e-08   34.5   0.1   143   288   316   463   297   466 0.88 -
SOLCI006109700       -            605 EOG093606QR          -            472   9.4e-21   76.1   3.5   1   3   5.9e-06   0.00098   20.0   0.1   110   207   222   325   182   337 0.63 -
SOLCI006109700       -            605 EOG093606QR          -            472   9.4e-21   76.1   3.5   2   3     1e-05    0.0017   19.2   0.1   283   395   298   421   296   430 0.76 -
SOLCI006109700       -            605 EOG093606QR          -            472   9.4e-21   76.1   3.5   3   3   8.6e-13   1.4e-10   42.5   0.3   110   268   400   560   398   569 0.91 -
SOLCI000411300       -            588 EOG093606QR          -            472   3.6e-20   74.2   0.2   1   3     0.077        13    6.4   0.0   142   204    71   133    50   145 0.85 -
SOLCI000411300       -            588 EOG093606QR          -            472   3.6e-20   74.2   0.2   2   3   7.4e-08   1.2e-05   26.3   0.1   112   238   108   237   103   244 0.88 -
SOLCI000411300       -            588 EOG093606QR          -            472   3.6e-20   74.2   0.2   3   3   6.8e-13   1.1e-10   42.9   0.0   106   273   243   412   233   574 0.80 -
SOLCI002303500       -            577 EOG093606QR          -            472   3.7e-20   74.2   3.0   1   3   0.00073      0.12   13.1   0.0   343   397   180   234   167   243 0.89 -
SOLCI002303500       -            577 EOG093606QR          -            472   3.7e-20   74.2   3.0   2   3     0.014       2.4    8.8   0.1   335   400   245   310   235   315 0.90 -
SOLCI002303500       -            577 EOG093606QR          -            472   3.7e-20   74.2   3.0   3   3   3.3e-15   5.4e-13   50.5   0.1   143   345   317   520   311   535 0.84 -
SOLCI000943300       -            731 EOG093606QR          -            472   4.5e-20   73.9   0.3   1   2   1.6e-18   2.6e-16   61.4   0.2    58   360   100   422    66   431 0.78 -
SOLCI000943300       -            731 EOG093606QR          -            472   4.5e-20   73.9   0.3   2   2    0.0091       1.5    9.5   0.0    97   207   464   578   445   608 0.79 -
SOLCI005497300       -            647 EOG093606QR          -            472   5.2e-20   73.7   1.1   1   3   6.1e-12     1e-09   39.7   0.5   113   270   157   317   147   322 0.89 -
SOLCI005497300       -            647 EOG093606QR          -            472   5.2e-20   73.7   1.1   2   3   3.2e-11   5.2e-09   37.4   0.0   111   313   296   503   290   509 0.83 -
SOLCI005497300       -            647 EOG093606QR          -            472   5.2e-20   73.7   1.1   3   3      0.78   1.3e+02    3.1   0.0   121   179   446   507   438   569 0.55 -
SOLCI006204500       -            581 EOG093606QR          -            472   5.2e-20   73.6   0.5   1   4    0.0017      0.28   11.9   0.0   175   262   125   211   113   217 0.80 -
SOLCI006204500       -            581 EOG093606QR          -            472   5.2e-20   73.6   0.5   2   4       2.7   4.4e+02    1.4   0.0   167   191   222   246   214   262 0.82 -
SOLCI006204500       -            581 EOG093606QR          -            472   5.2e-20   73.6   0.5   3   4    0.0021      0.35   11.6   0.0   112   204   269   364   264   369 0.84 -
SOLCI006204500       -            581 EOG093606QR          -            472   5.2e-20   73.6   0.5   4   4   3.7e-13   6.2e-11   43.7   0.2   110   291   372   558   363   579 0.82 -
SOLCI004445500       -            492 EOG093606QR          -            472   1.9e-19   71.8   0.3   1   2   0.00018      0.03   15.1   0.0   190   305   115   231    98   232 0.80 -
SOLCI004445500       -            492 EOG093606QR          -            472   1.9e-19   71.8   0.3   2   2     4e-17   6.6e-15   56.8   0.2    64   256   228   424   219   438 0.91 -
SOLCI000152500       -            717 EOG093606QR          -            472   4.4e-19   70.6   0.5   1   3       3.5   5.7e+02    1.0   0.0   185   236   146   196   136   213 0.69 -
SOLCI000152500       -            717 EOG093606QR          -            472   4.4e-19   70.6   0.5   2   3   8.3e-08   1.4e-05   26.1   0.2    38   191   204   364   187   382 0.82 -
SOLCI000152500       -            717 EOG093606QR          -            472   4.4e-19   70.6   0.5   3   3   1.9e-11   3.1e-09   38.1   0.0   109   308   384   588   377   683 0.90 -
SOLCI004536100       -            550 EOG093606QR          -            472   5.8e-19   70.2   0.0   1   2   1.3e-09   2.2e-07   32.0   0.0    60   208   191   343   174   349 0.84 -
SOLCI004536100       -            550 EOG093606QR          -            472   5.8e-19   70.2   0.0   2   2   6.6e-11   1.1e-08   36.3   0.1   142   258   347   462   341   480 0.60 -
SOLCI005303000       -            711 EOG093606QR          -            472   9.4e-19   69.5   3.2   1   3   1.5e-12   2.5e-10   41.7   0.1   142   252   243   352   205   365 0.91 -
SOLCI005303000       -            711 EOG093606QR          -            472   9.4e-19   69.5   3.2   2   3   1.4e-07   2.3e-05   25.3   0.5    55   294   396   641   370   649 0.80 -
SOLCI005303000       -            711 EOG093606QR          -            472   9.4e-19   69.5   3.2   3   3       2.8   4.7e+02    1.3   0.0   345   412   633   700   627   704 0.91 -
SOLCI002532300       -            470 EOG093606QR          -            472   1.1e-18   69.3   0.0   1   4    0.0006     0.099   13.4   0.0   180   250    52   122    47   130 0.84 -
SOLCI002532300       -            470 EOG093606QR          -            472   1.1e-18   69.3   0.0   2   4   0.00026     0.043   14.6   0.0   143   217   121   193   114   217 0.82 -
SOLCI002532300       -            470 EOG093606QR          -            472   1.1e-18   69.3   0.0   3   4   4.2e-08     7e-06   27.1   0.2   110   207   225   325   221   329 0.87 -
SOLCI002532300       -            470 EOG093606QR          -            472   1.1e-18   69.3   0.0   4   4    0.0086       1.4    9.6   0.0   336   404   327   395   324   401 0.92 -
SOLCI003908300       -            617 EOG093606QR          -            472   1.2e-18   69.2   0.5   1   3       9.1   1.5e+03   -0.4   0.0   143   184    68   109    58   119 0.84 -
SOLCI003908300       -            617 EOG093606QR          -            472   1.2e-18   69.2   0.5   2   3   6.8e-14   1.1e-11   46.2   0.0   108   308   228   433   219   439 0.90 -
SOLCI003908300       -            617 EOG093606QR          -            472   1.2e-18   69.2   0.5   3   3   2.3e-06   0.00038   21.3   0.0    93   257   421   589   420   595 0.87 -
SOLCI006204600       -            575 EOG093606QR          -            472   1.3e-18   69.1   0.0   1   3   2.3e-09   3.8e-07   31.2   0.0   142   279   126   263   100   281 0.89 -
SOLCI006204600       -            575 EOG093606QR          -            472   1.3e-18   69.1   0.0   2   3   0.00015     0.025   15.3   0.0   168   264   258   354   253   361 0.88 -
SOLCI006204600       -            575 EOG093606QR          -            472   1.3e-18   69.1   0.0   3   3     1e-07   1.7e-05   25.8   0.0   109   270   337   500   332   523 0.88 -
SOLCI003929300       -            742 EOG093606QR          -            472   1.4e-18   69.0   5.6   1   6    0.0095       1.6    9.4   0.0    75   168     8    98     1   102 0.80 -
SOLCI003929300       -            742 EOG093606QR          -            472   1.4e-18   69.0   5.6   2   6   2.1e-07   3.5e-05   24.8   0.0   175   362    39   220    39   231 0.81 -
SOLCI003929300       -            742 EOG093606QR          -            472   1.4e-18   69.0   5.6   3   6    0.0011      0.18   12.6   0.2    92   172   243   320   225   324 0.88 -
SOLCI003929300       -            742 EOG093606QR          -            472   1.4e-18   69.0   5.6   4   6       5.8   9.5e+02    0.2   0.0   343   368   325   350   318   365 0.85 -
SOLCI003929300       -            742 EOG093606QR          -            472   1.4e-18   69.0   5.6   5   6    0.0014      0.22   12.2   0.1   113   270   355   506   346   511 0.73 -
SOLCI003929300       -            742 EOG093606QR          -            472   1.4e-18   69.0   5.6   6   6   0.00018      0.03   15.1   0.0   115   242   489   615   484   621 0.82 -
SOLCI000383600       -            739 EOG093606QR          -            472   1.4e-18   68.9   1.2   1   3    0.0046      0.76   10.5   0.0   143   238   224   318   210   330 0.75 -
SOLCI000383600       -            739 EOG093606QR          -            472   1.4e-18   68.9   1.2   2   3    0.0048      0.79   10.4   0.1   175   239   370   436   365   444 0.88 -
SOLCI000383600       -            739 EOG093606QR          -            472   1.4e-18   68.9   1.2   3   3   1.9e-13   3.2e-11   44.7   0.1   109   255   444   593   439   617 0.86 -
SOLCI006295600       -            654 EOG093606QR          -            472   2.1e-18   68.4   2.7   1   2   0.00014     0.024   15.4   0.1   110   304   236   439   195   448 0.77 -
SOLCI006295600       -            654 EOG093606QR          -            472   2.1e-18   68.4   2.7   2   2   3.2e-16   5.3e-14   53.8   0.3    88   271   426   613   401   624 0.86 -
SOLCI003343300       -            526 EOG093606QR          -            472   2.1e-18   68.3   3.9   1   3   1.7e-07   2.8e-05   25.1   0.4   132   256   102   225    17   239 0.81 -
SOLCI003343300       -            526 EOG093606QR          -            472   2.1e-18   68.3   3.9   2   3   5.7e-11   9.5e-09   36.5   0.0   118   306   155   348   153   355 0.92 -
SOLCI003343300       -            526 EOG093606QR          -            472   2.1e-18   68.3   3.9   3   3     0.058       9.6    6.8   0.1   112   393   429   481   419   498 0.60 -
SOLCI006091900       -            457 EOG093606QR          -            472   3.5e-18   67.6   5.2   1   3   2.7e-08   4.4e-06   27.7   0.2   111   269   106   268   102   275 0.86 -
SOLCI006091900       -            457 EOG093606QR          -            472   3.5e-18   67.6   5.2   2   3   5.7e-12   9.4e-10   39.8   0.4   142   289   282   431   273   434 0.83 -
SOLCI006091900       -            457 EOG093606QR          -            472   3.5e-18   67.6   5.2   3   3      0.84   1.4e+02    3.0   0.1   341   365   424   448   412   454 0.76 -
SOLCI006697300       -            543 EOG093606QR          -            472   3.7e-18   67.5   3.5   1   4       1.1   1.9e+02    2.6   0.0   144   186   159   201   156   221 0.73 -
SOLCI006697300       -            543 EOG093606QR          -            472   3.7e-18   67.5   3.5   2   4   0.00014     0.024   15.4   0.0   214   312   193   293   178   296 0.87 -
SOLCI006697300       -            543 EOG093606QR          -            472   3.7e-18   67.5   3.5   3   4   2.8e-14   4.6e-12   47.5   0.0   112   302   229   423   223   424 0.90 -
SOLCI006697300       -            543 EOG093606QR          -            472   3.7e-18   67.5   3.5   4   4   9.2e-06    0.0015   19.4   1.1   111   188   402   482   392   536 0.69 -
SOLCI006142500       -            460 EOG093606QR          -            472   4.3e-18   67.3   0.7   1   4     2e-07   3.4e-05   24.8   0.1    83   187    16   125     9   141 0.85 -
SOLCI006142500       -            460 EOG093606QR          -            472   4.3e-18   67.3   0.7   2   4   3.1e-09   5.1e-07   30.8   0.0   104   270   144   312   127   315 0.91 -
SOLCI006142500       -            460 EOG093606QR          -            472   4.3e-18   67.3   0.7   3   4   2.1e-05    0.0034   18.2   0.0   338   398   289   349   282   356 0.90 -
SOLCI006142500       -            460 EOG093606QR          -            472   4.3e-18   67.3   0.7   4   4       0.8   1.3e+02    3.1   0.0   227   302   339   413   338   419 0.89 -
SOLCI003674400       -            758 EOG093606QR          -            472   5.4e-18   67.0   3.7   1   4       1.8     3e+02    1.9   0.0   144   186    67   109    58   114 0.90 -
SOLCI003674400       -            758 EOG093606QR          -            472   5.4e-18   67.0   3.7   2   4   3.8e-09   6.3e-07   30.5   0.9   107   264   189   341   177   342 0.91 -
SOLCI003674400       -            758 EOG093606QR          -            472   5.4e-18   67.0   3.7   3   4   1.1e-08   1.8e-06   29.0   0.1    65   180   281   394   275   403 0.90 -
SOLCI003674400       -            758 EOG093606QR          -            472   5.4e-18   67.0   3.7   4   4   7.6e-05     0.013   16.3   0.0   140   234   424   513   407   550 0.54 -
SOLCI000296400       -            540 EOG093606QR          -            472     8e-18   66.4   0.1   1   3   4.4e-07   7.2e-05   23.7   0.0   170   264   153   246   107   260 0.84 -
SOLCI000296400       -            540 EOG093606QR          -            472     8e-18   66.4   0.1   2   3   6.4e-10   1.1e-07   33.1   0.2   110   275   230   397   229   402 0.92 -
SOLCI000296400       -            540 EOG093606QR          -            472     8e-18   66.4   0.1   3   3   0.00064      0.11   13.3   0.0   199   272   392   467   388   472 0.88 -
SOLCI004685900       -            464 EOG093606QR          -            472   9.4e-18   66.2   0.0   1   1   1.1e-19   1.9e-17   65.2   0.0   113   399   131   425    90   442 0.87 -
SOLCI002785000       -            629 EOG093606QR          -            472   1.6e-17   65.5   0.8   1   4   4.3e-10   7.1e-08   33.6   0.0   141   270   222   350   189   352 0.93 -
SOLCI002785000       -            629 EOG093606QR          -            472   1.6e-17   65.5   0.8   2   4   6.8e-08   1.1e-05   26.4   0.0   106   207   324   428   316   455 0.83 -
SOLCI002785000       -            629 EOG093606QR          -            472   1.6e-17   65.5   0.8   3   4       0.1        17    6.0   0.1   110   189   433   515   429   529 0.83 -
SOLCI002785000       -            629 EOG093606QR          -            472   1.6e-17   65.5   0.8   4   4   0.00073      0.12   13.1   0.1   111   209   504   605   495   616 0.84 -
SOLCI007296100       -            819 EOG093606QR          -            472   1.6e-17   65.4   0.1   1   5       1.6   2.7e+02    2.0   0.0   154   189   120   155   100   196 0.78 -
SOLCI007296100       -            819 EOG093606QR          -            472   1.6e-17   65.4   0.1   2   5    0.0026      0.43   11.3   0.0   140   256   219   336   214   357 0.80 -
SOLCI007296100       -            819 EOG093606QR          -            472   1.6e-17   65.4   0.1   3   5   4.3e-05    0.0071   17.2   0.0   144   309   296   466   294   477 0.87 -
SOLCI007296100       -            819 EOG093606QR          -            472   1.6e-17   65.4   0.1   4   5    0.0095       1.6    9.4   0.0   321   393   589   666   569   669 0.78 -
SOLCI007296100       -            819 EOG093606QR          -            472   1.6e-17   65.4   0.1   5   5   3.5e-10   5.7e-08   33.9   0.2   126   273   631   777   614   782 0.88 -
SOLCI005023500       -            858 EOG093606QR          -            472   2.3e-17   64.9   1.2   1   5   0.00022     0.036   14.8   0.0    60   243    42   221    15   227 0.84 -
SOLCI005023500       -            858 EOG093606QR          -            472   2.3e-17   64.9   1.2   2   5       5.5   9.1e+02    0.3   0.0   329   361   282   314   218   323 0.86 -
SOLCI005023500       -            858 EOG093606QR          -            472   2.3e-17   64.9   1.2   3   5    0.0014      0.23   12.2   0.0   115   194   398   476   390   489 0.88 -
SOLCI005023500       -            858 EOG093606QR          -            472   2.3e-17   64.9   1.2   4   5   3.9e-06   0.00064   20.6   0.1   114   228   498   610   493   624 0.81 -
SOLCI005023500       -            858 EOG093606QR          -            472   2.3e-17   64.9   1.2   5   5    0.0088       1.5    9.5   0.0   108   239   624   723   613   797 0.51 -
SOLCI003885900       -            709 EOG093606QR          -            472   3.1e-17   64.5   0.0   1   4    0.0036       0.6   10.8   0.0   144   230   217   302   196   332 0.72 -
SOLCI003885900       -            709 EOG093606QR          -            472   3.1e-17   64.5   0.0   2   4   2.5e-07   4.2e-05   24.5   0.0    69   207   417   560   392   571 0.76 -
SOLCI003885900       -            709 EOG093606QR          -            472   3.1e-17   64.5   0.0   3   4     0.051       8.5    7.0   0.0   145   207   533   595   531   601 0.90 -
SOLCI003885900       -            709 EOG093606QR          -            472   3.1e-17   64.5   0.0   4   4   8.9e-07   0.00015   22.7   0.0   141   242   599   699   568   704 0.88 -
SOLCI005415700       -            819 EOG093606QR          -            472   3.4e-17   64.4   6.3   1   5       4.4   7.3e+02    0.6   0.0    70   187    39   153    31   177 0.76 -
SOLCI005415700       -            819 EOG093606QR          -            472   3.4e-17   64.4   6.3   2   5   5.2e-06   0.00086   20.2   0.0   110   182   178   249   173   263 0.90 -
SOLCI005415700       -            819 EOG093606QR          -            472   3.4e-17   64.4   6.3   3   5    0.0026      0.43   11.3   0.0   114   172   283   340   273   365 0.86 -
SOLCI005415700       -            819 EOG093606QR          -            472   3.4e-17   64.4   6.3   4   5   6.4e-06    0.0011   19.9   0.2   114   261   384   525   372   538 0.89 -
SOLCI005415700       -            819 EOG093606QR          -            472   3.4e-17   64.4   6.3   5   5    0.0048      0.79   10.4   0.4    79   173   585   681   545   691 0.75 -
SOLCI002673900       -            530 EOG093606QR          -            472     5e-17   63.8   0.4   1   2   0.00029     0.047   14.4   0.0   144   255   169   279    80   280 0.78 -
SOLCI002673900       -            530 EOG093606QR          -            472     5e-17   63.8   0.4   2   2     6e-14   9.9e-12   46.4   0.1   109   314   271   481   266   488 0.85 -
SOLCI004587600       -            470 EOG093606QR          -            472     6e-17   63.6   0.0   1   2       2.2   3.7e+02    1.6   0.0   274   389    41   168    30   173 0.55 -
SOLCI004587600       -            470 EOG093606QR          -            472     6e-17   63.6   0.0   2   2   1.9e-18   3.2e-16   61.2   0.0   109   399   152   448   132   456 0.87 -
SOLCI004749700       -            720 EOG093606QR          -            472   2.1e-16   61.8   2.1   1   5     0.002      0.33   11.7   0.1   141   214   185   258   161   260 0.89 -
SOLCI004749700       -            720 EOG093606QR          -            472   2.1e-16   61.8   2.1   2   5   6.6e-09   1.1e-06   29.7   0.0   141   262   255   375   253   421 0.86 -
SOLCI004749700       -            720 EOG093606QR          -            472   2.1e-16   61.8   2.1   3   5       8.6   1.4e+03   -0.3   0.0   144   209   398   463   361   474 0.78 -
SOLCI004749700       -            720 EOG093606QR          -            472   2.1e-16   61.8   2.1   4   5     0.003       0.5   11.1   0.0   339   399   500   560   484   565 0.92 -
SOLCI004749700       -            720 EOG093606QR          -            472   2.1e-16   61.8   2.1   5   5     0.088        15    6.2   0.1   115   210   575   674   565   693 0.59 -
SOLCI002689000       -            518 EOG093606QR          -            472   2.1e-16   61.8   1.5   1   5   0.00024     0.039   14.7   0.0    66   169    30   103     8   120 0.55 -
SOLCI002689000       -            518 EOG093606QR          -            472   2.1e-16   61.8   1.5   2   5   0.00014     0.023   15.5   0.0   111   194    42   128    35   142 0.73 -
SOLCI002689000       -            518 EOG093606QR          -            472   2.1e-16   61.8   1.5   3   5    0.0077       1.3    9.7   0.0   330   411   137   217   122   248 0.79 -
SOLCI002689000       -            518 EOG093606QR          -            472   2.1e-16   61.8   1.5   4   5    0.0002     0.033   15.0   0.0   102   203   171   277   163   287 0.78 -
SOLCI002689000       -            518 EOG093606QR          -            472   2.1e-16   61.8   1.5   5   5   1.5e-09   2.5e-07   31.9   0.4   110   264   251   408   249   415 0.89 -
SOLCI003331200       -            579 EOG093606QR          -            472   2.7e-16   61.4   0.4   1   5   0.00028     0.046   14.5   0.0   110   188   159   240   139   242 0.89 -
SOLCI003331200       -            579 EOG093606QR          -            472   2.7e-16   61.4   0.4   2   5    0.0027      0.45   11.2   0.0   342   398   232   291   227   300 0.85 -
SOLCI003331200       -            579 EOG093606QR          -            472   2.7e-16   61.4   0.4   3   5      0.73   1.2e+02    3.2   0.0   172   217   332   376   322   380 0.83 -
SOLCI003331200       -            579 EOG093606QR          -            472   2.7e-16   61.4   0.4   4   5   0.00014     0.023   15.5   0.0   109   186   371   451   366   472 0.88 -
SOLCI003331200       -            579 EOG093606QR          -            472   2.7e-16   61.4   0.4   5   5   2.3e-05    0.0038   18.1   0.0   172   271   472   570   450   579 0.91 -
SOLCI004441000       -            833 EOG093606QR          -            472   4.2e-16   60.8   2.8   1   3     2e-10   3.3e-08   34.7   0.2    56   188   284   422   273   441 0.86 -
SOLCI004441000       -            833 EOG093606QR          -            472   4.2e-16   60.8   2.8   2   3    0.0032      0.53   11.0   0.1   110   182   446   521   441   526 0.84 -
SOLCI004441000       -            833 EOG093606QR          -            472   4.2e-16   60.8   2.8   3   3      0.84   1.4e+02    3.0   0.0   344   396   729   781   725   791 0.82 -
SOLCI004820900       -            522 EOG093606QR          -            472   5.4e-16   60.4   0.1   1   3      0.13        21    5.7   0.0   145   204   141   199   136   203 0.84 -
SOLCI004820900       -            522 EOG093606QR          -            472   5.4e-16   60.4   0.1   2   3   1.9e-06   0.00031   21.6   0.0   108   210   205   309   202   313 0.90 -
SOLCI004820900       -            522 EOG093606QR          -            472   5.4e-16   60.4   0.1   3   3   1.9e-12   3.1e-10   41.4   0.0   111   267   277   437   275   521 0.82 -
SOLCI007024500       -            574 EOG093606QR          -            472   6.8e-16   60.1   0.2   1   2   5.6e-16   9.3e-14   53.0   0.1    56   260   227   435   206   438 0.90 -
SOLCI007024500       -            574 EOG093606QR          -            472   6.8e-16   60.1   0.2   2   2    0.0038      0.63   10.7   0.0   103   265   414   475   398   561 0.56 -
SOLCI001204300       -            532 EOG093606QR          -            472   9.5e-16   59.6   0.0   1   4     0.074        12    6.5   0.0   140   202   118   180   112   183 0.85 -
SOLCI001204300       -            532 EOG093606QR          -            472   9.5e-16   59.6   0.0   2   4   8.4e-09   1.4e-06   29.4   0.1   110   257   195   353   180   363 0.83 -
SOLCI001204300       -            532 EOG093606QR          -            472   9.5e-16   59.6   0.0   3   4     1e-06   0.00017   22.5   0.0   144   259   346   461   343   471 0.94 -
SOLCI001204300       -            532 EOG093606QR          -            472   9.5e-16   59.6   0.0   4   4       2.7   4.4e+02    1.4   0.0   376   461   417   515   409   520 0.54 -
SOLCI000591300       -            558 EOG093606QR          -            472   1.4e-15   59.1   1.5   1   4       1.5   2.5e+02    2.2   0.0   415   464   124   176   109   181 0.71 -
SOLCI000591300       -            558 EOG093606QR          -            472   1.4e-15   59.1   1.5   2   4   1.1e-08   1.8e-06   29.0   0.1   133   270   171   308   159   315 0.89 -
SOLCI000591300       -            558 EOG093606QR          -            472   1.4e-15   59.1   1.5   3   4      0.34        57    4.3   0.0   109   137   320   348   312   390 0.90 -
SOLCI000591300       -            558 EOG093606QR          -            472   1.4e-15   59.1   1.5   4   4     3e-05     0.005   17.7   0.0   114   226   395   508   383   519 0.80 -
SOLCI006352600       -            419 EOG093606QR          -            472   1.7e-15   58.8   0.1   1   3   0.00021     0.036   14.8   0.0   334   399    46   111    28   123 0.85 -
SOLCI006352600       -            419 EOG093606QR          -            472   1.7e-15   58.8   0.1   2   3   4.7e-05    0.0077   17.0   0.0   330   399   147   216   124   223 0.89 -
SOLCI006352600       -            419 EOG093606QR          -            472   1.7e-15   58.8   0.1   3   3   2.6e-06   0.00043   21.2   0.0    67   207   251   396   244   410 0.56 -
SOLCI000710400       -            478 EOG093606QR          -            472   2.4e-15   58.3   5.9   1   3   3.2e-06   0.00053   20.9   0.2   141   273    94   223    86   226 0.90 -
SOLCI000710400       -            478 EOG093606QR          -            472   2.4e-15   58.3   5.9   2   3   6.7e-10   1.1e-07   33.0   2.0    68   240   224   399   223   402 0.82 -
SOLCI000710400       -            478 EOG093606QR          -            472   2.4e-15   58.3   5.9   3   3     0.018       2.9    8.5   0.3   142   207   372   437   354   450 0.84 -
SOLCI006474500       -            499 EOG093606QR          -            472   2.5e-15   58.2   4.7   1   3   2.4e-07   3.9e-05   24.6   0.1   112   233   170   295   106   301 0.91 -
SOLCI006474500       -            499 EOG093606QR          -            472   2.5e-15   58.2   4.7   2   3   1.5e-09   2.5e-07   31.9   0.5   144   289   312   459   308   462 0.94 -
SOLCI006474500       -            499 EOG093606QR          -            472   2.5e-15   58.2   4.7   3   3   6.2e-05      0.01   16.6   0.1   152   233   390   470   383   484 0.82 -
SOLCI004294500       -            577 EOG093606QR          -            472   2.9e-15   58.0   0.7   1   3   1.8e-05    0.0029   18.4   0.6    53   186    82   219    70   230 0.78 -
SOLCI004294500       -            577 EOG093606QR          -            472   2.9e-15   58.0   0.7   2   3   6.2e-09     1e-06   29.8   0.0    60   266   229   438   220   448 0.83 -
SOLCI004294500       -            577 EOG093606QR          -            472   2.9e-15   58.0   0.7   3   3     0.091        15    6.2   0.1   109   206   454   554   438   569 0.77 -
SOLCI006707600       -            417 EOG093606QR          -            472   2.9e-15   58.0   0.1   1   1   2.8e-16   4.7e-14   54.0   0.1    58   290   124   359    71   396 0.72 -
SOLCI007385800       -            583 EOG093606QR          -            472   2.9e-15   58.0   0.6   1   2   5.9e-10   9.7e-08   33.2   0.5   198   399   210   419   156   428 0.80 -
SOLCI007385800       -            583 EOG093606QR          -            472   2.9e-15   58.0   0.6   2   2   1.8e-06   0.00031   21.7   0.0   109   254   428   575   419   582 0.84 -
SOLCI002643900       -            467 EOG093606QR          -            472   3.5e-15   57.7   0.4   1   3     4e-07   6.6e-05   23.9   0.0   152   221   173   242   113   266 0.73 -
SOLCI002643900       -            467 EOG093606QR          -            472   3.5e-15   57.7   0.4   2   3   1.7e-06   0.00028   21.8   0.4   112   218   236   344   234   346 0.86 -
SOLCI002643900       -            467 EOG093606QR          -            472   3.5e-15   57.7   0.4   3   3   0.00045     0.074   13.8   0.1   110   193   339   425   336   452 0.85 -
SOLCI005451600       -            478 EOG093606QR          -            472   3.5e-15   57.7   9.5   1   2   7.6e-15   1.3e-12   49.3   1.6    88   267   174   358   166   375 0.83 -
SOLCI005451600       -            478 EOG093606QR          -            472   3.5e-15   57.7   9.5   2   2     0.002      0.33   11.7   1.1   104   177   368   445   351   456 0.82 -
SOLCI000751400       -            871 EOG093606QR          -            472   5.1e-15   57.2   4.6   1   4      0.11        18    6.0   0.0    70   131   124   184    90   195 0.76 -
SOLCI000751400       -            871 EOG093606QR          -            472   5.1e-15   57.2   4.6   2   4   7.9e-08   1.3e-05   26.2   0.8    55   274   277   489   234   492 0.83 -
SOLCI000751400       -            871 EOG093606QR          -            472   5.1e-15   57.2   4.6   3   4    0.0001     0.017   15.9   0.0   147   271   437   557   415   564 0.86 -
SOLCI000751400       -            871 EOG093606QR          -            472   5.1e-15   57.2   4.6   4   4   2.8e-06   0.00046   21.1   0.1   112   237   536   660   528   664 0.92 -
SOLCI005151200       -            711 EOG093606QR          -            472   5.4e-15   57.1   0.1   1   3   4.4e-05    0.0072   17.1   0.1   169   271   181   283   176   289 0.91 -
SOLCI005151200       -            711 EOG093606QR          -            472   5.4e-15   57.1   0.1   2   3   7.7e-06    0.0013   19.6   0.0   145   257   298   409   292   418 0.80 -
SOLCI005151200       -            711 EOG093606QR          -            472   5.4e-15   57.1   0.1   3   3   2.2e-05    0.0036   18.1   0.0   167   312   390   540   386   602 0.72 -
SOLCI004925700       -            213 EOG093606QR          -            472   7.9e-15   56.6   0.5   1   2   0.00029     0.048   14.4   0.2   134   205    15    85     5    87 0.89 -
SOLCI004925700       -            213 EOG093606QR          -            472   7.9e-15   56.6   0.5   2   2   5.2e-14   8.6e-12   46.6   0.1   118   259    65   208    63   212 0.94 -
SOLCI006380300       -           1028 EOG093606QR          -            472   9.6e-15   56.3   4.9   1   5    0.0022      0.36   11.5   0.0   134   202   123   187    74   220 0.75 -
SOLCI006380300       -           1028 EOG093606QR          -            472   9.6e-15   56.3   4.9   2   5      0.02       3.3    8.3   0.0   206   250   221   265   213   301 0.86 -
SOLCI006380300       -           1028 EOG093606QR          -            472   9.6e-15   56.3   4.9   3   5   0.00017     0.028   15.2   0.2   114   194   368   447   360   489 0.86 -
SOLCI006380300       -           1028 EOG093606QR          -            472   9.6e-15   56.3   4.9   4   5       3.6   5.9e+02    0.9   0.0   114   193   469   547   458   587 0.77 -
SOLCI006380300       -           1028 EOG093606QR          -            472   9.6e-15   56.3   4.9   5   5   0.00014     0.023   15.5   0.0   114   324   670   879   652   925 0.76 -
SOLCI000814100       -            405 EOG093606QR          -            472   1.5e-14   55.7   0.1   1   1   2.2e-16   3.6e-14   54.4   0.1    12   275    67   340    56   375 0.82 -
SOLCI007430400       -            797 EOG093606QR          -            472   1.8e-14   55.4   3.1   1   4       1.1   1.7e+02    2.7   0.0    87   186    34   130    18   143 0.73 -
SOLCI007430400       -            797 EOG093606QR          -            472   1.8e-14   55.4   3.1   2   4     0.014       2.4    8.8   0.0   114   193   160   239   149   246 0.70 -
SOLCI007430400       -            797 EOG093606QR          -            472   1.8e-14   55.4   3.1   3   4   2.6e-07   4.4e-05   24.4   0.4   113   194   261   341   255   347 0.86 -
SOLCI007430400       -            797 EOG093606QR          -            472   1.8e-14   55.4   3.1   4   4   0.00029     0.047   14.4   0.1   114   240   464   589   358   602 0.64 -
SOLCI005873300       -            492 EOG093606QR          -            472   2.4e-14   55.0   6.1   1   3     3e-08     5e-06   27.6   0.5   112   260   166   318    79   319 0.92 -
SOLCI005873300       -            492 EOG093606QR          -            472   2.4e-14   55.0   6.1   2   3     5e-09   8.2e-07   30.1   0.1   144   277   308   440   303   449 0.96 -
SOLCI005873300       -            492 EOG093606QR          -            472   2.4e-14   55.0   6.1   3   3       1.3   2.1e+02    2.4   0.1   343   369   450   476   444   485 0.71 -
SOLCI000557300       -            511 EOG093606QR          -            472   2.9e-14   54.7   0.4   1   3   1.1e-06   0.00018   22.4   0.2    51   227    66   250    44   268 0.77 -
SOLCI000557300       -            511 EOG093606QR          -            472   2.9e-14   54.7   0.4   2   3   1.4e-08   2.3e-06   28.7   0.0   109   221   271   386   262   435 0.80 -
SOLCI000557300       -            511 EOG093606QR          -            472   2.9e-14   54.7   0.4   3   3       8.6   1.4e+03   -0.3   0.0   111   136   413   438   401   449 0.80 -
SOLCI006960500       -            799 EOG093606QR          -            472   3.3e-14   54.5   1.5   1   5    0.0024      0.41   11.4   0.2   207   304   152   251    90   265 0.78 -
SOLCI006960500       -            799 EOG093606QR          -            472   3.3e-14   54.5   1.5   2   5      0.33        55    4.3   0.0   144   204   325   385   312   395 0.86 -
SOLCI006960500       -            799 EOG093606QR          -            472   3.3e-14   54.5   1.5   3   5   0.00016     0.026   15.3   0.0   110   183   392   466   386   475 0.88 -
SOLCI006960500       -            799 EOG093606QR          -            472   3.3e-14   54.5   1.5   4   5      0.64   1.1e+02    3.4   0.0   143   203   548   608   521   642 0.70 -
SOLCI006960500       -            799 EOG093606QR          -            472   3.3e-14   54.5   1.5   5   5   0.00047     0.078   13.7   0.0   173   242   648   716   642   724 0.92 -
SOLCI006053600       -            404 EOG093606QR          -            472     4e-14   54.3   2.5   1   2   1.5e-13   2.5e-11   45.0   0.1   103   253    94   246    80   267 0.87 -
SOLCI006053600       -            404 EOG093606QR          -            472     4e-14   54.3   2.5   2   2     0.011       1.8    9.2   0.6   170   402   269   339   252   374 0.61 -
SOLCI000358700       -            460 EOG093606QR          -            472   5.4e-14   53.8   0.5   1   4   2.6e-06   0.00044   21.2   0.0    87   186    20   124     4   141 0.83 -
SOLCI000358700       -            460 EOG093606QR          -            472   5.4e-14   53.8   0.5   2   4   9.7e-08   1.6e-05   25.9   0.0   103   270   143   312   132   318 0.92 -
SOLCI000358700       -            460 EOG093606QR          -            472   5.4e-14   53.8   0.5   3   4    0.0027      0.45   11.2   0.0   334   400   285   351   279   360 0.86 -
SOLCI000358700       -            460 EOG093606QR          -            472   5.4e-14   53.8   0.5   4   4       1.5   2.4e+02    2.2   0.0   346   396   332   382   314   399 0.77 -
SOLCI007422500       -            622 EOG093606QR          -            472   7.4e-14   53.4   1.3   1   4      0.13        21    5.7   0.1   144   234   124   214   118   222 0.70 -
SOLCI007422500       -            622 EOG093606QR          -            472   7.4e-14   53.4   1.3   2   4   2.9e-10   4.8e-08   34.2   0.4    85   266   201   385   197   389 0.86 -
SOLCI007422500       -            622 EOG093606QR          -            472   7.4e-14   53.4   1.3   3   4     0.034       5.7    7.6   0.0   227   305   381   462   364   472 0.71 -
SOLCI007422500       -            622 EOG093606QR          -            472   7.4e-14   53.4   1.3   4   4       1.3   2.2e+02    2.3   0.1   351   398   486   534   476   542 0.80 -
SOLCI007500900       -            577 EOG093606QR          -            472   9.8e-14   53.0   0.1   1   3    0.0014      0.24   12.1   0.0    57   168   118   228    74   235 0.81 -
SOLCI007500900       -            577 EOG093606QR          -            472   9.8e-14   53.0   0.1   2   3   3.3e-08   5.5e-06   27.4   0.1   107   251   261   399   243   414 0.84 -
SOLCI007500900       -            577 EOG093606QR          -            472   9.8e-14   53.0   0.1   3   3     0.024       3.9    8.1   0.0   201   274   420   492   411   500 0.88 -
SOLCI002568200       -            491 EOG093606QR          -            472   1.5e-13   52.4   0.0   1   3       4.6   7.6e+02    0.6   0.0   178   232   167   220   158   231 0.76 -
SOLCI002568200       -            491 EOG093606QR          -            472   1.5e-13   52.4   0.0   2   3   2.7e-06   0.00046   21.1   0.0   116   264   206   357   198   367 0.76 -
SOLCI002568200       -            491 EOG093606QR          -            472   1.5e-13   52.4   0.0   3   3   3.6e-08     6e-06   27.3   0.1   142   239   376   472   365   481 0.93 -
SOLCI000829700       -            896 EOG093606QR          -            472   1.7e-13   52.2   0.1   1   7    0.0001     0.017   15.9   0.0   103   239   151   288   114   293 0.77 -
SOLCI000829700       -            896 EOG093606QR          -            472   1.7e-13   52.2   0.1   2   7      0.21        35    5.0   0.0   116   194   268   350   260   369 0.59 -
SOLCI000829700       -            896 EOG093606QR          -            472   1.7e-13   52.2   0.1   3   7    0.0023      0.38   11.5   0.1   144   184   371   411   365   424 0.92 -
SOLCI000829700       -            896 EOG093606QR          -            472   1.7e-13   52.2   0.1   4   7       4.5   7.5e+02    0.6   0.0   341   395   441   495   416   504 0.83 -
SOLCI000829700       -            896 EOG093606QR          -            472   1.7e-13   52.2   0.1   5   7      0.44        74    3.9   0.0   155   257   487   588   436   600 0.79 -
SOLCI000829700       -            896 EOG093606QR          -            472   1.7e-13   52.2   0.1   6   7       1.1   1.9e+02    2.6   0.0    64   133   636   706   629   746 0.69 -
SOLCI000829700       -            896 EOG093606QR          -            472   1.7e-13   52.2   0.1   7   7       0.5        83    3.8   0.0   338   407   820   888   797   894 0.81 -
SOLCI003784400       -            884 EOG093606QR          -            472   2.3e-13   51.7   0.3   1   5     0.012         2    9.1   0.0   330   393   201   260   114   264 0.56 -
SOLCI003784400       -            884 EOG093606QR          -            472   2.3e-13   51.7   0.3   2   5     7e-05     0.012   16.4   0.1   110   219   241   353   238   404 0.81 -
SOLCI003784400       -            884 EOG093606QR          -            472   2.3e-13   51.7   0.3   3   5    0.0012       0.2   12.4   0.0   337   402   410   475   396   480 0.88 -
SOLCI003784400       -            884 EOG093606QR          -            472   2.3e-13   51.7   0.3   4   5      0.03       4.9    7.8   0.0   332   427   476   579   471   612 0.70 -
SOLCI003784400       -            884 EOG093606QR          -            472   2.3e-13   51.7   0.3   5   5       1.3   2.1e+02    2.4   0.0   329   381   573   626   549   650 0.79 -
SOLCI003928300       -            929 EOG093606QR          -            472   2.4e-13   51.7   4.9   1   4    0.0018       0.3   11.8   0.0   111   183   286   357   276   391 0.89 -
SOLCI003928300       -            929 EOG093606QR          -            472   2.4e-13   51.7   4.9   2   4   2.4e-08     4e-06   27.9   0.0   114   237   425   546   417   564 0.86 -
SOLCI003928300       -            929 EOG093606QR          -            472   2.4e-13   51.7   4.9   3   4    0.0097       1.6    9.4   0.0   113   237   595   718   586   727 0.87 -
SOLCI003928300       -            929 EOG093606QR          -            472   2.4e-13   51.7   4.9   4   4      0.24        40    4.8   0.0    71   173   688   791   673   799 0.78 -
SOLCI003293500       -            500 EOG093606QR          -            472   2.5e-13   51.6   0.0   1   2       1.1   1.8e+02    2.6   0.0   339   389   177   226   168   231 0.85 -
SOLCI003293500       -            500 EOG093606QR          -            472   2.5e-13   51.6   0.0   2   2   1.7e-13   2.9e-11   44.8   0.0   109   310   242   448   222   470 0.80 -
SOLCI004957900       -            922 EOG093606QR          -            472   3.1e-13   51.3   0.0   1   2   1.6e-06   0.00027   21.8   0.0   144   270   428   553   423   555 0.94 -
SOLCI004957900       -            922 EOG093606QR          -            472   3.1e-13   51.3   0.0   2   2   6.1e-11     1e-08   36.4   0.0   110   268   496   656   493   665 0.91 -
SOLCI001309600       -            980 EOG093606QR          -            472   3.2e-13   51.3   5.7   1   5      0.15        24    5.5   0.2    60   265    79   289    60   300 0.71 -
SOLCI001309600       -            980 EOG093606QR          -            472   3.2e-13   51.3   5.7   2   5     0.002      0.33   11.6   0.3   109   208   306   408   282   421 0.73 -
SOLCI001309600       -            980 EOG093606QR          -            472   3.2e-13   51.3   5.7   3   5   3.1e-05    0.0052   17.6   0.0   327   401   505   579   494   585 0.88 -
SOLCI001309600       -            980 EOG093606QR          -            472   3.2e-13   51.3   5.7   4   5     0.004      0.66   10.7   0.1    88   182   634   732   586   750 0.78 -
SOLCI001309600       -            980 EOG093606QR          -            472   3.2e-13   51.3   5.7   5   5       1.1   1.8e+02    2.6   0.0   170   400   801   869   767   947 0.60 -
SOLCI000848000       -            479 EOG093606QR          -            472     4e-13   50.9   0.1   1   4     0.073        12    6.5   0.0   212   306    49   146    43   155 0.79 -
SOLCI000848000       -            479 EOG093606QR          -            472     4e-13   50.9   0.1   2   4     9e-09   1.5e-06   29.3   0.0    63   205   141   289   136   304 0.79 -
SOLCI000848000       -            479 EOG093606QR          -            472     4e-13   50.9   0.1   3   4   1.6e-06   0.00026   21.9   0.0   109   239   225   357   221   402 0.90 -
SOLCI000848000       -            479 EOG093606QR          -            472     4e-13   50.9   0.1   4   4     0.014       2.3    8.9   0.0   163   209   394   440   370   467 0.53 -
SOLCI000672200       -            552 EOG093606QR          -            472   4.6e-13   50.8   0.0   1   4      0.62     1e+02    3.4   0.0   143   191   181   231   150   247 0.78 -
SOLCI000672200       -            552 EOG093606QR          -            472   4.6e-13   50.8   0.0   2   4   1.8e-07     3e-05   25.0   0.0   144   269   219   344   212   351 0.92 -
SOLCI000672200       -            552 EOG093606QR          -            472   4.6e-13   50.8   0.0   3   4   5.6e-06   0.00093   20.1   0.0   143   270   359   486   352   494 0.92 -
SOLCI000672200       -            552 EOG093606QR          -            472   4.6e-13   50.8   0.0   4   4       1.5   2.4e+02    2.2   0.0   145   233   432   519   425   526 0.82 -
SOLCI002951600       -            850 EOG093606QR          -            472   9.6e-13   49.7   1.8   1   9       0.3        49    4.5   0.0   332   393    80   142    26   155 0.67 -
SOLCI002951600       -            850 EOG093606QR          -            472   9.6e-13   49.7   1.8   2   9      0.23        38    4.9   0.0   334   383   118   167   110   187 0.78 -
SOLCI002951600       -            850 EOG093606QR          -            472   9.6e-13   49.7   1.8   3   9         1   1.7e+02    2.7   0.0   334   394   220   280   214   292 0.84 -
SOLCI002951600       -            850 EOG093606QR          -            472   9.6e-13   49.7   1.8   4   9       3.1   5.1e+02    1.1   0.0   327   369   314   356   294   367 0.73 -
SOLCI002951600       -            850 EOG093606QR          -            472   9.6e-13   49.7   1.8   5   9   0.00082      0.14   12.9   0.1   231   316   379   463   348   483 0.80 -
SOLCI002951600       -            850 EOG093606QR          -            472   9.6e-13   49.7   1.8   6   9    0.0054       0.9   10.2   0.1   114   244   501   629   492   639 0.82 -
SOLCI002951600       -            850 EOG093606QR          -            472   9.6e-13   49.7   1.8   7   9     0.038       6.3    7.4   0.1   335   400   594   655   584   661 0.79 -
SOLCI002951600       -            850 EOG093606QR          -            472   9.6e-13   49.7   1.8   8   9    0.0078       1.3    9.7   0.0   147   272   603   724   602   749 0.55 -
SOLCI002951600       -            850 EOG093606QR          -            472   9.6e-13   49.7   1.8   9   9       6.6   1.1e+03    0.0   0.0   113   137   769   793   748   815 0.72 -
SOLCI006791900       -            379 EOG093606QR          -            472   1.5e-12   49.1   0.0   1   2   7.1e-10   1.2e-07   32.9   0.1   104   253    86   237    79   251 0.85 -
SOLCI006791900       -            379 EOG093606QR          -            472   1.5e-12   49.1   0.0   2   2   0.00012     0.019   15.7   0.0   144   269   234   358   232   375 0.82 -
SOLCI005287700       -            761 EOG093606QR          -            472     2e-12   48.7   0.3   1   3     0.051       8.4    7.0   0.0   140   274    96   222     7   240 0.77 -
SOLCI005287700       -            761 EOG093606QR          -            472     2e-12   48.7   0.3   2   3     2e-05    0.0033   18.3   0.3   110   277   263   423   245   447 0.79 -
SOLCI005287700       -            761 EOG093606QR          -            472     2e-12   48.7   0.3   3   3   8.8e-06    0.0015   19.4   0.0   112   279   498   664   492   688 0.85 -
SOLCI005915100       -            293 EOG093606QR          -            472     2e-12   48.6   0.0   1   1   1.8e-14     3e-12   48.1   0.0   141   402     5   281     1   285 0.79 -
SOLCI004861100       -            370 EOG093606QR          -            472   2.8e-12   48.2   0.1   1   4     0.025       4.1    8.0   0.0   134   205    87   157    59   161 0.87 -
SOLCI004861100       -            370 EOG093606QR          -            472   2.8e-12   48.2   0.1   2   4   2.2e-05    0.0037   18.1   0.0   110   188   129   210   119   220 0.85 -
SOLCI004861100       -            370 EOG093606QR          -            472   2.8e-12   48.2   0.1   3   4   0.00019     0.032   15.0   0.0   174   274   223   322   216   324 0.92 -
SOLCI004861100       -            370 EOG093606QR          -            472   2.8e-12   48.2   0.1   4   4     0.012         2    9.1   0.0   337   377   329   369   324   370 0.90 -
SOLCI001094700       -            405 EOG093606QR          -            472   2.9e-12   48.1   0.9   1   3      0.72   1.2e+02    3.2   0.1   182   262    27   106    18   132 0.62 -
SOLCI001094700       -            405 EOG093606QR          -            472   2.9e-12   48.1   0.9   2   3   4.9e-08   8.1e-06   26.9   0.0   108   207   159   261   140   265 0.81 -
SOLCI001094700       -            405 EOG093606QR          -            472   2.9e-12   48.1   0.9   3   3   0.00019     0.032   15.0   0.0   110   187   268   345   264   372 0.89 -
SOLCI005377500       -           1237 EOG093606QR          -            472   3.1e-12   48.0   0.1   1   5    0.0093       1.5    9.5   0.0   341   404   188   251   177   257 0.94 -
SOLCI005377500       -           1237 EOG093606QR          -            472   3.1e-12   48.0   0.1   2   5      0.06        10    6.8   0.0    90   207   339   461   325   470 0.82 -
SOLCI005377500       -           1237 EOG093606QR          -            472   3.1e-12   48.0   0.1   3   5      0.48        80    3.8   0.0   130   196   587   656   564   664 0.68 -
SOLCI005377500       -           1237 EOG093606QR          -            472   3.1e-12   48.0   0.1   4   5       0.8   1.3e+02    3.1   0.1   116   237   853   976   846   987 0.68 -
SOLCI005377500       -           1237 EOG093606QR          -            472   3.1e-12   48.0   0.1   5   5   5.2e-05    0.0086   16.9   0.1    47   255   992  1204   967  1218 0.82 -
SOLCI007109300       -            736 EOG093606QR          -            472   3.6e-12   47.8   2.0   1   4     0.024         4    8.1   0.0   337   398   199   260   176   267 0.88 -
SOLCI007109300       -            736 EOG093606QR          -            472   3.6e-12   47.8   2.0   2   4    0.0051      0.85   10.3   0.0   142   204   272   334   262   347 0.84 -
SOLCI007109300       -            736 EOG093606QR          -            472   3.6e-12   47.8   2.0   3   4     2e-06   0.00033   21.5   0.2   113   402   345   645   336   653 0.71 -
SOLCI007109300       -            736 EOG093606QR          -            472   3.6e-12   47.8   2.0   4   4       7.7   1.3e+03   -0.2   0.0   340   379   653   692   641   715 0.63 -
SOLCI000650600       -            493 EOG093606QR          -            472   4.7e-12   47.4   1.4   1   2       2.7   4.4e+02    1.3   0.0    63   110   186   233   172   239 0.79 -
SOLCI000650600       -            493 EOG093606QR          -            472   4.7e-12   47.4   1.4   2   2   1.1e-12   1.9e-10   42.1   1.2   172   395   241   478   237   487 0.79 -
SOLCI002881200       -            569 EOG093606QR          -            472   5.7e-12   47.1   1.7   1   2   2.4e-08   3.9e-06   27.9   0.3   110   255   235   384   227   385 0.87 -
SOLCI002881200       -            569 EOG093606QR          -            472   5.7e-12   47.1   1.7   2   2   1.9e-08   3.2e-06   28.2   1.5   110   303   304   503   303   521 0.82 -
SOLCI004525400       -           1057 EOG093606QR          -            472   5.8e-12   47.1   0.0   1   6     0.015       2.5    8.8   0.0   143   242   143   244   136   248 0.83 -
SOLCI004525400       -           1057 EOG093606QR          -            472   5.8e-12   47.1   0.0   2   6      0.57        95    3.6   0.0    84   155   222   294   211   299 0.63 -
SOLCI004525400       -           1057 EOG093606QR          -            472   5.8e-12   47.1   0.0   3   6      0.92   1.5e+02    2.9   0.0    86   137   325   374   292   380 0.77 -
SOLCI004525400       -           1057 EOG093606QR          -            472   5.8e-12   47.1   0.0   4   6       1.2     2e+02    2.5   0.0   335   395   378   438   371   441 0.90 -
SOLCI004525400       -           1057 EOG093606QR          -            472   5.8e-12   47.1   0.0   5   6     0.022       3.7    8.2   0.0   243   359   513   639   443   649 0.60 -
SOLCI004525400       -           1057 EOG093606QR          -            472   5.8e-12   47.1   0.0   6   6   0.00014     0.022   15.5   0.0   110   289   619   795   565   827 0.78 -
SOLCI006277600       -            556 EOG093606QR          -            472   6.3e-12   47.0   1.6   1   2      0.25        41    4.8   0.3   140   201   205   266   172   282 0.83 -
SOLCI006277600       -            556 EOG093606QR          -            472   6.3e-12   47.0   1.6   2   2   2.6e-12   4.3e-10   41.0   0.1    75   268   311   507   291   549 0.81 -
SOLCI001304300       -            741 EOG093606QR          -            472   6.3e-12   47.0   0.2   1   3      0.45        75    3.9   0.0   143   185   113   155    82   169 0.85 -
SOLCI001304300       -            741 EOG093606QR          -            472   6.3e-12   47.0   0.2   2   3   6.4e-11   1.1e-08   36.4   0.6   112   361   184   437   178   446 0.84 -
SOLCI001304300       -            741 EOG093606QR          -            472   6.3e-12   47.0   0.2   3   3       1.5   2.5e+02    2.1   0.0   202   298   471   567   443   574 0.74 -
SOLCI004080700       -            597 EOG093606QR          -            472   8.5e-12   46.6   0.6   1   2   1.2e-12   1.9e-10   42.1   1.2   129   361   167   403   142   415 0.86 -
SOLCI004080700       -            597 EOG093606QR          -            472   8.5e-12   46.6   0.6   2   2       2.4     4e+02    1.5   0.0   224   289   458   523   443   540 0.80 -
SOLCI002281400       -            691 EOG093606QR          -            472   8.8e-12   46.5   0.2   1   2   2.8e-10   4.7e-08   34.2   0.8    93   367   152   420   109   424 0.83 -
SOLCI002281400       -            691 EOG093606QR          -            472   8.8e-12   46.5   0.2   2   2      0.01       1.7    9.3   0.0   141   236   422   517   416   528 0.90 -
SOLCI004234600       -            611 EOG093606QR          -            472   1.2e-11   46.1   0.5   1   3      0.23        38    4.9   0.0   253   391   139   293   135   298 0.59 -
SOLCI004234600       -            611 EOG093606QR          -            472   1.2e-11   46.1   0.5   2   3   4.6e-08   7.7e-06   26.9   0.0   107   271   308   474   299   479 0.89 -
SOLCI004234600       -            611 EOG093606QR          -            472   1.2e-11   46.1   0.5   3   3     0.015       2.6    8.7   0.0   108   162   519   576   477   602 0.68 -
SOLCI002562700       -            480 EOG093606QR          -            472   1.2e-11   46.1   0.0   1   3       4.3   7.1e+02    0.7   0.0   403   442    39    78    26    89 0.76 -
SOLCI002562700       -            480 EOG093606QR          -            472   1.2e-11   46.1   0.0   2   3     6e-08   9.9e-06   26.6   0.0   132   245   161   276   146   303 0.86 -
SOLCI002562700       -            480 EOG093606QR          -            472   1.2e-11   46.1   0.0   3   3   0.00018      0.03   15.1   0.0   110   234   316   441   280   453 0.77 -
SOLCI006787700       -            602 EOG093606QR          -            472   1.8e-11   45.5   0.0   1   4      0.98   1.6e+02    2.8   0.0   335   392   144   201   138   213 0.88 -
SOLCI006787700       -            602 EOG093606QR          -            472   1.8e-11   45.5   0.0   2   4   7.5e-05     0.012   16.4   0.0    83   187   227   338   221   344 0.68 -
SOLCI006787700       -            602 EOG093606QR          -            472   1.8e-11   45.5   0.0   3   4   3.2e-06   0.00052   20.9   0.0   128   268   346   488   343   509 0.88 -
SOLCI006787700       -            602 EOG093606QR          -            472   1.8e-11   45.5   0.0   4   4     0.032       5.3    7.7   0.0    61   136   452   529   448   541 0.89 -
SOLCI001888600       -           1018 EOG093606QR          -            472   2.3e-11   45.1   0.0   1   4      0.13        21    5.7   0.0   325   397   126   199    91   217 0.77 -
SOLCI001888600       -           1018 EOG093606QR          -            472   2.3e-11   45.1   0.0   2   4    0.0017      0.29   11.9   0.0    83   189   283   355   270   442 0.64 -
SOLCI001888600       -           1018 EOG093606QR          -            472   2.3e-11   45.1   0.0   3   4     0.019       3.1    8.5   0.0   254   399   485   636   479   648 0.75 -
SOLCI001888600       -           1018 EOG093606QR          -            472   2.3e-11   45.1   0.0   4   4    0.0009      0.15   12.8   0.0   113   234   684   804   676   811 0.92 -
SOLCI005365800       -            676 EOG093606QR          -            472   2.3e-11   45.1   1.3   1   3   2.1e-05    0.0035   18.2   0.3   324   466   160   304    89   310 0.71 -
SOLCI005365800       -            676 EOG093606QR          -            472   2.3e-11   45.1   1.3   2   3   9.7e-06    0.0016   19.3   0.0   146   275   343   468   332   495 0.88 -
SOLCI005365800       -            676 EOG093606QR          -            472   2.3e-11   45.1   1.3   3   3       1.4   2.4e+02    2.2   0.1   140   175   505   540   474   562 0.77 -
SOLCI003063200       -            529 EOG093606QR          -            472     5e-11   44.1   3.4   1   2   1.5e-11   2.5e-09   38.5   0.5   140   399   141   412   133   418 0.82 -
SOLCI003063200       -            529 EOG093606QR          -            472     5e-11   44.1   3.4   2   2     0.099        16    6.1   0.0   143   240   424   520   405   525 0.73 -
SOLCI000010500       -            742 EOG093606QR          -            472   5.2e-11   44.0   2.4   1   3    0.0005     0.083   13.6   0.1   143   187   226   270   184   305 0.80 -
SOLCI000010500       -            742 EOG093606QR          -            472   5.2e-11   44.0   2.4   2   3   1.7e-07   2.9e-05   25.0   0.1    54   185   476   612   443   625 0.85 -
SOLCI000010500       -            742 EOG093606QR          -            472   5.2e-11   44.0   2.4   3   3       1.5   2.5e+02    2.2   0.0   164   189   626   651   615   654 0.88 -
SOLCI004828000       -            675 EOG093606QR          -            472   5.3e-11   44.0   0.1   1   3   4.1e-08   6.8e-06   27.1   0.0   115   296    42   220    35   229 0.85 -
SOLCI004828000       -            675 EOG093606QR          -            472   5.3e-11   44.0   0.1   2   3      0.07        12    6.6   0.0    67   139   229   299   220   314 0.80 -
SOLCI004828000       -            675 EOG093606QR          -            472   5.3e-11   44.0   0.1   3   3     0.072        12    6.5   0.0   116   242   345   469   337   474 0.85 -
SOLCI004830600       -            765 EOG093606QR          -            472   5.5e-11   43.9   0.0   1   3   4.8e-08     8e-06   26.9   0.0    84   399    49   345    43   352 0.78 -
SOLCI004830600       -            765 EOG093606QR          -            472   5.5e-11   43.9   0.0   2   3    0.0034      0.57   10.9   0.1   146   230   293   372   281   382 0.66 -
SOLCI004830600       -            765 EOG093606QR          -            472   5.5e-11   43.9   0.0   3   3    0.0038      0.64   10.7   0.0   110   256   355   495   351   631 0.77 -
SOLCI005451900       -            786 EOG093606QR          -            472   7.8e-11   43.4   1.1   1   4   0.00012      0.02   15.7   0.1   110   396    79   369    67   373 0.69 -
SOLCI005451900       -            786 EOG093606QR          -            472   7.8e-11   43.4   1.1   2   4     0.067        11    6.6   0.0   337   407   376   446   371   450 0.94 -
SOLCI005451900       -            786 EOG093606QR          -            472   7.8e-11   43.4   1.1   3   4      0.13        22    5.7   0.0   252   294   452   494   445   518 0.83 -
SOLCI005451900       -            786 EOG093606QR          -            472   7.8e-11   43.4   1.1   4   4     0.049       8.1    7.1   0.0    69   175   543   650   521   672 0.83 -
SOLCI005396300       -            601 EOG093606QR          -            472   7.9e-11   43.4   0.0   1   2   5.8e-06   0.00096   20.0   0.0   113   307   158   357   116   366 0.81 -
SOLCI005396300       -            601 EOG093606QR          -            472   7.9e-11   43.4   0.0   2   2   4.4e-08   7.3e-06   27.0   0.0   111   277   331   499   329   522 0.91 -
SOLCI004724300       -            691 EOG093606QR          -            472   1.1e-10   42.9   1.3   1   2   2.2e-06   0.00036   21.4   0.1   142   309   288   455   284   461 0.84 -
SOLCI004724300       -            691 EOG093606QR          -            472   1.1e-10   42.9   1.3   2   2   1.5e-06   0.00025   21.9   0.1    56   239   440   627   431   643 0.78 -
SOLCI004506500       -            843 EOG093606QR          -            472   1.2e-10   42.8   1.7   1   3      0.56        93    3.6   0.0   336   398   147   208   134   215 0.85 -
SOLCI004506500       -            843 EOG093606QR          -            472   1.2e-10   42.8   1.7   2   3    0.0011      0.19   12.5   0.2   335   399   396   458   390   468 0.88 -
SOLCI004506500       -            843 EOG093606QR          -            472   1.2e-10   42.8   1.7   3   3   0.00055     0.092   13.5   0.0   114   240   510   635   494   645 0.91 -
SOLCI007384300       -            560 EOG093606QR          -            472   1.3e-10   42.7   0.7   1   2     4e-09   6.6e-07   30.4   0.2   114   239   185   308   177   322 0.94 -
SOLCI007384300       -            560 EOG093606QR          -            472   1.3e-10   42.7   0.7   2   2     0.031       5.2    7.7   0.0   179   271   385   477   357   488 0.60 -
SOLCI001725400       -            484 EOG093606QR          -            472   1.6e-10   42.4   3.2   1   4      0.37        62    4.2   0.0    87   159   107   184    72   193 0.63 -
SOLCI001725400       -            484 EOG093606QR          -            472   1.6e-10   42.4   3.2   2   4   4.4e-08   7.3e-06   27.0   0.4   110   266   167   325   161   336 0.88 -
SOLCI001725400       -            484 EOG093606QR          -            472   1.6e-10   42.4   3.2   3   4     0.002      0.34   11.6   0.1   332   396   335   399   326   408 0.90 -
SOLCI001725400       -            484 EOG093606QR          -            472   1.6e-10   42.4   3.2   4   4       9.9   1.6e+03   -0.5   0.0   349   381   422   454   410   468 0.64 -
SOLCI006161000       -            581 EOG093606QR          -            472     2e-10   42.1   1.0   1   3   1.3e-05    0.0021   18.9   0.5   244   394    63   211    36   216 0.81 -
SOLCI006161000       -            581 EOG093606QR          -            472     2e-10   42.1   1.0   2   3   0.00044     0.073   13.8   0.0    96   182   210   295   203   342 0.83 -
SOLCI006161000       -            581 EOG093606QR          -            472     2e-10   42.1   1.0   3   3      0.24        39    4.8   0.0   340   377   357   394   339   419 0.84 -
SOLCI002660400       -            653 EOG093606QR          -            472     2e-10   42.0   0.1   1   5       8.5   1.4e+03   -0.3   0.0   103   161    94   156    88   167 0.61 -
SOLCI002660400       -            653 EOG093606QR          -            472     2e-10   42.0   0.1   2   5   0.00021     0.034   14.9   0.0   343   397   177   231   171   272 0.82 -
SOLCI002660400       -            653 EOG093606QR          -            472     2e-10   42.0   0.1   3   5       6.9   1.1e+03   -0.0   0.0   142   177   243   278   232   311 0.67 -
SOLCI002660400       -            653 EOG093606QR          -            472     2e-10   42.0   0.1   4   5       1.2   1.9e+02    2.5   0.0   336   384   406   454   362   465 0.88 -
SOLCI002660400       -            653 EOG093606QR          -            472     2e-10   42.0   0.1   5   5   5.9e-05    0.0097   16.7   0.0   111   266   484   606   467   614 0.53 -
SOLCI007044800       -           1137 EOG093606QR          -            472   2.1e-10   42.0   0.5   1   2   4.4e-06   0.00073   20.4   0.0   115   276   487   647   477   756 0.77 -
SOLCI007044800       -           1137 EOG093606QR          -            472   2.1e-10   42.0   0.5   2   2   9.4e-06    0.0016   19.3   0.6    56   207   705   861   673   875 0.79 -
SOLCI000800800       -            842 EOG093606QR          -            472   2.7e-10   41.7   2.1   1   5       1.5   2.6e+02    2.1   0.0   343   400    91   144    72   154 0.86 -
SOLCI000800800       -            842 EOG093606QR          -            472   2.7e-10   41.7   2.1   2   5     0.092        15    6.2   0.1   338   406   356   423   348   434 0.86 -
SOLCI000800800       -            842 EOG093606QR          -            472   2.7e-10   41.7   2.1   3   5    0.0025      0.42   11.3   0.0   114   182   466   533   459   547 0.88 -
SOLCI000800800       -            842 EOG093606QR          -            472   2.7e-10   41.7   2.1   4   5       7.4   1.2e+03   -0.1   0.0   332   399   556   623   534   641 0.74 -
SOLCI000800800       -            842 EOG093606QR          -            472   2.7e-10   41.7   2.1   5   5     0.079        13    6.4   0.0   206   271   658   722   627   733 0.88 -
SOLCI004260400       -            461 EOG093606QR          -            472     3e-10   41.5   0.0   1   3   0.00049     0.081   13.7   0.0   108   188    91   174    37   192 0.69 -
SOLCI004260400       -            461 EOG093606QR          -            472     3e-10   41.5   0.0   2   3   2.1e-06   0.00034   21.5   0.0   109   194   197   285   178   308 0.84 -
SOLCI004260400       -            461 EOG093606QR          -            472     3e-10   41.5   0.0   3   3      0.99   1.6e+02    2.8   0.0   164   233   330   398   305   430 0.74 -
SOLCI001264300       -            628 EOG093606QR          -            472   3.3e-10   41.4   0.0   1   2   1.4e-05    0.0024   18.7   0.0   213   369   159   321   115   327 0.74 -
SOLCI001264300       -            628 EOG093606QR          -            472   3.3e-10   41.4   0.0   2   2   6.1e-06     0.001   20.0   0.0   180   272   325   417   320   428 0.84 -
SOLCI004915200       -            542 EOG093606QR          -            472     4e-10   41.1   0.0   1   2   7.7e-07   0.00013   22.9   0.0   115   240   140   265   126   295 0.81 -
SOLCI004915200       -            542 EOG093606QR          -            472     4e-10   41.1   0.0   2   2   0.00015     0.025   15.3   0.0   105   234   331   456   266   467 0.77 -
SOLCI006090100       -            680 EOG093606QR          -            472   6.2e-10   40.4   0.4   1   3     0.059       9.8    6.8   0.0    96   146   174   229   164   233 0.76 -
SOLCI006090100       -            680 EOG093606QR          -            472   6.2e-10   40.4   0.4   2   3       0.4        67    4.1   0.0   109   203   264   361   255   377 0.80 -
SOLCI006090100       -            680 EOG093606QR          -            472   6.2e-10   40.4   0.4   3   3   8.1e-08   1.3e-05   26.1   0.2    50   275   308   539   297   658 0.79 -
SOLCI004841700       -            661 EOG093606QR          -            472   6.4e-10   40.4   0.1   1   3      0.39        64    4.1   0.0   336   395    43    98    24   114 0.86 -
SOLCI004841700       -            661 EOG093606QR          -            472   6.4e-10   40.4   0.1   2   3   3.7e-05    0.0061   17.4   0.0   144   367   144   375   128   410 0.71 -
SOLCI004841700       -            661 EOG093606QR          -            472   6.4e-10   40.4   0.1   3   3     0.004      0.67   10.7   0.0   146   272   451   574   412   584 0.77 -
SOLCI006508900       -            600 EOG093606QR          -            472   7.4e-10   40.2   0.0   1   4   5.1e-05    0.0084   16.9   0.0   141   275    72   201    64   228 0.84 -
SOLCI006508900       -            600 EOG093606QR          -            472   7.4e-10   40.2   0.0   2   4         1   1.7e+02    2.7   0.0   334   399   239   300   223   310 0.80 -
SOLCI006508900       -            600 EOG093606QR          -            472   7.4e-10   40.2   0.0   3   4   0.00016     0.027   15.2   0.2    84   246   251   409   245   430 0.89 -
SOLCI006508900       -            600 EOG093606QR          -            472   7.4e-10   40.2   0.0   4   4      0.67   1.1e+02    3.3   0.0   199   268   429   498   410   515 0.78 -
SOLCI004717000       -            722 EOG093606QR          -            472   8.7e-10   40.0   0.0   1   2   1.2e-09     2e-07   32.1   0.1   114   368   160   418   154   444 0.83 -
SOLCI004717000       -            722 EOG093606QR          -            472   8.7e-10   40.0   0.0   2   2      0.36        59    4.2   0.0   211   274   449   513   444   525 0.82 -
SOLCI005158000       -            837 EOG093606QR          -            472     1e-09   39.7   1.2   1   2   1.5e-08   2.5e-06   28.6   0.1   126   296   181   349   165   358 0.82 -
SOLCI005158000       -            837 EOG093606QR          -            472     1e-09   39.7   1.2   2   2     0.014       2.3    8.9   0.2   115   278   373   530   366   635 0.89 -
SOLCI005889400       -            673 EOG093606QR          -            472     1e-09   39.7   0.4   1   4     0.098        16    6.1   0.0   337   395    61   115    31   125 0.65 -
SOLCI005889400       -            673 EOG093606QR          -            472     1e-09   39.7   0.4   2   4      0.56        92    3.6   0.0   342   400   128   182   119   194 0.57 -
SOLCI005889400       -            673 EOG093606QR          -            472     1e-09   39.7   0.4   3   4   0.00046     0.077   13.7   0.1    84   205   225   339   203   353 0.78 -
SOLCI005889400       -            673 EOG093606QR          -            472     1e-09   39.7   0.4   4   4    0.0095       1.6    9.4   0.0   210   289   370   448   363   462 0.90 -
SOLCI003074500       -            721 EOG093606QR          -            472   1.1e-09   39.6   0.2   1   4    0.0031      0.51   11.0   0.1    91   154    58   118    49   125 0.90 -
SOLCI003074500       -            721 EOG093606QR          -            472   1.1e-09   39.6   0.2   2   4   0.00033     0.055   14.2   0.0   273   387   131   246   118   263 0.84 -
SOLCI003074500       -            721 EOG093606QR          -            472   1.1e-09   39.6   0.2   3   4     0.045       7.4    7.2   0.0   211   362   333   490   323   502 0.73 -
SOLCI003074500       -            721 EOG093606QR          -            472   1.1e-09   39.6   0.2   4   4      0.18        29    5.2   0.0   240   291   459   509   422   534 0.74 -
SOLCI003619400       -            591 EOG093606QR          -            472   1.1e-09   39.6   0.0   1   3    0.0012      0.19   12.4   0.0   109   207   138   239   127   241 0.79 -
SOLCI003619400       -            591 EOG093606QR          -            472   1.1e-09   39.6   0.0   2   3   0.00041     0.068   13.9   0.0   144   240   211   306   208   339 0.83 -
SOLCI003619400       -            591 EOG093606QR          -            472   1.1e-09   39.6   0.0   3   3   0.00065      0.11   13.3   0.0    48   139   440   530   428   557 0.82 -
SOLCI003725300       -            685 EOG093606QR          -            472   1.3e-09   39.3   1.5   1   3      0.22        37    4.9   0.0   339   395    41    93    24   138 0.78 -
SOLCI003725300       -            685 EOG093606QR          -            472   1.3e-09   39.3   1.5   2   3    0.0065       1.1   10.0   0.1   112   304   213   398   200   410 0.78 -
SOLCI003725300       -            685 EOG093606QR          -            472   1.3e-09   39.3   1.5   3   3   3.5e-06   0.00057   20.8   0.0   112   237   477   601   449   610 0.92 -
SOLCI002194900       -            720 EOG093606QR          -            472     2e-09   38.8   0.0   1   4    0.0038      0.63   10.7   0.0   109   183    75   148    52   162 0.82 -
SOLCI002194900       -            720 EOG093606QR          -            472     2e-09   38.8   0.0   2   4   6.4e-05     0.011   16.6   0.1   115   195   180   260   166   272 0.93 -
SOLCI002194900       -            720 EOG093606QR          -            472     2e-09   38.8   0.0   3   4       0.7   1.2e+02    3.3   0.0   255   367   284   408   280   425 0.59 -
SOLCI002194900       -            720 EOG093606QR          -            472     2e-09   38.8   0.0   4   4       1.6   2.7e+02    2.1   0.0    69   174   474   580   453   593 0.81 -
SOLCI002277900       -            656 EOG093606QR          -            472     2e-09   38.7   1.7   1   3   4.9e-06   0.00082   20.3   0.2   254   420    68   236    54   243 0.76 -
SOLCI002277900       -            656 EOG093606QR          -            472     2e-09   38.7   1.7   2   3   0.00051     0.085   13.6   0.8   266   388   229   355   214   365 0.52 -
SOLCI002277900       -            656 EOG093606QR          -            472     2e-09   38.7   1.7   3   3       1.5   2.5e+02    2.2   0.0   146   285   412   547   397   608 0.73 -
SOLCI000591500       -            508 EOG093606QR          -            472   2.4e-09   38.5   0.0   1   3   5.1e-08   8.5e-06   26.8   0.0   144   371    49   279    35   290 0.72 -
SOLCI000591500       -            508 EOG093606QR          -            472   2.4e-09   38.5   0.0   2   3   0.00075      0.12   13.1   0.0   142   274   250   379   233   386 0.84 -
SOLCI000591500       -            508 EOG093606QR          -            472   2.4e-09   38.5   0.0   3   3       9.8   1.6e+03   -0.5   0.0   213   275   388   446   385   454 0.80 -
SOLCI007106000       -            467 EOG093606QR          -            472   3.6e-09   37.9   2.1   1   3       0.2        33    5.0   0.0   164   244   122   166    90   188 0.51 -
SOLCI007106000       -            467 EOG093606QR          -            472   3.6e-09   37.9   2.1   2   3     0.032       5.3    7.7   0.1   332   389   202   259   167   265 0.86 -
SOLCI007106000       -            467 EOG093606QR          -            472   3.6e-09   37.9   2.1   3   3   4.3e-06   0.00072   20.4   0.1    61   239   263   442   262   450 0.86 -
SOLCI007218300       -            402 EOG093606QR          -            472   3.7e-09   37.9   1.1   1   3      0.04       6.7    7.3   0.0   182   270    80   167    46   177 0.67 -
SOLCI007218300       -            402 EOG093606QR          -            472   3.7e-09   37.9   1.1   2   3   0.00049     0.081   13.7   0.1   111   190   182   264   168   277 0.86 -
SOLCI007218300       -            402 EOG093606QR          -            472   3.7e-09   37.9   1.1   3   3   0.00043     0.071   13.9   0.0   109   213   285   393   281   398 0.82 -
SOLCI006011700       -            536 EOG093606QR          -            472   3.8e-09   37.8   0.2   1   4     0.057       9.5    6.9   0.0   138   229    73   164    40   171 0.79 -
SOLCI006011700       -            536 EOG093606QR          -            472   3.8e-09   37.8   0.2   2   4   0.00095      0.16   12.7   0.1   176   271   147   233   144   240 0.82 -
SOLCI006011700       -            536 EOG093606QR          -            472   3.8e-09   37.8   0.2   3   4   0.00085      0.14   12.9   0.0   139   232   238   330   224   336 0.87 -
SOLCI006011700       -            536 EOG093606QR          -            472   3.8e-09   37.8   0.2   4   4       1.1   1.9e+02    2.6   0.0   333   377   336   380   331   394 0.87 -
SOLCI002661400       -            530 EOG093606QR          -            472   4.2e-09   37.7   2.3   1   4       1.8   3.1e+02    1.9   0.0   337   373    75   111    54   115 0.85 -
SOLCI002661400       -            530 EOG093606QR          -            472   4.2e-09   37.7   2.3   2   4       2.5   4.2e+02    1.4   0.0   332   361   140   169   112   176 0.85 -
SOLCI002661400       -            530 EOG093606QR          -            472   4.2e-09   37.7   2.3   3   4   2.7e-05    0.0045   17.8   0.1   327   398   165   237   144   247 0.76 -
SOLCI002661400       -            530 EOG093606QR          -            472   4.2e-09   37.7   2.3   4   4    0.0017      0.27   11.9   0.1   108   204   316   412   306   448 0.76 -
SOLCI002631500       -            704 EOG093606QR          -            472   5.2e-09   37.4   0.8   1   4      0.18        30    5.2   0.0   109   243    34   165    12   192 0.80 -
SOLCI002631500       -            704 EOG093606QR          -            472   5.2e-09   37.4   0.8   2   4    0.0005     0.083   13.6   0.0   204   395    92   289    88   307 0.57 -
SOLCI002631500       -            704 EOG093606QR          -            472   5.2e-09   37.4   0.8   3   4      0.44        73    3.9   0.3   114   192   342   421   335   465 0.76 -
SOLCI002631500       -            704 EOG093606QR          -            472   5.2e-09   37.4   0.8   4   4   0.00077      0.13   13.0   0.0   117   236   448   566   429   572 0.81 -
SOLCI003135400       -            590 EOG093606QR          -            472     6e-09   37.2   0.0   1   4       1.8   3.1e+02    1.9   0.0   331   393    30    88    11    95 0.74 -
SOLCI003135400       -            590 EOG093606QR          -            472     6e-09   37.2   0.0   2   4      0.39        65    4.1   0.0   115   181   141   206   131   222 0.77 -
SOLCI003135400       -            590 EOG093606QR          -            472     6e-09   37.2   0.0   3   4   2.2e-06   0.00036   21.4   0.0   136   313   231   403   223   405 0.90 -
SOLCI003135400       -            590 EOG093606QR          -            472     6e-09   37.2   0.0   4   4     0.016       2.7    8.6   0.0   141   238   369   466   361   477 0.83 -
SOLCI007470700       -            854 EOG093606QR          -            472   6.9e-09   37.0   7.6   1   5       0.2        34    5.0   0.1   144   206    69   133    64   171 0.66 -
SOLCI007470700       -            854 EOG093606QR          -            472   6.9e-09   37.0   7.6   2   5      0.19        31    5.2   0.1   327   361   327   361   236   369 0.67 -
SOLCI007470700       -            854 EOG093606QR          -            472   6.9e-09   37.0   7.6   3   5       3.2   5.4e+02    1.1   0.0   111   169   441   498   419   527 0.62 -
SOLCI007470700       -            854 EOG093606QR          -            472   6.9e-09   37.0   7.6   4   5      0.35        59    4.2   0.1    81   137   545   600   527   613 0.75 -
SOLCI007470700       -            854 EOG093606QR          -            472   6.9e-09   37.0   7.6   5   5   1.3e-05    0.0022   18.8   0.0   112   236   645   768   633   775 0.89 -
SOLCI001595800       -           1086 EOG093606QR          -            472   7.1e-09   36.9   0.0   1   4     0.033       5.5    7.6   0.0   108   189   126   206   111   279 0.73 -
SOLCI001595800       -           1086 EOG093606QR          -            472   7.1e-09   36.9   0.0   2   4   0.00057     0.095   13.5   0.0   145   407   446   711   437   718 0.80 -
SOLCI001595800       -           1086 EOG093606QR          -            472   7.1e-09   36.9   0.0   3   4      0.23        38    4.9   0.0   331   426   670   773   608   778 0.69 -
SOLCI001595800       -           1086 EOG093606QR          -            472   7.1e-09   36.9   0.0   4   4      0.02       3.3    8.4   0.0   115   238   753   875   745   883 0.82 -
SOLCI000442200       -            742 EOG093606QR          -            472   7.7e-09   36.8   0.4   1   5     0.043       7.2    7.2   0.0   343   448    83   187    75   199 0.73 -
SOLCI000442200       -            742 EOG093606QR          -            472   7.7e-09   36.8   0.4   2   5      0.41        68    4.0   0.0   111   165   204   257   193   266 0.79 -
SOLCI000442200       -            742 EOG093606QR          -            472   7.7e-09   36.8   0.4   3   5    0.0031      0.51   11.0   0.0   246   378   263   397   258   430 0.72 -
SOLCI000442200       -            742 EOG093606QR          -            472   7.7e-09   36.8   0.4   4   5      0.18        30    5.2   0.0   114   238   432   555   425   559 0.82 -
SOLCI000442200       -            742 EOG093606QR          -            472   7.7e-09   36.8   0.4   5   5      0.95   1.6e+02    2.8   0.0    83   172   536   626   531   634 0.78 -
SOLCI003479000       -            528 EOG093606QR          -            472     8e-09   36.8   0.9   1   8       1.8     3e+02    1.9   0.0   341   398    42    99    28   125 0.76 -
SOLCI003479000       -            528 EOG093606QR          -            472     8e-09   36.8   0.9   2   8     0.011       1.9    9.2   0.0   339   447    75   184    52   199 0.56 -
SOLCI003479000       -            528 EOG093606QR          -            472     8e-09   36.8   0.9   3   8    0.0018      0.29   11.8   0.1   344   460   111   230   101   232 0.51 -
SOLCI003479000       -            528 EOG093606QR          -            472     8e-09   36.8   0.9   4   8   0.00054     0.089   13.5   0.1   341   457   139   256   129   265 0.74 -
SOLCI003479000       -            528 EOG093606QR          -            472     8e-09   36.8   0.9   5   8    0.0039      0.66   10.7   0.1   108   181   199   271   187   293 0.83 -
SOLCI003479000       -            528 EOG093606QR          -            472     8e-09   36.8   0.9   6   8       5.9   9.8e+02    0.2   0.0   345   394   273   322   267   331 0.84 -
SOLCI003479000       -            528 EOG093606QR          -            472     8e-09   36.8   0.9   7   8     0.016       2.7    8.7   0.0   131   272   292   427   284   442 0.79 -
SOLCI003479000       -            528 EOG093606QR          -            472     8e-09   36.8   0.9   8   8       1.6   2.6e+02    2.1   0.1   186   240   444   500   425   507 0.78 -
SOLCI001997700       -            525 EOG093606QR          -            472   1.1e-08   36.3   0.6   1   1   1.1e-10   1.8e-08   35.7   0.6   106   269   301   466   289   479 0.90 -
SOLCI001040500       -            727 EOG093606QR          -            472   1.2e-08   36.2   2.3   1   4         6     1e+03    0.2   0.0   219   291    61   128    17   148 0.69 -
SOLCI001040500       -            727 EOG093606QR          -            472   1.2e-08   36.2   2.3   2   4     0.029       4.8    7.8   0.0   241   316   242   316   169   358 0.86 -
SOLCI001040500       -            727 EOG093606QR          -            472   1.2e-08   36.2   2.3   3   4     6e-05    0.0099   16.7   0.0   114   309   354   542   345   552 0.85 -
SOLCI001040500       -            727 EOG093606QR          -            472   1.2e-08   36.2   2.3   4   4     0.047       7.8    7.1   0.0    83   170   591   679   573   684 0.79 -
SOLCI007166700       -            607 EOG093606QR          -            472   1.4e-08   36.0   0.1   1   4       6.5   1.1e+03    0.1   0.0   138   191    50   103    39   111 0.76 -
SOLCI007166700       -            607 EOG093606QR          -            472   1.4e-08   36.0   0.1   2   4    0.0001     0.017   15.9   0.0   338   428   154   252   147   267 0.82 -
SOLCI007166700       -            607 EOG093606QR          -            472   1.4e-08   36.0   0.1   3   4    0.0032      0.54   11.0   0.1    84   291   232   429   232   445 0.82 -
SOLCI007166700       -            607 EOG093606QR          -            472   1.4e-08   36.0   0.1   4   4      0.26        43    4.7   0.0    72   164   484   577   471   588 0.68 -
SOLCI000407500       -            406 EOG093606QR          -            472   1.4e-08   35.9   0.0   1   2   1.3e-06   0.00021   22.2   0.0   195   306    56   169    44   225 0.80 -
SOLCI000407500       -            406 EOG093606QR          -            472   1.4e-08   35.9   0.0   2   2     0.002      0.33   11.7   0.0   167   242   273   347   242   354 0.84 -
SOLCI002438100       -            614 EOG093606QR          -            472   1.6e-08   35.7   0.4   1   3    0.0065       1.1   10.0   0.0   113   186   131   203   124   212 0.90 -
SOLCI002438100       -            614 EOG093606QR          -            472   1.6e-08   35.7   0.4   2   3   3.1e-06   0.00051   20.9   0.1    95   276   278   451   218   483 0.80 -
SOLCI002438100       -            614 EOG093606QR          -            472   1.6e-08   35.7   0.4   3   3       2.2   3.6e+02    1.6   0.0   114   243   396   526   383   534 0.76 -
SOLCI001691100       -            844 EOG093606QR          -            472   1.8e-08   35.6   0.0   1   2   2.8e-08   4.6e-06   27.7   0.1   114   399   225   514   216   521 0.80 -
SOLCI001691100       -            844 EOG093606QR          -            472   1.8e-08   35.6   0.0   2   2      0.57        95    3.6   0.0   209   275   656   723   596   749 0.67 -
SOLCI006570200       -            426 EOG093606QR          -            472   1.8e-08   35.6   0.0   1   2   0.00085      0.14   12.9   0.0   167   237   172   243   164   252 0.90 -
SOLCI006570200       -            426 EOG093606QR          -            472   1.8e-08   35.6   0.0   2   2   5.1e-06   0.00084   20.2   0.1   111   209   266   370   261   380 0.62 -
SOLCI001122100       -            548 EOG093606QR          -            472   1.9e-08   35.5   0.5   1   2   1.4e-09   2.4e-07   31.9   0.1   116   255   249   391   215   402 0.82 -
SOLCI001122100       -            548 EOG093606QR          -            472   1.9e-08   35.5   0.5   2   2       7.1   1.2e+03   -0.1   0.0   236   275   401   443   392   510 0.66 -
SOLCI001462000       -            731 EOG093606QR          -            472   1.9e-08   35.5   0.1   1   4         3   4.9e+02    1.2   0.0   332   368   153   189   131   192 0.81 -
SOLCI001462000       -            731 EOG093606QR          -            472   1.9e-08   35.5   0.1   2   4   0.00058     0.096   13.4   0.0   108   185   189   265   184   279 0.88 -
SOLCI001462000       -            731 EOG093606QR          -            472   1.9e-08   35.5   0.1   3   4       1.2     2e+02    2.5   0.0   334   393   287   342   277   352 0.71 -
SOLCI001462000       -            731 EOG093606QR          -            472   1.9e-08   35.5   0.1   4   4   0.00091      0.15   12.8   0.0   137   273   389   521   382   527 0.84 -
SOLCI004538200       -            504 EOG093606QR          -            472   2.5e-08   35.1   2.9   1   1   1.3e-09   2.2e-07   32.0   2.8   137   278   179   320   166   460 0.66 -
SOLCI004337500       -            362 EOG093606QR          -            472   2.7e-08   35.0   0.1   1   3     2e-05    0.0032   18.3   0.0   117   241    18   144     9   190 0.77 -
SOLCI004337500       -            362 EOG093606QR          -            472   2.7e-08   35.0   0.1   2   3     0.063        10    6.7   0.1   113   207   156   251   140   261 0.76 -
SOLCI004337500       -            362 EOG093606QR          -            472   2.7e-08   35.0   0.1   3   3   0.00074      0.12   13.1   0.0   110   193   221   307   188   332 0.88 -
SOLCI003386000       -            719 EOG093606QR          -            472   2.8e-08   35.0   0.0   1   4      0.03       4.9    7.8   0.0    86   189    23   124     8   169 0.83 -
SOLCI003386000       -            719 EOG093606QR          -            472   2.8e-08   35.0   0.0   2   4     0.014       2.4    8.8   0.0   109   187   247   325   195   381 0.84 -
SOLCI003386000       -            719 EOG093606QR          -            472   2.8e-08   35.0   0.0   3   4      0.26        42    4.7   0.0   183   268   384   471   353   479 0.74 -
SOLCI003386000       -            719 EOG093606QR          -            472   2.8e-08   35.0   0.0   4   4    0.0061         1   10.1   0.0   113   238   454   577   448   580 0.83 -
SOLCI000174900       -            830 EOG093606QR          -            472   2.8e-08   35.0   0.3   1   4      0.19        31    5.1   0.0   136   190   114   168   100   175 0.85 -
SOLCI000174900       -            830 EOG093606QR          -            472   2.8e-08   35.0   0.3   2   4       2.4     4e+02    1.5   0.0   338   404   217   283   208   292 0.81 -
SOLCI000174900       -            830 EOG093606QR          -            472   2.8e-08   35.0   0.3   3   4   1.5e-06   0.00024   22.0   0.3   113   275   291   449   236   455 0.88 -
SOLCI000174900       -            830 EOG093606QR          -            472   2.8e-08   35.0   0.3   4   4       6.2     1e+03    0.1   0.0   326   362   480   516   441   531 0.64 -
SOLCI006320100       -            758 EOG093606QR          -            472     3e-08   34.9   3.4   1   4      0.11        18    5.9   0.7   113   243   131   257   125   273 0.68 -
SOLCI006320100       -            758 EOG093606QR          -            472     3e-08   34.9   3.4   2   4       1.4   2.3e+02    2.3   0.1   116   189   233   305   215   310 0.74 -
SOLCI006320100       -            758 EOG093606QR          -            472     3e-08   34.9   3.4   3   4    0.0043      0.72   10.6   0.0   114   235   332   452   324   458 0.90 -
SOLCI006320100       -            758 EOG093606QR          -            472     3e-08   34.9   3.4   4   4   0.00051     0.085   13.6   0.0   143   238   462   557   459   564 0.94 -
SOLCI000278900       -            237 EOG093606QR          -            472   3.2e-08   34.8   0.5   1   3    0.0005     0.083   13.6   0.0   149   203     1    55     1    60 0.89 -
SOLCI000278900       -            237 EOG093606QR          -            472   3.2e-08   34.8   0.5   2   3   7.8e-05     0.013   16.3   0.3   278   371    62   164    46   181 0.59 -
SOLCI000278900       -            237 EOG093606QR          -            472   3.2e-08   34.8   0.5   3   3   0.00064      0.11   13.3   0.1   110   205    99   195    94   227 0.84 -
SOLCI003435600       -            529 EOG093606QR          -            472   3.5e-08   34.7   0.0   1   4    0.0015      0.25   12.1   0.0    96   184    37   124    27   131 0.83 -
SOLCI003435600       -            529 EOG093606QR          -            472   3.5e-08   34.7   0.0   2   4       1.8   2.9e+02    1.9   0.0   184   304   159   269   148   278 0.60 -
SOLCI003435600       -            529 EOG093606QR          -            472   3.5e-08   34.7   0.0   3   4      0.24        41    4.8   0.0   337   382   243   288   225   310 0.82 -
SOLCI003435600       -            529 EOG093606QR          -            472   3.5e-08   34.7   0.0   4   4    0.0012       0.2   12.4   0.0   114   236   319   440   313   448 0.83 -
SOLCI003878800       -            705 EOG093606QR          -            472     4e-08   34.5   1.8   1   5       4.1   6.8e+02    0.7   0.0   332   362    61    91    45    97 0.78 -
SOLCI003878800       -            705 EOG093606QR          -            472     4e-08   34.5   1.8   2   5    0.0012      0.19   12.4   0.1   115   232   144   259   137   260 0.88 -
SOLCI003878800       -            705 EOG093606QR          -            472     4e-08   34.5   1.8   3   5   0.00052     0.086   13.6   0.4   114   266   244   390   237   424 0.79 -
SOLCI003878800       -            705 EOG093606QR          -            472     4e-08   34.5   1.8   4   5       2.4     4e+02    1.5   0.1   334   383   367   416   353   494 0.71 -
SOLCI003878800       -            705 EOG093606QR          -            472     4e-08   34.5   1.8   5   5      0.47        78    3.8   0.0   209   312   504   609   497   638 0.68 -
SOLCI003620000       -            743 EOG093606QR          -            472   4.4e-08   34.3   0.0   1   5      0.52        87    3.7   0.0   114   172    44   101    28   159 0.77 -
SOLCI003620000       -            743 EOG093606QR          -            472   4.4e-08   34.3   0.0   2   5   0.00045     0.074   13.8   0.0    83   193   179   286   154   298 0.88 -
SOLCI003620000       -            743 EOG093606QR          -            472   4.4e-08   34.3   0.0   3   5       8.8   1.5e+03   -0.4   0.0    83   130   311   356   301   369 0.86 -
SOLCI003620000       -            743 EOG093606QR          -            472   4.4e-08   34.3   0.0   4   5     0.014       2.4    8.8   0.0   145   268   409   528   396   536 0.82 -
SOLCI003620000       -            743 EOG093606QR          -            472   4.4e-08   34.3   0.0   5   5       8.6   1.4e+03   -0.3   0.0   235   277   565   603   537   642 0.79 -
SOLCI007385600       -            503 EOG093606QR          -            472   5.1e-08   34.1   0.2   1   5     0.018       2.9    8.5   0.1   186   315    54   186    44   189 0.81 -
SOLCI007385600       -            503 EOG093606QR          -            472   5.1e-08   34.1   0.2   2   5      0.16        27    5.4   0.0   145   192   154   201   145   213 0.86 -
SOLCI007385600       -            503 EOG093606QR          -            472   5.1e-08   34.1   0.2   3   5      0.02       3.4    8.3   0.1   109   251   224   370   211   371 0.82 -
SOLCI007385600       -            503 EOG093606QR          -            472   5.1e-08   34.1   0.2   4   5    0.0084       1.4    9.6   0.0   156   235   346   425   332   430 0.83 -
SOLCI007385600       -            503 EOG093606QR          -            472   5.1e-08   34.1   0.2   5   5     0.078        13    6.4   0.0   116   239   373   500   370   502 0.73 -
SOLCI005606200       -            794 EOG093606QR          -            472   5.1e-08   34.1   0.0   1   2   9.5e-08   1.6e-05   25.9   0.0   183   398   168   400   159   408 0.78 -
SOLCI005606200       -            794 EOG093606QR          -            472   5.1e-08   34.1   0.0   2   2     0.099        16    6.1   0.2   133   224   402   491   399   516 0.51 -
SOLCI004636700       -            698 EOG093606QR          -            472   5.9e-08   33.9   1.2   1   4       4.9   8.1e+02    0.5   0.0   143   191   130   178   102   241 0.60 -
SOLCI004636700       -            698 EOG093606QR          -            472   5.9e-08   33.9   1.2   2   4       1.5   2.5e+02    2.1   0.0   370   394   226   250   197   262 0.81 -
SOLCI004636700       -            698 EOG093606QR          -            472   5.9e-08   33.9   1.2   3   4   4.8e-05     0.008   17.0   1.0    84   270   307   486   298   511 0.88 -
SOLCI004636700       -            698 EOG093606QR          -            472   5.9e-08   33.9   1.2   4   4     0.024         4    8.1   0.0   114   232   537   654   530   666 0.79 -
SOLCI004586700       -            198 EOG093606QR          -            472   6.4e-08   33.8   0.0   1   2    0.0016      0.26   12.0   0.0   222   274    38    90    26    93 0.92 -
SOLCI004586700       -            198 EOG093606QR          -            472   6.4e-08   33.8   0.0   2   2   6.3e-06     0.001   19.9   0.0   337   404    97   164    91   170 0.90 -
SOLCI007336400       -            882 EOG093606QR          -            472   6.6e-08   33.8   0.0   1   4       1.1   1.9e+02    2.6   0.0   150   315   280   440   260   449 0.67 -
SOLCI007336400       -            882 EOG093606QR          -            472   6.6e-08   33.8   0.0   2   4     0.084        14    6.3   0.0   248   319   472   542   463   561 0.82 -
SOLCI007336400       -            882 EOG093606QR          -            472   6.6e-08   33.8   0.0   3   4    0.0075       1.2    9.8   0.0   110   276   573   733   558   751 0.81 -
SOLCI007336400       -            882 EOG093606QR          -            472   6.6e-08   33.8   0.0   4   4    0.0097       1.6    9.4   0.0    64   164   763   864   747   874 0.82 -
SOLCI004389500       -            415 EOG093606QR          -            472     7e-08   33.7   0.1   1   1   7.1e-10   1.2e-07   32.9   0.1    83   269   177   367   119   377 0.89 -
SOLCI001299000       -            544 EOG093606QR          -            472   8.7e-08   33.4   0.3   1   2     0.079        13    6.4   0.0   177   240   149   211   138   234 0.61 -
SOLCI001299000       -            544 EOG093606QR          -            472   8.7e-08   33.4   0.3   2   2   5.5e-07   9.1e-05   23.4   0.0   163   311   240   389   221   399 0.84 -
SOLCI006773800       -            504 EOG093606QR          -            472     9e-08   33.3   0.2   1   2      0.38        63    4.1   0.0    88   201    84   206    69   222 0.72 -
SOLCI006773800       -            504 EOG093606QR          -            472     9e-08   33.3   0.2   2   2     1e-07   1.7e-05   25.8   0.0   151   408   191   460   183   469 0.78 -
SOLCI005889000       -            891 EOG093606QR          -            472   1.1e-07   33.0   0.3   1   4      0.58        97    3.5   0.0   160   272   100   207    79   222 0.72 -
SOLCI005889000       -            891 EOG093606QR          -            472   1.1e-07   33.0   0.3   2   4       2.8   4.6e+02    1.3   0.0   247   275   352   380   211   475 0.69 -
SOLCI005889000       -            891 EOG093606QR          -            472   1.1e-07   33.0   0.3   3   4      0.59        98    3.5   0.0   337   399   552   610   534   622 0.73 -
SOLCI005889000       -            891 EOG093606QR          -            472   1.1e-07   33.0   0.3   4   4   3.5e-05    0.0058   17.5   0.0    73   173   652   753   641   793 0.88 -
SOLCI007300500       -            403 EOG093606QR          -            472   1.1e-07   33.0   0.0   1   2       6.6   1.1e+03    0.0   0.0   345   392   155   202   107   212 0.77 -
SOLCI007300500       -            403 EOG093606QR          -            472   1.1e-07   33.0   0.0   2   2   3.7e-09   6.2e-07   30.5   0.0   132   263   241   374   222   391 0.88 -
SOLCI001246800       -           1038 EOG093606QR          -            472   1.1e-07   33.0   0.1   1   4       4.3   7.1e+02    0.7   0.0   111   157    94   139    81   178 0.77 -
SOLCI001246800       -           1038 EOG093606QR          -            472   1.1e-07   33.0   0.1   2   4    0.0083       1.4    9.6   0.0   126   243   211   326   195   365 0.80 -
SOLCI001246800       -           1038 EOG093606QR          -            472   1.1e-07   33.0   0.1   3   4   0.00021     0.035   14.9   0.2   115   291   402   572   394   579 0.88 -
SOLCI001246800       -           1038 EOG093606QR          -            472   1.1e-07   33.0   0.1   4   4         4   6.6e+02    0.8   0.0   343   377   736   770   728   779 0.84 -
SOLCI005243300       -            654 EOG093606QR          -            472   1.2e-07   32.9   6.5   1   3   9.6e-06    0.0016   19.3   1.2   114   239   124   244   117   248 0.84 -
SOLCI005243300       -            654 EOG093606QR          -            472   1.2e-07   32.9   6.5   2   3     0.012         2    9.1   0.0    93   180   300   386   263   451 0.70 -
SOLCI005243300       -            654 EOG093606QR          -            472   1.2e-07   32.9   6.5   3   3      0.22        37    4.9   0.1   230   278   468   515   440   520 0.73 -
SOLCI000542500       -            886 EOG093606QR          -            472   1.2e-07   32.8   0.5   1   5    0.0045      0.74   10.5   0.0   143   243   182   282   119   283 0.84 -
SOLCI000542500       -            886 EOG093606QR          -            472   1.2e-07   32.8   0.5   2   5     8e-05     0.013   16.3   0.3   114   281   256   419   251   521 0.84 -
SOLCI000542500       -            886 EOG093606QR          -            472   1.2e-07   32.8   0.5   3   5       1.1   1.9e+02    2.6   0.0   140   244   487   590   456   602 0.77 -
SOLCI000542500       -            886 EOG093606QR          -            472   1.2e-07   32.8   0.5   4   5       7.9   1.3e+03   -0.2   0.0   114   178   563   626   554   641 0.68 -
SOLCI000542500       -            886 EOG093606QR          -            472   1.2e-07   32.8   0.5   5   5      0.13        22    5.6   0.0   140   241   689   790   655   852 0.70 -
SOLCI001923700       -            387 EOG093606QR          -            472   1.5e-07   32.6   0.0   1   1   1.2e-09     2e-07   32.2   0.0   144   414    43   327    35   350 0.81 -
SOLCI003864000       -            857 EOG093606QR          -            472   1.5e-07   32.5   0.3   1   2     0.015       2.5    8.8   0.1   145   235   300   391   286   397 0.78 -
SOLCI003864000       -            857 EOG093606QR          -            472   1.5e-07   32.5   0.3   2   2    0.0019      0.32   11.7   0.0   144   269   522   644   512   664 0.70 -
SOLCI005997200       -            564 EOG093606QR          -            472   1.6e-07   32.5   0.0   1   2   1.6e-07   2.6e-05   25.2   0.0   129   358    66   292    15   294 0.82 -
SOLCI005997200       -            564 EOG093606QR          -            472   1.6e-07   32.5   0.0   2   2     0.028       4.7    7.9   0.0   108   186   240   317   237   330 0.87 -
SOLCI001590700       -            588 EOG093606QR          -            472   1.7e-07   32.4   0.1   1   2   8.9e-05     0.015   16.1   0.1   340   404   422   486   223   490 0.84 -
SOLCI001590700       -            588 EOG093606QR          -            472   1.7e-07   32.4   0.1   2   2   4.2e-05    0.0069   17.2   0.0   126   207   472   557   466   565 0.82 -
SOLCI006836000       -            638 EOG093606QR          -            472   1.9e-07   32.3   0.0   1   3      0.21        35    5.0   0.0   114   188    62   135    25   150 0.56 -
SOLCI006836000       -            638 EOG093606QR          -            472   1.9e-07   32.3   0.0   2   3   0.00034     0.056   14.2   0.0   302   395   153   246   145   257 0.86 -
SOLCI006836000       -            638 EOG093606QR          -            472   1.9e-07   32.3   0.0   3   3     0.052       8.5    7.0   0.0   254   358   335   445   330   456 0.71 -
SOLCI002774900       -            751 EOG093606QR          -            472   1.9e-07   32.2   0.2   1   4     0.035       5.8    7.5   0.0   115   193    99   176    89   182 0.90 -
SOLCI002774900       -            751 EOG093606QR          -            472   1.9e-07   32.2   0.2   2   4      0.24        40    4.8   0.0   246   310   193   256   180   265 0.83 -
SOLCI002774900       -            751 EOG093606QR          -            472   1.9e-07   32.2   0.2   3   4    0.0036       0.6   10.8   0.0   250   361   400   522   391   529 0.75 -
SOLCI002774900       -            751 EOG093606QR          -            472   1.9e-07   32.2   0.2   4   4     0.031       5.1    7.7   0.0   115   241   505   630   505   654 0.86 -
SOLCI006158300       -            761 EOG093606QR          -            472   1.9e-07   32.2   2.7   1   3     0.048       7.9    7.1   0.0   108   171   350   412   332   426 0.82 -
SOLCI006158300       -            761 EOG093606QR          -            472   1.9e-07   32.2   2.7   2   3     3e-05    0.0049   17.7   0.3   142   286   484   626   473   645 0.81 -
SOLCI006158300       -            761 EOG093606QR          -            472   1.9e-07   32.2   2.7   3   3      0.21        35    5.0   0.0    68   173   646   752   635   758 0.81 -
SOLCI004438700       -            802 EOG093606QR          -            472   2.1e-07   32.1   0.1   1   3    0.0097       1.6    9.4   0.0   176   304    99   224    72   319 0.83 -
SOLCI004438700       -            802 EOG093606QR          -            472   2.1e-07   32.1   0.1   2   3     0.022       3.6    8.2   0.1   114   264   376   519   368   560 0.80 -
SOLCI004438700       -            802 EOG093606QR          -            472   2.1e-07   32.1   0.1   3   3     0.007       1.2    9.9   0.0   145   270   576   696   565   704 0.89 -
SOLCI001221900       -            844 EOG093606QR          -            472   2.6e-07   31.8   0.0   1   5       1.6   2.7e+02    2.1   0.0   174   262    59   143    35   156 0.58 -
SOLCI001221900       -            844 EOG093606QR          -            472   2.6e-07   31.8   0.0   2   5     0.006         1   10.1   0.1   113   244   305   438   296   461 0.84 -
SOLCI001221900       -            844 EOG093606QR          -            472   2.6e-07   31.8   0.0   3   5      0.09        15    6.2   0.0   206   278   465   537   456   550 0.88 -
SOLCI001221900       -            844 EOG093606QR          -            472   2.6e-07   31.8   0.0   4   5    0.0032      0.54   11.0   0.0   113   239   510   635   503   642 0.92 -
SOLCI001221900       -            844 EOG093606QR          -            472   2.6e-07   31.8   0.0   5   5      0.39        64    4.1   0.0    70   175   602   708   581   715 0.81 -
SOLCI002052500       -            534 EOG093606QR          -            472     3e-07   31.6   0.2   1   2   0.00025     0.041   14.6   0.3   127   307    61   234    37   248 0.82 -
SOLCI002052500       -            534 EOG093606QR          -            472     3e-07   31.6   0.2   2   2   0.00041     0.068   13.9   0.0   134   273   269   404   264   473 0.89 -
SOLCI003281000       -            483 EOG093606QR          -            472     3e-07   31.6   0.1   1   1   1.1e-08   1.8e-06   29.1   0.1   120   274   120   274   110   280 0.85 -
SOLCI002977100       -            630 EOG093606QR          -            472   3.5e-07   31.3   0.0   1   2    0.0078       1.3    9.7   0.0   169   317   118   260   108   293 0.81 -
SOLCI002977100       -            630 EOG093606QR          -            472   3.5e-07   31.3   0.0   2   2   1.3e-05    0.0021   18.9   0.0   146   269   297   416   275   435 0.83 -
SOLCI005683600       -            472 EOG093606QR          -            472   3.5e-07   31.3   0.0   1   3         1   1.7e+02    2.7   0.0   141   173   124   156   120   167 0.86 -
SOLCI005683600       -            472 EOG093606QR          -            472   3.5e-07   31.3   0.0   2   3    0.0001     0.017   15.9   0.0   127   243   177   260   163   273 0.59 -
SOLCI005683600       -            472 EOG093606QR          -            472   3.5e-07   31.3   0.0   3   3     0.023       3.8    8.1   0.0   198   274   286   362   272   369 0.87 -
SOLCI002088500       -            776 EOG093606QR          -            472   4.6e-07   31.0   0.0   1   3      0.68   1.1e+02    3.3   0.0   126   207   265   352   252   365 0.73 -
SOLCI002088500       -            776 EOG093606QR          -            472   4.6e-07   31.0   0.0   2   3   0.00073      0.12   13.1   0.0   127   205   497   578   475   591 0.85 -
SOLCI002088500       -            776 EOG093606QR          -            472   4.6e-07   31.0   0.0   3   3    0.0047      0.79   10.4   0.0   201   275   610   685   597   699 0.86 -
SOLCI000003400       -            652 EOG093606QR          -            472     5e-07   30.8   0.0   1   4       1.4   2.3e+02    2.3   0.0   103   207    74   181    19   184 0.79 -
SOLCI000003400       -            652 EOG093606QR          -            472     5e-07   30.8   0.0   2   4       1.7   2.9e+02    2.0   0.0   341   399   153   211   145   221 0.87 -
SOLCI000003400       -            652 EOG093606QR          -            472     5e-07   30.8   0.0   3   4   2.8e-05    0.0047   17.7   0.0   104   207   352   458   345   463 0.82 -
SOLCI000003400       -            652 EOG093606QR          -            472     5e-07   30.8   0.0   4   4    0.0056      0.92   10.2   0.0   112   195   430   516   427   531 0.84 -
SOLCI002632800       -            605 EOG093606QR          -            472   5.4e-07   30.8   0.0   1   3      0.68   1.1e+02    3.3   0.0    83   156   160   230   132   234 0.80 -
SOLCI002632800       -            605 EOG093606QR          -            472   5.4e-07   30.8   0.0   2   3     0.021       3.4    8.3   0.0    76   172   215   308   209   331 0.82 -
SOLCI002632800       -            605 EOG093606QR          -            472   5.4e-07   30.8   0.0   3   3   2.7e-05    0.0045   17.8   0.0   137   304   343   506   334   516 0.84 -
SOLCI003208000       -            804 EOG093606QR          -            472   5.8e-07   30.6   0.5   1   4   0.00042     0.069   13.9   0.1   139   232   120   213    66   272 0.77 -
SOLCI003208000       -            804 EOG093606QR          -            472   5.8e-07   30.6   0.5   2   4       4.9   8.2e+02    0.5   0.0   143   372   266   298   219   316 0.54 -
SOLCI003208000       -            804 EOG093606QR          -            472   5.8e-07   30.6   0.5   3   4     0.026       4.4    8.0   0.0   214   293   301   379   286   397 0.58 -
SOLCI003208000       -            804 EOG093606QR          -            472   5.8e-07   30.6   0.5   4   4       1.3   2.1e+02    2.4   0.0    64   153   454   541   432   599 0.66 -
SOLCI005575200       -            755 EOG093606QR          -            472     6e-07   30.6   1.5   1   4      0.63     1e+02    3.4   0.0   216   274   103   157    29   188 0.71 -
SOLCI005575200       -            755 EOG093606QR          -            472     6e-07   30.6   1.5   2   4   5.3e-05    0.0089   16.8   0.0   115   188   203   275   176   286 0.91 -
SOLCI005575200       -            755 EOG093606QR          -            472     6e-07   30.6   1.5   3   4       1.2   1.9e+02    2.5   0.1   248   287   400   438   302   471 0.68 -
SOLCI005575200       -            755 EOG093606QR          -            472     6e-07   30.6   1.5   4   4      0.92   1.5e+02    2.9   0.1   377   403   504   530   468   538 0.83 -
SOLCI000673300       -            704 EOG093606QR          -            472   6.5e-07   30.5   0.1   1   4      0.13        21    5.7   0.0   173   244   127   197   121   228 0.83 -
SOLCI000673300       -            704 EOG093606QR          -            472   6.5e-07   30.5   0.1   2   4     0.011       1.8    9.2   0.0   111   189   268   345   259   363 0.89 -
SOLCI000673300       -            704 EOG093606QR          -            472   6.5e-07   30.5   0.1   3   4     0.025       4.2    8.0   0.0   112   238   370   495   365   508 0.84 -
SOLCI000673300       -            704 EOG093606QR          -            472   6.5e-07   30.5   0.1   4   4       2.5   4.1e+02    1.4   0.0   344   378   541   577   533   622 0.78 -
SOLCI001403200       -            693 EOG093606QR          -            472   6.7e-07   30.4   0.3   1   4      0.22        37    4.9   0.0   115   186    52   122    45   135 0.88 -
SOLCI001403200       -            693 EOG093606QR          -            472   6.7e-07   30.4   0.3   2   4       1.5   2.4e+02    2.2   0.0    83   138   154   207   134   212 0.83 -
SOLCI001403200       -            693 EOG093606QR          -            472   6.7e-07   30.4   0.3   3   4    0.0045      0.75   10.5   0.0   254   361   257   374   247   376 0.77 -
SOLCI001403200       -            693 EOG093606QR          -            472   6.7e-07   30.4   0.3   4   4    0.0015      0.25   12.1   0.0   115   238   357   479   350   513 0.84 -
SOLCI007024700       -            739 EOG093606QR          -            472   7.6e-07   30.3   0.0   1   3      0.77   1.3e+02    3.1   0.0   139   186   164   211   146   226 0.86 -
SOLCI007024700       -            739 EOG093606QR          -            472   7.6e-07   30.3   0.0   2   3   0.00057     0.095   13.4   0.0   114   276   241   401   234   443 0.81 -
SOLCI007024700       -            739 EOG093606QR          -            472   7.6e-07   30.3   0.0   3   3      0.01       1.7    9.3   0.0   112   235   477   599   445   606 0.89 -
SOLCI001076200       -            753 EOG093606QR          -            472   7.6e-07   30.3   0.4   1   4       3.6   5.9e+02    0.9   0.0   244   275    90   121    77   124 0.85 -
SOLCI001076200       -            753 EOG093606QR          -            472   7.6e-07   30.3   0.4   2   4     0.005      0.83   10.3   0.3   114   244   268   396   258   404 0.85 -
SOLCI001076200       -            753 EOG093606QR          -            472   7.6e-07   30.3   0.4   3   4       1.8   2.9e+02    1.9   0.0   114   182   369   435   358   446 0.74 -
SOLCI001076200       -            753 EOG093606QR          -            472   7.6e-07   30.3   0.4   4   4   0.00089      0.15   12.8   0.0   116   319   467   665   458   751 0.74 -
SOLCI003824000       -            685 EOG093606QR          -            472   7.8e-07   30.2   0.0   1   3   6.6e-06    0.0011   19.8   0.0   145   399    44   303    39   313 0.76 -
SOLCI003824000       -            685 EOG093606QR          -            472   7.8e-07   30.2   0.0   2   3      0.16        26    5.4   0.0   198   314   299   413   295   440 0.80 -
SOLCI003824000       -            685 EOG093606QR          -            472   7.8e-07   30.2   0.0   3   3       1.5   2.6e+02    2.1   0.0   136   232   374   469   346   484 0.49 -
SOLCI000391400       -            379 EOG093606QR          -            472   9.3e-07   30.0   0.3   1   3      0.28        46    4.6   0.0   277   309   105   137    92   148 0.84 -
SOLCI000391400       -            379 EOG093606QR          -            472   9.3e-07   30.0   0.3   2   3   0.00018     0.029   15.1   0.0   120   239   167   284   145   287 0.73 -
SOLCI000391400       -            379 EOG093606QR          -            472   9.3e-07   30.0   0.3   3   3     0.019       3.1    8.4   0.0   165   258   281   374   273   378 0.90 -
SOLCI000350900       -            651 EOG093606QR          -            472   1.1e-06   29.7   0.0   1   3      0.15        24    5.5   0.0   176   241   113   178    89   185 0.87 -
SOLCI000350900       -            651 EOG093606QR          -            472   1.1e-06   29.7   0.0   2   3       1.6   2.7e+02    2.1   0.0   340   394   245   299   240   309 0.77 -
SOLCI000350900       -            651 EOG093606QR          -            472   1.1e-06   29.7   0.0   3   3   2.5e-05    0.0042   17.9   0.0   166   244   310   388   302   403 0.92 -
SOLCI005428400       -            643 EOG093606QR          -            472   1.2e-06   29.6   0.8   1   3    0.0027      0.45   11.2   0.0   113   175   109   171   101   177 0.83 -
SOLCI005428400       -            643 EOG093606QR          -            472   1.2e-06   29.6   0.8   2   3      0.13        21    5.7   0.1   115   239   213   335   198   354 0.73 -
SOLCI005428400       -            643 EOG093606QR          -            472   1.2e-06   29.6   0.8   3   3     0.017       2.9    8.6   0.0    62   169   395   504   363   518 0.80 -
SOLCI004603700       -            512 EOG093606QR          -            472   1.3e-06   29.5   0.1   1   2    0.0016      0.27   12.0   0.0   133   277   259   405   245   411 0.75 -
SOLCI004603700       -            512 EOG093606QR          -            472   1.3e-06   29.5   0.1   2   2   0.00024      0.04   14.7   0.0   111   198   412   502   408   510 0.90 -
SOLCI006099100       -            782 EOG093606QR          -            472   1.3e-06   29.5   0.0   1   3    0.0018       0.3   11.8   0.0   108   240    34   165    20   191 0.73 -
SOLCI006099100       -            782 EOG093606QR          -            472   1.3e-06   29.5   0.0   2   3       8.6   1.4e+03   -0.3   0.0   340   408   139   202   120   231 0.74 -
SOLCI006099100       -            782 EOG093606QR          -            472   1.3e-06   29.5   0.0   3   3   0.00032     0.053   14.3   0.0   133   287   330   478   292   504 0.86 -
SOLCI006585300       -            584 EOG093606QR          -            472   1.7e-06   29.1   0.3   1   3    0.0013      0.22   12.3   0.0    83   159    57   130    21   162 0.81 -
SOLCI006585300       -            584 EOG093606QR          -            472   1.7e-06   29.1   0.3   2   3    0.0081       1.3    9.6   0.0   110   197   217   300   205   311 0.85 -
SOLCI006585300       -            584 EOG093606QR          -            472   1.7e-06   29.1   0.3   3   3       2.5   4.2e+02    1.4   0.0   213   269   387   444   317   554 0.59 -
SOLCI006452300       -            624 EOG093606QR          -            472   1.7e-06   29.1   3.2   1   3         1   1.7e+02    2.7   0.0   332   366    76   110    55   115 0.73 -
SOLCI006452300       -            624 EOG093606QR          -            472   1.7e-06   29.1   3.2   2   3   1.8e-06    0.0003   21.7   2.8   102   396   107   394    97   407 0.75 -
SOLCI006452300       -            624 EOG093606QR          -            472   1.7e-06   29.1   3.2   3   3       2.3   3.7e+02    1.6   0.0   338   377   404   443   380   473 0.84 -
SOLCI002282800       -            559 EOG093606QR          -            472     2e-06   28.9   0.0   1   3   0.00039     0.065   14.0   0.0   144   303    81   234    73   245 0.85 -
SOLCI002282800       -            559 EOG093606QR          -            472     2e-06   28.9   0.0   2   3      0.28        47    4.6   0.0   295   376   164   248   154   277 0.71 -
SOLCI002282800       -            559 EOG093606QR          -            472     2e-06   28.9   0.0   3   3    0.0057      0.94   10.2   0.0   146   271   285   407   270   422 0.89 -
SOLCI000868000       -            709 EOG093606QR          -            472   2.6e-06   28.5   2.6   1   5     0.013       2.2    9.0   0.3    88   238    68   214    55   220 0.77 -
SOLCI000868000       -            709 EOG093606QR          -            472   2.6e-06   28.5   2.6   2   5      0.76   1.3e+02    3.1   0.0   398   444   186   231   170   261 0.54 -
SOLCI000868000       -            709 EOG093606QR          -            472   2.6e-06   28.5   2.6   3   5       6.2     1e+03    0.2   0.0   332   366   284   318   263   327 0.78 -
SOLCI000868000       -            709 EOG093606QR          -            472   2.6e-06   28.5   2.6   4   5   0.00059     0.098   13.4   0.0    84   194   298   405   287   424 0.89 -
SOLCI000868000       -            709 EOG093606QR          -            472   2.6e-06   28.5   2.6   5   5         9   1.5e+03   -0.4   0.0   114   232   433   550   420   559 0.58 -
SOLCI000019300       -            622 EOG093606QR          -            472   2.7e-06   28.4   0.0   1   2   3.2e-07   5.3e-05   24.2   0.1   253   368   271   396   251   423 0.77 -
SOLCI000019300       -            622 EOG093606QR          -            472   2.7e-06   28.4   0.0   2   2       7.8   1.3e+03   -0.2   0.0   210   274   432   497   398   533 0.66 -
SOLCI004681700       -            601 EOG093606QR          -            472   3.5e-06   28.1   4.7   1   3    0.0002     0.034   14.9   0.1   156   275   161   281   151   304 0.79 -
SOLCI004681700       -            601 EOG093606QR          -            472   3.5e-06   28.1   4.7   2   3     0.095        16    6.1   0.0   343   399   328   384   323   391 0.90 -
SOLCI004681700       -            601 EOG093606QR          -            472   3.5e-06   28.1   4.7   3   3      0.07        12    6.6   0.3   110   236   394   523   389   575 0.79 -
SOLCI002033500       -            704 EOG093606QR          -            472   3.8e-06   28.0   1.3   1   3   4.5e-05    0.0074   17.1   0.1   237   395    72   224    14   249 0.77 -
SOLCI002033500       -            704 EOG093606QR          -            472   3.8e-06   28.0   1.3   2   3       2.9   4.8e+02    1.2   0.0   327   362   354   389   337   395 0.77 -
SOLCI002033500       -            704 EOG093606QR          -            472   3.8e-06   28.0   1.3   3   3     0.064        11    6.7   0.0   126   237   382   492   361   500 0.83 -
SOLCI005818800       -            585 EOG093606QR          -            472   3.9e-06   27.9   0.0   1   3    0.0013      0.21   12.3   0.0   144   252    79   182    65   205 0.80 -
SOLCI005818800       -            585 EOG093606QR          -            472   3.9e-06   27.9   0.0   2   3       1.3   2.1e+02    2.4   0.0   115   180   152   216   144   229 0.76 -
SOLCI005818800       -            585 EOG093606QR          -            472   3.9e-06   27.9   0.0   3   3    0.0013      0.21   12.3   0.0    68   203   239   376   223   444 0.53 -
SOLCI002862400       -            700 EOG093606QR          -            472     4e-06   27.9   0.0   1   4         1   1.7e+02    2.7   0.0   332   400    86   150    44   181 0.65 -
SOLCI002862400       -            700 EOG093606QR          -            472     4e-06   27.9   0.0   2   4       1.6   2.7e+02    2.1   0.0   343   394   260   307   252   318 0.78 -
SOLCI002862400       -            700 EOG093606QR          -            472     4e-06   27.9   0.0   3   4      0.83   1.4e+02    3.0   0.0   108   187   385   464   373   472 0.84 -
SOLCI002862400       -            700 EOG093606QR          -            472     4e-06   27.9   0.0   4   4   0.00079      0.13   13.0   0.0   147   276   494   620   482   633 0.86 -
SOLCI000470000       -            479 EOG093606QR          -            472   4.1e-06   27.8   0.1   1   2     0.059       9.8    6.8   0.0   141   209   209   277   202   280 0.85 -
SOLCI000470000       -            479 EOG093606QR          -            472   4.1e-06   27.8   0.1   2   2     1e-05    0.0017   19.2   0.1    63   189   231   362   228   381 0.79 -
SOLCI006210600       -            498 EOG093606QR          -            472   4.9e-06   27.6   0.0   1   3      0.24        40    4.8   0.0   124   188    26    89    20    98 0.82 -
SOLCI006210600       -            498 EOG093606QR          -            472   4.9e-06   27.6   0.0   2   3   0.00066      0.11   13.2   0.0    68   189   104   222    95   232 0.87 -
SOLCI006210600       -            498 EOG093606QR          -            472   4.9e-06   27.6   0.0   3   3      0.46        76    3.9   0.0   341   376   278   313   260   346 0.88 -
SOLCI000091600       -            538 EOG093606QR          -            472   5.1e-06   27.5   0.0   1   3     0.026       4.3    8.0   0.0   142   277    77   210    67   224 0.71 -
SOLCI000091600       -            538 EOG093606QR          -            472   5.1e-06   27.5   0.0   2   3    0.0098       1.6    9.4   0.0   208   290   245   326   229   353 0.84 -
SOLCI000091600       -            538 EOG093606QR          -            472   5.1e-06   27.5   0.0   3   3      0.47        78    3.8   0.0    74   173   384   484   375   496 0.80 -
SOLCI004944500       -            405 EOG093606QR          -            472   5.6e-06   27.4   0.1   1   1   9.5e-08   1.6e-05   25.9   0.1    57   216   123   287    85   294 0.83 -
SOLCI007495500       -            738 EOG093606QR          -            472   5.8e-06   27.4   2.1   1   2     0.013       2.1    9.0   0.1   140   243   108   210    76   219 0.57 -
SOLCI007495500       -            738 EOG093606QR          -            472   5.8e-06   27.4   2.1   2   2   0.00071      0.12   13.1   0.1   328   404   472   544   454   552 0.88 -
SOLCI001219600       -            584 EOG093606QR          -            472   6.3e-06   27.2   0.2   1   3    0.0076       1.3    9.7   0.1    60   209   175   324   154   337 0.78 -
SOLCI001219600       -            584 EOG093606QR          -            472   6.3e-06   27.2   0.2   2   3     0.022       3.6    8.2   0.0    94   176   346   433   334   448 0.81 -
SOLCI001219600       -            584 EOG093606QR          -            472   6.3e-06   27.2   0.2   3   3      0.23        38    4.9   0.0   113   218   472   578   467   583 0.82 -
SOLCI001686500       -            621 EOG093606QR          -            472   6.4e-06   27.2   0.0   1   2      0.12        20    5.8   0.0   145   306   115   275   108   285 0.67 -
SOLCI001686500       -            621 EOG093606QR          -            472   6.4e-06   27.2   0.0   2   2   4.8e-05     0.008   17.0   0.0   142   277   283   415   278   421 0.88 -
SOLCI002302700       -            744 EOG093606QR          -            472   6.7e-06   27.1   0.0   1   3      0.33        55    4.3   0.0   176   313    99   236    92   257 0.58 -
SOLCI002302700       -            744 EOG093606QR          -            472   6.7e-06   27.1   0.0   2   3    0.0019      0.31   11.8   0.1    67   190   263   384   239   436 0.74 -
SOLCI002302700       -            744 EOG093606QR          -            472   6.7e-06   27.1   0.0   3   3      0.14        23    5.6   0.0    71   168   502   600   454   605 0.81 -
SOLCI004171700       -            633 EOG093606QR          -            472   6.9e-06   27.1   0.0   1   2   0.00019     0.031   15.0   0.0   140   245    89   193    79   211 0.87 -
SOLCI004171700       -            633 EOG093606QR          -            472   6.9e-06   27.1   0.0   2   2     0.011       1.8    9.3   0.0   252   394   277   426   258   439 0.73 -
SOLCI003893100       -            755 EOG093606QR          -            472   9.6e-06   26.6   0.3   1   2   0.00047     0.078   13.7   0.0   114   244   105   233    93   244 0.85 -
SOLCI003893100       -            755 EOG093606QR          -            472   9.6e-06   26.6   0.3   2   2     0.009       1.5    9.5   0.1   114   241   419   545   409   626 0.79 -
SOLCI004716000       -            622 EOG093606QR          -            472     1e-05   26.6   2.9   1   3    0.0033      0.55   10.9   0.1   325   408    69   148    49   172 0.77 -
SOLCI004716000       -            622 EOG093606QR          -            472     1e-05   26.6   2.9   2   3      0.94   1.6e+02    2.8   0.1   332   404   177   245   158   292 0.75 -
SOLCI004716000       -            622 EOG093606QR          -            472     1e-05   26.6   2.9   3   3    0.0032      0.54   11.0   0.0    97   248   303   457   278   484 0.83 -
SOLCI003478900       -            616 EOG093606QR          -            472     1e-05   26.5   0.2   1   3         4   6.7e+02    0.8   0.0   166   207    88   129    56   176 0.58 -
SOLCI003478900       -            616 EOG093606QR          -            472     1e-05   26.5   0.2   2   3      0.15        25    5.5   0.0    67   169   124   224    93   229 0.82 -
SOLCI003478900       -            616 EOG093606QR          -            472     1e-05   26.5   0.2   3   3   2.8e-06   0.00047   21.1   0.3   245   382   194   334   133   424 0.72 -
SOLCI006543400       -            676 EOG093606QR          -            472     1e-05   26.5   0.0   1   3     0.025       4.2    8.0   0.0   126   190    59   122    39   131 0.82 -
SOLCI006543400       -            676 EOG093606QR          -            472     1e-05   26.5   0.0   2   3     0.024       3.9    8.1   0.1    72   205   139   266   126   304 0.77 -
SOLCI006543400       -            676 EOG093606QR          -            472     1e-05   26.5   0.0   3   3       0.2        34    5.0   0.0   343   399   308   364   293   377 0.89 -
SOLCI004023700       -            541 EOG093606QR          -            472   1.1e-05   26.5   0.1   1   4      0.23        39    4.8   0.1   129   303     9   177     6   180 0.86 -
SOLCI004023700       -            541 EOG093606QR          -            472   1.1e-05   26.5   0.1   2   4   0.00025     0.042   14.6   0.0    91   179   168   254   164   268 0.80 -
SOLCI004023700       -            541 EOG093606QR          -            472   1.1e-05   26.5   0.1   3   4       1.5   2.4e+02    2.2   0.0   334   364   282   312   268   325 0.84 -
SOLCI004023700       -            541 EOG093606QR          -            472   1.1e-05   26.5   0.1   4   4      0.81   1.3e+02    3.1   0.0   116   235   293   411   284   454 0.67 -
SOLCI000302400       -            476 EOG093606QR          -            472   1.1e-05   26.4   0.0   1   3     0.011       1.8    9.2   0.0   163   289   104   225    50   236 0.84 -
SOLCI000302400       -            476 EOG093606QR          -            472   1.1e-05   26.4   0.0   2   3     0.021       3.5    8.3   0.0   146   220   258   327   252   378 0.73 -
SOLCI000302400       -            476 EOG093606QR          -            472   1.1e-05   26.4   0.0   3   3      0.23        38    4.9   0.0    69   166   349   450   336   458 0.69 -
SOLCI004567900       -            976 EOG093606QR          -            472   1.2e-05   26.4   1.5   1   2    0.0022      0.36   11.5   0.0   338   397   243   302   135   322 0.77 -
SOLCI004567900       -            976 EOG093606QR          -            472   1.2e-05   26.4   1.5   2   2   0.00077      0.13   13.0   0.7    73   190   389   511   348   526 0.64 -
SOLCI004421600       -            720 EOG093606QR          -            472   1.2e-05   26.3   0.2   1   3       4.5   7.4e+02    0.6   0.0   146   203    83   136    72   151 0.64 -
SOLCI004421600       -            720 EOG093606QR          -            472   1.2e-05   26.3   0.2   2   3    0.0057      0.94   10.2   0.4   130   361   198   430   172   440 0.72 -
SOLCI004421600       -            720 EOG093606QR          -            472   1.2e-05   26.3   0.2   3   3    0.0049      0.81   10.4   0.0   146   269   513   633   501   647 0.78 -
SOLCI002576300       -            608 EOG093606QR          -            472   1.5e-05   26.0   0.0   1   4    0.0024      0.39   11.4   0.0   128   243    84   197    63   208 0.83 -
SOLCI002576300       -            608 EOG093606QR          -            472   1.5e-05   26.0   0.0   2   4      0.88   1.5e+02    2.9   0.0   114   157   272   314   256   364 0.68 -
SOLCI002576300       -            608 EOG093606QR          -            472   1.5e-05   26.0   0.0   3   4      0.47        77    3.8   0.0   334   367   364   397   356   405 0.84 -
SOLCI002576300       -            608 EOG093606QR          -            472   1.5e-05   26.0   0.0   4   4         4   6.7e+02    0.8   0.0    73   161   467   556   435   571 0.78 -
SOLCI007165500       -            811 EOG093606QR          -            472   1.6e-05   25.9   1.0   1   4       2.6   4.4e+02    1.4   0.0   145   238   104   196    67   216 0.67 -
SOLCI007165500       -            811 EOG093606QR          -            472   1.6e-05   25.9   1.0   2   4       1.7   2.7e+02    2.0   0.0   108   171   169   231   141   251 0.75 -
SOLCI007165500       -            811 EOG093606QR          -            472   1.6e-05   25.9   1.0   3   4   0.00066      0.11   13.2   0.8    50   191   312   454   274   519 0.81 -
SOLCI007165500       -            811 EOG093606QR          -            472   1.6e-05   25.9   1.0   4   4      0.23        38    4.9   0.0   199   273   528   602   500   637 0.84 -
SOLCI002661500       -            536 EOG093606QR          -            472   1.6e-05   25.9   0.0   1   2      0.42        70    4.0   0.0   113   169    26    81    15    94 0.74 -
SOLCI002661500       -            536 EOG093606QR          -            472   1.6e-05   25.9   0.0   2   2   2.1e-05    0.0035   18.2   0.0   143   267   328   449   288   471 0.83 -
SOLCI002236600       -            691 EOG093606QR          -            472   1.7e-05   25.8   0.1   1   3   2.7e-05    0.0044   17.8   0.3   142   359   225   447   197   456 0.81 -
SOLCI002236600       -            691 EOG093606QR          -            472   1.7e-05   25.8   0.1   2   3       4.9   8.1e+02    0.5   0.0   146   270   431   551   414   563 0.65 -
SOLCI002236600       -            691 EOG093606QR          -            472   1.7e-05   25.8   0.1   3   3      0.95   1.6e+02    2.8   0.0   212   239   594   621   572   633 0.82 -
SOLCI001670900       -            653 EOG093606QR          -            472   1.8e-05   25.8   0.5   1   3    0.0012       0.2   12.4   0.1   116   293   120   293   112   379 0.70 -
SOLCI001670900       -            653 EOG093606QR          -            472   1.8e-05   25.8   0.5   2   3         1   1.7e+02    2.7   0.0   220   271   388   440   297   450 0.58 -
SOLCI001670900       -            653 EOG093606QR          -            472   1.8e-05   25.8   0.5   3   3    0.0052      0.87   10.3   0.0   168   300   408   536   379   566 0.85 -
SOLCI006966600       -            935 EOG093606QR          -            472     2e-05   25.6   1.1   1   3       9.9   1.6e+03   -0.5   0.0   146   174   322   350   312   391 0.65 -
SOLCI006966600       -            935 EOG093606QR          -            472     2e-05   25.6   1.1   2   3     0.025       4.2    8.0   0.0    66   150   409   491   376   503 0.85 -
SOLCI006966600       -            935 EOG093606QR          -            472     2e-05   25.6   1.1   3   3   0.00072      0.12   13.1   0.0   139   359   518   742   510   786 0.71 -
SOLCI006485100       -            894 EOG093606QR          -            472   2.1e-05   25.5   1.1   1   3      0.24        40    4.8   0.0   212   307    80   173    70   181 0.74 -
SOLCI006485100       -            894 EOG093606QR          -            472   2.1e-05   25.5   1.1   2   3   9.8e-05     0.016   16.0   0.1    89   304   158   373   142   385 0.77 -
SOLCI006485100       -            894 EOG093606QR          -            472   2.1e-05   25.5   1.1   3   3       1.9   3.1e+02    1.9   0.0    84   132   457   505   436   517 0.88 -
SOLCI006161400       -            527 EOG093606QR          -            472   2.3e-05   25.4   0.3   1   3       1.9   3.2e+02    1.8   0.0    83   168   132   226   107   237 0.69 -
SOLCI006161400       -            527 EOG093606QR          -            472   2.3e-05   25.4   0.3   2   3      0.36        60    4.2   0.0   332   377   224   270   212   277 0.82 -
SOLCI006161400       -            527 EOG093606QR          -            472   2.3e-05   25.4   0.3   3   3    0.0001     0.017   15.9   0.0   113   233   305   425   294   439 0.85 -
SOLCI003665000       -            522 EOG093606QR          -            472   2.3e-05   25.4   0.0   1   4       2.7   4.5e+02    1.3   0.0   108   138    63    93    31   118 0.62 -
SOLCI003665000       -            522 EOG093606QR          -            472   2.3e-05   25.4   0.0   2   4   4.8e-05     0.008   17.0   0.0   145   362    68   291    60   298 0.72 -
SOLCI003665000       -            522 EOG093606QR          -            472   2.3e-05   25.4   0.0   3   4    0.0037      0.62   10.8   0.0    56   181   211   338   192   356 0.82 -
SOLCI003665000       -            522 EOG093606QR          -            472   2.3e-05   25.4   0.0   4   4       2.1   3.5e+02    1.7   0.0    67   140   359   431   349   466 0.82 -
SOLCI000357500       -            662 EOG093606QR          -            472   2.7e-05   25.1   0.4   1   5     0.067        11    6.6   0.0   329   407    60   139    35   153 0.86 -
SOLCI000357500       -            662 EOG093606QR          -            472   2.7e-05   25.1   0.4   2   5       1.7   2.8e+02    2.0   0.0   108   134   205   231   194   257 0.82 -
SOLCI000357500       -            662 EOG093606QR          -            472   2.7e-05   25.1   0.4   3   5      0.66   1.1e+02    3.3   0.0   212   265   273   326   268   335 0.86 -
SOLCI000357500       -            662 EOG093606QR          -            472   2.7e-05   25.1   0.4   4   5       2.8   4.6e+02    1.3   0.0   109   188   344   422   330   426 0.75 -
SOLCI000357500       -            662 EOG093606QR          -            472   2.7e-05   25.1   0.4   5   5      0.26        43    4.7   0.0   113   236   451   573   445   580 0.87 -
SOLCI001866000       -            507 EOG093606QR          -            472   2.8e-05   25.1   0.0   1   3     0.032       5.3    7.7   0.0   339   399   117   173   106   193 0.78 -
SOLCI001866000       -            507 EOG093606QR          -            472   2.8e-05   25.1   0.0   2   3      0.86   1.4e+02    3.0   0.0   334   365   244   275   238   286 0.86 -
SOLCI001866000       -            507 EOG093606QR          -            472   2.8e-05   25.1   0.0   3   3   0.00094      0.16   12.7   0.0   146   302   253   405   250   413 0.72 -
SOLCI006582300       -            682 EOG093606QR          -            472   2.8e-05   25.1   0.6   1   3      0.28        47    4.6   0.1   335   399    64   124    59   131 0.89 -
SOLCI006582300       -            682 EOG093606QR          -            472   2.8e-05   25.1   0.6   2   3       1.8   2.9e+02    1.9   0.0   343   389   204   250   165   275 0.81 -
SOLCI006582300       -            682 EOG093606QR          -            472   2.8e-05   25.1   0.6   3   3    0.0016      0.26   12.0   0.0   105   184   463   547   421   570 0.83 -
SOLCI002236200       -            721 EOG093606QR          -            472   3.2e-05   24.9   0.1   1   5       3.5   5.9e+02    0.9   0.0   117   192    56   133    23   188 0.55 -
SOLCI002236200       -            721 EOG093606QR          -            472   3.2e-05   24.9   0.1   2   5      0.04       6.7    7.4   0.0   339   398   256   311   246   326 0.86 -
SOLCI002236200       -            721 EOG093606QR          -            472   3.2e-05   24.9   0.1   3   5       1.7   2.8e+02    2.0   0.1   115   191   362   437   344   457 0.71 -
SOLCI002236200       -            721 EOG093606QR          -            472   3.2e-05   24.9   0.1   4   5      0.14        23    5.6   0.0   148   268   464   580   457   589 0.83 -
SOLCI002236200       -            721 EOG093606QR          -            472   3.2e-05   24.9   0.1   5   5       7.2   1.2e+03   -0.1   0.0   245   274   625   654   612   660 0.84 -
SOLCI002318700       -            617 EOG093606QR          -            472   3.3e-05   24.8   0.0   1   3       6.2     1e+03    0.1   0.0   339   393   116   166   103   181 0.74 -
SOLCI002318700       -            617 EOG093606QR          -            472   3.3e-05   24.8   0.0   2   3     0.025       4.1    8.1   0.0   218   292   322   392   310   418 0.73 -
SOLCI002318700       -            617 EOG093606QR          -            472   3.3e-05   24.8   0.0   3   3    0.0015      0.25   12.1   0.0   115   269   423   571   410   580 0.86 -
SOLCI003109000       -            456 EOG093606QR          -            472   3.6e-05   24.7   0.0   1   2    0.0034      0.56   10.9   0.0   142   267    71   191    52   232 0.79 -
SOLCI003109000       -            456 EOG093606QR          -            472   3.6e-05   24.7   0.0   2   2    0.0016      0.26   12.0   0.0   241   397   237   401   197   408 0.65 -
SOLCI007478000       -            589 EOG093606QR          -            472   3.6e-05   24.7   0.2   1   2   0.00025     0.041   14.6   0.0   125   359   113   353    97   397 0.76 -
SOLCI007478000       -            589 EOG093606QR          -            472   3.6e-05   24.7   0.2   2   2      0.28        46    4.6   0.0   144   239   366   461   362   468 0.69 -
SOLCI000060300       -            370 EOG093606QR          -            472   3.8e-05   24.6   0.9   1   3     0.094        16    6.1   0.1   331   406    42   117    33   132 0.88 -
SOLCI000060300       -            370 EOG093606QR          -            472   3.8e-05   24.6   0.9   2   3     0.016       2.6    8.7   0.0   156   240   134   217   110   228 0.86 -
SOLCI000060300       -            370 EOG093606QR          -            472   3.8e-05   24.6   0.9   3   3      0.03         5    7.8   0.0   334   398   232   296   216   307 0.64 -
SOLCI002358400       -            745 EOG093606QR          -            472   4.7e-05   24.4   7.4   1   4       3.4   5.7e+02    1.0   0.1   145   186    46    87    38    99 0.88 -
SOLCI002358400       -            745 EOG093606QR          -            472   4.7e-05   24.4   7.4   2   4      0.36        60    4.2   0.1    84   174   120   207    90   216 0.66 -
SOLCI002358400       -            745 EOG093606QR          -            472   4.7e-05   24.4   7.4   3   4    0.0087       1.4    9.5   0.0    70   180   269   376   237   391 0.80 -
SOLCI002358400       -            745 EOG093606QR          -            472   4.7e-05   24.4   7.4   4   4    0.0073       1.2    9.8   0.1   114   236   412   533   399   544 0.91 -
SOLCI006954000       -            616 EOG093606QR          -            472     5e-05   24.3   0.0   1   3       1.4   2.3e+02    2.3   0.0    72   137    59   122    49   133 0.81 -
SOLCI006954000       -            616 EOG093606QR          -            472     5e-05   24.3   0.0   2   3     0.084        14    6.3   0.0   334   395   163   220   154   243 0.86 -
SOLCI006954000       -            616 EOG093606QR          -            472     5e-05   24.3   0.0   3   3    0.0023      0.38   11.4   0.0   127   312   285   471   254   571 0.70 -
SOLCI000248800       -            602 EOG093606QR          -            472   5.1e-05   24.2   0.0   1   2    0.0042      0.69   10.6   0.1   274   394   180   298   142   311 0.67 -
SOLCI000248800       -            602 EOG093606QR          -            472   5.1e-05   24.2   0.0   2   2      0.02       3.4    8.3   0.0   136   209   343   411   301   488 0.52 -
SOLCI005586600       -            624 EOG093606QR          -            472   5.3e-05   24.2   0.0   1   2    0.0023      0.39   11.4   0.0    83   235   162   310   149   318 0.81 -
SOLCI005586600       -            624 EOG093606QR          -            472   5.3e-05   24.2   0.0   2   2    0.0036      0.61   10.8   0.0   148   278   294   419   287   446 0.83 -
SOLCI002514300       -            555 EOG093606QR          -            472   5.6e-05   24.1   0.0   1   2   0.00033     0.054   14.2   0.0   141   235    68   161    55   188 0.83 -
SOLCI002514300       -            555 EOG093606QR          -            472   5.6e-05   24.1   0.0   2   2     0.072        12    6.5   0.0   148   275   347   470   338   477 0.78 -
SOLCI005911000       -            652 EOG093606QR          -            472   5.9e-05   24.0   1.1   1   2     0.028       4.6    7.9   0.2   111   265   172   333   157   346 0.67 -
SOLCI005911000       -            652 EOG093606QR          -            472   5.9e-05   24.0   1.1   2   2   0.00021     0.035   14.9   0.1   245   451   353   577   330   585 0.73 -
SOLCI001781600       -            651 EOG093606QR          -            472     6e-05   24.0   0.0   1   2      0.29        49    4.5   0.0   209   273   174   234   108   281 0.58 -
SOLCI001781600       -            651 EOG093606QR          -            472     6e-05   24.0   0.0   2   2   5.6e-05    0.0093   16.8   0.0   142   270   312   436   283   447 0.66 -
SOLCI005367200       -            658 EOG093606QR          -            472     8e-05   23.6   0.0   1   3     0.047       7.8    7.1   0.0   340   398    89   143    79   148 0.72 -
SOLCI005367200       -            658 EOG093606QR          -            472     8e-05   23.6   0.0   2   3     0.011       1.8    9.3   0.0   130   373   139   386   136   390 0.73 -
SOLCI005367200       -            658 EOG093606QR          -            472     8e-05   23.6   0.0   3   3      0.19        31    5.1   0.0   147   277   326   452   322   480 0.63 -
SOLCI004518400       -            428 EOG093606QR          -            472   8.2e-05   23.5   0.0   1   2   1.1e-05    0.0018   19.2   0.0   113   316    85   283    78   377 0.69 -
SOLCI004518400       -            428 EOG093606QR          -            472   8.2e-05   23.5   0.0   2   2       4.5   7.4e+02    0.6   0.0   217   243   388   414   373   418 0.73 -
SOLCI005213900       -            936 EOG093606QR          -            472   8.7e-05   23.5  14.7   1   6     0.012         2    9.1   0.7   114   186   198   270   191   282 0.85 -
SOLCI005213900       -            936 EOG093606QR          -            472   8.7e-05   23.5  14.7   2   6      0.02       3.3    8.4   0.8   337   405   294   358   282   412 0.55 -
SOLCI005213900       -            936 EOG093606QR          -            472   8.7e-05   23.5  14.7   3   6         7   1.2e+03   -0.0   0.0   333   362   391   420   382   461 0.75 -
SOLCI005213900       -            936 EOG093606QR          -            472   8.7e-05   23.5  14.7   4   6       3.2   5.4e+02    1.1   0.2   107   153   525   571   503   580 0.85 -
SOLCI005213900       -            936 EOG093606QR          -            472   8.7e-05   23.5  14.7   5   6       1.5   2.5e+02    2.2   0.0   142   205   629   692   597   732 0.63 -
SOLCI005213900       -            936 EOG093606QR          -            472   8.7e-05   23.5  14.7   6   6      0.96   1.6e+02    2.8   0.0   181   270   704   788   625   800 0.50 -
SOLCI000914500       -            833 EOG093606QR          -            472    0.0001   23.2   3.0   1   3      0.14        23    5.6   0.0   341   404   154   220   103   249 0.84 -
SOLCI000914500       -            833 EOG093606QR          -            472    0.0001   23.2   3.0   2   3       0.4        66    4.1   0.6   200   293   317   409   299   491 0.55 -
SOLCI000914500       -            833 EOG093606QR          -            472    0.0001   23.2   3.0   3   3      0.02       3.3    8.4   0.0    83   138   574   627   560   768 0.77 -
SOLCI001729000       -            853 EOG093606QR          -            472   0.00011   23.2   0.0   1   3      0.32        53    4.4   0.1   115   186   190   261   181   270 0.70 -
SOLCI001729000       -            853 EOG093606QR          -            472   0.00011   23.2   0.0   2   3      0.12        19    5.8   0.1   194   350   234   399   215   411 0.62 -
SOLCI001729000       -            853 EOG093606QR          -            472   0.00011   23.2   0.0   3   3     0.016       2.7    8.6   0.0   107   237   587   716   577   720 0.91 -
SOLCI003575300       -            729 EOG093606QR          -            472   0.00011   23.1   3.4   1   2   0.00038     0.064   14.0   0.1    51   188   262   403   251   444 0.75 -
SOLCI003575300       -            729 EOG093606QR          -            472   0.00011   23.1   3.4   2   2     0.027       4.4    7.9   0.1    63   154   549   642   529   662 0.83 -
SOLCI007091600       -            804 EOG093606QR          -            472   0.00012   23.0   0.2   1   3   0.00027     0.044   14.5   0.0   143   237    94   187    79   209 0.86 -
SOLCI007091600       -            804 EOG093606QR          -            472   0.00012   23.0   0.2   2   3       6.9   1.1e+03   -0.0   0.0   142   172   366   396   351   404 0.81 -
SOLCI007091600       -            804 EOG093606QR          -            472   0.00012   23.0   0.2   3   3      0.98   1.6e+02    2.8   0.0   338   368   466   496   445   544 0.75 -
SOLCI004901500       -            466 EOG093606QR          -            472   0.00013   22.9   0.0   1   3   0.00065      0.11   13.3   0.0   336   398   252   312   124   320 0.71 -
SOLCI004901500       -            466 EOG093606QR          -            472   0.00013   22.9   0.0   2   3      0.32        53    4.4   0.0   203   276   313   387   307   398 0.85 -
SOLCI004901500       -            466 EOG093606QR          -            472   0.00013   22.9   0.0   3   3      0.76   1.3e+02    3.2   0.0    65   140   347   422   340   430 0.83 -
SOLCI002625600       -            591 EOG093606QR          -            472   0.00014   22.7   0.3   1   1   0.00014     0.023   15.5   0.3   145   401    87   313    74   318 0.77 -
SOLCI004636500       -            458 EOG093606QR          -            472   0.00017   22.5   0.0   1   3    0.0035      0.58   10.9   0.0   196   314    89   205    61   210 0.74 -
SOLCI004636500       -            458 EOG093606QR          -            472   0.00017   22.5   0.0   2   3      0.59        97    3.5   0.0   343   405   175   237   170   244 0.93 -
SOLCI004636500       -            458 EOG093606QR          -            472   0.00017   22.5   0.0   3   3     0.028       4.7    7.9   0.0    83   246   247   414   230   443 0.78 -
SOLCI005419900       -            642 EOG093606QR          -            472   0.00019   22.3   0.8   1   2      0.11        18    5.9   0.2   148   239    97   188    73   260 0.75 -
SOLCI005419900       -            642 EOG093606QR          -            472   0.00019   22.3   0.8   2   2   0.00057     0.095   13.4   0.0   141   258   373   489   360   548 0.81 -
SOLCI001442000       -            759 EOG093606QR          -            472   0.00025   21.9   0.0   1   2    0.0037      0.61   10.8   0.0   165   403   239   482   154   485 0.67 -
SOLCI001442000       -            759 EOG093606QR          -            472   0.00025   21.9   0.0   2   2    0.0047      0.78   10.4   0.0   198   270   474   546   453   556 0.87 -
SOLCI002278200       -            639 EOG093606QR          -            472   0.00025   21.9   0.2   1   2   0.00023     0.039   14.7   0.0   172   306   138   274   101   283 0.85 -
SOLCI002278200       -            639 EOG093606QR          -            472   0.00025   21.9   0.2   2   2       0.2        33    5.1   0.0   144   241   285   381   275   393 0.78 -
SOLCI004780800       -            688 EOG093606QR          -            472   0.00025   21.9   0.0   1   3      0.17        28    5.3   0.0   332   404   141   209    81   216 0.87 -
SOLCI004780800       -            688 EOG093606QR          -            472   0.00025   21.9   0.0   2   3       2.2   3.6e+02    1.6   0.1   114   179   253   317   226   328 0.68 -
SOLCI004780800       -            688 EOG093606QR          -            472   0.00025   21.9   0.0   3   3    0.0052      0.87   10.3   0.0   127   328   335   540   330   554 0.84 -
SOLCI006755700       -            646 EOG093606QR          -            472   0.00026   21.9   0.0   1   2      0.37        61    4.2   0.0   209   284   203   274   155   288 0.56 -
SOLCI006755700       -            646 EOG093606QR          -            472   0.00026   21.9   0.0   2   2    0.0006       0.1   13.4   0.0   142   273   308   435   293   470 0.83 -
SOLCI006728300       -            871 EOG093606QR          -            472   0.00026   21.9   0.0   1   2     0.048       7.9    7.1   0.0   329   408   327   406   309   416 0.89 -
SOLCI006728300       -            871 EOG093606QR          -            472   0.00026   21.9   0.0   2   2    0.0026      0.43   11.3   0.0   333   368   506   541   498   552 0.87 -
SOLCI004821100       -            375 EOG093606QR          -            472   0.00027   21.8   0.0   1   1   2.3e-06   0.00039   21.3   0.0   111   216   264   372   261   375 0.90 -
SOLCI005629100       -            493 EOG093606QR          -            472   0.00028   21.8   0.1   1   5         3     5e+02    1.2   0.0   159   227    15    81     2    95 0.64 -
SOLCI005629100       -            493 EOG093606QR          -            472   0.00028   21.8   0.1   2   5      0.13        21    5.7   0.0   344   404    72   132    67   137 0.92 -
SOLCI005629100       -            493 EOG093606QR          -            472   0.00028   21.8   0.1   3   5     0.048       7.9    7.1   0.0    82   271   107   297    93   307 0.65 -
SOLCI005629100       -            493 EOG093606QR          -            472   0.00028   21.8   0.1   4   5       0.4        67    4.1   0.0   333   393   303   363   291   366 0.88 -
SOLCI005629100       -            493 EOG093606QR          -            472   0.00028   21.8   0.1   5   5       1.3   2.1e+02    2.4   0.0   164   204   366   406   364   416 0.88 -
SOLCI004319000       -            329 EOG093606QR          -            472   0.00028   21.8   0.1   1   2   1.6e-05    0.0027   18.5   0.0   144   272   105   232    86   237 0.83 -
SOLCI004319000       -            329 EOG093606QR          -            472   0.00028   21.8   0.1   2   2       3.8   6.3e+02    0.8   0.0   345   398   249   302   243   321 0.78 -
SOLCI000401400       -            603 EOG093606QR          -            472   0.00031   21.7   0.1   1   2      0.21        34    5.0   0.0   247   307   159   218    88   235 0.72 -
SOLCI000401400       -            603 EOG093606QR          -            472   0.00031   21.7   0.1   2   2   0.00026     0.043   14.6   0.1   111   240   264   392   248   458 0.92 -
SOLCI005477300       -            449 EOG093606QR          -            472   0.00035   21.5   0.0   1   2   0.00082      0.14   12.9   0.1   109   186   130   207   103   216 0.83 -
SOLCI005477300       -            449 EOG093606QR          -            472   0.00035   21.5   0.0   2   2      0.18        30    5.2   0.0   153   235   276   358   237   370 0.51 -
SOLCI003387500       -            695 EOG093606QR          -            472   0.00036   21.4   0.0   1   3      0.45        75    3.9   0.0   130   187   108   164    93   174 0.87 -
SOLCI003387500       -            695 EOG093606QR          -            472   0.00036   21.4   0.0   2   3    0.0027      0.45   11.2   0.1   239   377   180   326   121   332 0.68 -
SOLCI003387500       -            695 EOG093606QR          -            472   0.00036   21.4   0.0   3   3       1.7   2.8e+02    2.0   0.0   115   188   363   435   348   493 0.63 -
SOLCI003466100       -            531 EOG093606QR          -            472   0.00039   21.3   0.0   1   3      0.42        70    4.0   0.0   141   270    83   207    49   211 0.70 -
SOLCI003466100       -            531 EOG093606QR          -            472   0.00039   21.3   0.0   2   3   0.00013     0.022   15.6   0.0   108   238   183   310   175   340 0.86 -
SOLCI003466100       -            531 EOG093606QR          -            472   0.00039   21.3   0.0   3   3       2.3   3.8e+02    1.6   0.0   129   236   305   411   292   417 0.78 -
SOLCI004441600       -            343 EOG093606QR          -            472   0.00042   21.2   0.0   1   1   3.9e-05    0.0065   17.3   0.0   114   207   174   270   155   304 0.78 -
SOLCI000130800       -            698 EOG093606QR          -            472   0.00044   21.1   0.1   1   2   9.2e-05     0.015   16.1   0.0    84   196   347   460   338   521 0.74 -
SOLCI000130800       -            698 EOG093606QR          -            472   0.00044   21.1   0.1   2   2       9.6   1.6e+03   -0.5   0.0   329   369   639   682   623   685 0.71 -
SOLCI004420700       -            667 EOG093606QR          -            472   0.00045   21.1   0.0   1   2       0.4        67    4.1   0.0   141   173    85   117    74   128 0.84 -
SOLCI004420700       -            667 EOG093606QR          -            472   0.00045   21.1   0.0   2   2    0.0022      0.36   11.5   0.0   115   240   395   519   386   533 0.86 -
SOLCI000669300       -            552 EOG093606QR          -            472    0.0005   21.0   0.1   1   2      0.16        26    5.4   0.0   145   312    84   248    67   270 0.69 -
SOLCI000669300       -            552 EOG093606QR          -            472    0.0005   21.0   0.1   2   2     0.001      0.17   12.6   0.0   247   308   289   349   276   364 0.82 -
SOLCI004732000       -            116 EOG093606QR          -            472    0.0005   21.0   0.0   1   1   3.5e-06   0.00058   20.8   0.0   143   223    25   104    12   115 0.79 -
SOLCI005783200       -            285 EOG093606QR          -            472   0.00052   20.9   0.1   1   3       8.8   1.5e+03   -0.4   0.0   413   448   136   174   121   179 0.71 -
SOLCI005783200       -            285 EOG093606QR          -            472   0.00052   20.9   0.1   2   3       5.9   9.8e+02    0.2   0.0   434   450   177   193   159   204 0.75 -
SOLCI005783200       -            285 EOG093606QR          -            472   0.00052   20.9   0.1   3   3   7.1e-05     0.012   16.4   0.0   164   216   233   284   210   285 0.84 -
SOLCI002635400       -            608 EOG093606QR          -            472   0.00052   20.9   1.7   1   3     0.065        11    6.7   0.0   129   263   105   233    90   247 0.83 -
SOLCI002635400       -            608 EOG093606QR          -            472   0.00052   20.9   1.7   2   3         1   1.7e+02    2.7   0.0   127   293   204   371   181   382 0.71 -
SOLCI002635400       -            608 EOG093606QR          -            472   0.00052   20.9   1.7   3   3    0.0081       1.3    9.6   0.1   138   191   390   445   379   527 0.70 -
SOLCI007129300       -            488 EOG093606QR          -            472   0.00058   20.7   0.1   1   3      0.93   1.5e+02    2.9   0.0   333   364   173   204   155   210 0.86 -
SOLCI007129300       -            488 EOG093606QR          -            472   0.00058   20.7   0.1   2   3    0.0029      0.49   11.1   0.0   334   393   209   268   202   284 0.88 -
SOLCI007129300       -            488 EOG093606QR          -            472   0.00058   20.7   0.1   3   3       1.7   2.8e+02    2.0   0.1   157   187   369   399   294   452 0.53 -
SOLCI002323000       -            564 EOG093606QR          -            472   0.00059   20.7   0.0   1   4       4.1   6.7e+02    0.7   0.0   250   274    25    49    14    66 0.79 -
SOLCI002323000       -            564 EOG093606QR          -            472   0.00059   20.7   0.0   2   4       1.6   2.6e+02    2.1   0.0   213   243   123   153   113   183 0.87 -
SOLCI002323000       -            564 EOG093606QR          -            472   0.00059   20.7   0.0   3   4     0.011       1.8    9.2   0.0   176   270   255   349   218   363 0.69 -
SOLCI002323000       -            564 EOG093606QR          -            472   0.00059   20.7   0.0   4   4       1.3   2.1e+02    2.4   0.0   247   278   392   423   380   433 0.88 -
SOLCI000161600       -            521 EOG093606QR          -            472   0.00062   20.6   0.3   1   1   1.2e-05     0.002   19.0   0.1    68   251   272   468   261   478 0.79 -
SOLCI003460600       -            459 EOG093606QR          -            472   0.00076   20.4   0.0   1   1   6.8e-06    0.0011   19.8   0.0   110   200   188   281   177   305 0.86 -
SOLCI000270700       -            850 EOG093606QR          -            472   0.00081   20.3   2.4   1   2   7.2e-05     0.012   16.4   0.8   133   238   494   595   411   655 0.72 -
SOLCI000270700       -            850 EOG093606QR          -            472   0.00081   20.3   2.4   2   2       2.1   3.5e+02    1.7   0.0   251   305   751   808   746   846 0.76 -
SOLCI000669400       -            426 EOG093606QR          -            472   0.00086   20.2   0.2   1   1   1.6e-05    0.0027   18.6   0.2   141   251   128   234   102   266 0.81 -
SOLCI005079900       -            558 EOG093606QR          -            472   0.00097   20.0   2.1   1   2   0.00036      0.06   14.1   0.3    91   188   185   279   173   297 0.88 -
SOLCI005079900       -            558 EOG093606QR          -            472   0.00097   20.0   2.1   2   2       1.7   2.8e+02    2.0   0.0   114   234   307   426   302   440 0.77 -
SOLCI002836800       -            596 EOG093606QR          -            472     0.001   20.0   0.1   1   2   0.00088      0.15   12.8   0.0   122   392    72   346    25   355 0.70 -
SOLCI002836800       -            596 EOG093606QR          -            472     0.001   20.0   0.1   2   2       3.8   6.2e+02    0.9   0.0   336   399   391   454   379   491 0.80 -
SOLCI002884000       -            602 EOG093606QR          -            472    0.0011   19.8   0.1   1   3      0.16        26    5.4   0.0    68   174    47   155    27   207 0.64 -
SOLCI002884000       -            602 EOG093606QR          -            472    0.0011   19.8   0.1   2   3      0.14        24    5.5   0.0   108   195   253   339   222   381 0.73 -
SOLCI002884000       -            602 EOG093606QR          -            472    0.0011   19.8   0.1   3   3      0.19        31    5.1   0.0   335   388   384   437   367   481 0.85 -
SOLCI002338600       -            706 EOG093606QR          -            472    0.0012   19.7   0.0   1   3    0.0091       1.5    9.5   0.0   113   297    68   250    48   259 0.76 -
SOLCI002338600       -            706 EOG093606QR          -            472    0.0012   19.7   0.0   2   3       6.3     1e+03    0.1   0.0   162   190   319   347   299   354 0.80 -
SOLCI002338600       -            706 EOG093606QR          -            472    0.0012   19.7   0.0   3   3      0.32        54    4.4   0.0   114   234   373   492   363   497 0.77 -
SOLCI000005400       -            477 EOG093606QR          -            472    0.0013   19.6   0.0   1   3      0.98   1.6e+02    2.8   0.0   330   364   155   189   138   202 0.83 -
SOLCI000005400       -            477 EOG093606QR          -            472    0.0013   19.6   0.0   2   3    0.0034      0.57   10.9   0.0   199   315   217   331   194   340 0.66 -
SOLCI000005400       -            477 EOG093606QR          -            472    0.0013   19.6   0.0   3   3      0.66   1.1e+02    3.3   0.0   209   305   327   424   321   431 0.77 -
SOLCI000463100       -            526 EOG093606QR          -            472    0.0014   19.5   0.5   1   3       2.3   3.7e+02    1.6   0.0   102   138   215   251   182   256 0.71 -
SOLCI000463100       -            526 EOG093606QR          -            472    0.0014   19.5   0.5   2   3     0.001      0.17   12.6   0.0   141   255   292   405   256   423 0.77 -
SOLCI000463100       -            526 EOG093606QR          -            472    0.0014   19.5   0.5   3   3       4.1   6.8e+02    0.7   0.0   151   185   438   472   428   493 0.82 -
SOLCI002337100       -            757 EOG093606QR          -            472    0.0022   18.9   1.8   1   4       5.4   8.9e+02    0.3   0.0   177   266   103   187    97   207 0.70 -
SOLCI002337100       -            757 EOG093606QR          -            472    0.0022   18.9   1.8   2   4       0.2        33    5.1   1.0   106   149   266   307   235   316 0.80 -
SOLCI002337100       -            757 EOG093606QR          -            472    0.0022   18.9   1.8   3   4         2   3.3e+02    1.8   0.0   143   180   373   410   367   424 0.73 -
SOLCI002337100       -            757 EOG093606QR          -            472    0.0022   18.9   1.8   4   4      0.23        38    4.9   0.0   143   317   442   610   435   635 0.77 -
SOLCI002908200       -            626 EOG093606QR          -            472    0.0022   18.8   0.0   1   2    0.0031      0.51   11.0   0.0   250   373    88   214    43   243 0.68 -
SOLCI002908200       -            626 EOG093606QR          -            472    0.0022   18.8   0.0   2   2      0.29        48    4.5   0.0   206   316   245   356   236   379 0.65 -
SOLCI003278300       -            830 EOG093606QR          -            472    0.0023   18.8   0.4   1   3         8   1.3e+03   -0.2   0.0   343   374    93   120    50   162 0.56 -
SOLCI003278300       -            830 EOG093606QR          -            472    0.0023   18.8   0.4   2   3       1.2     2e+02    2.5   0.0   144   270   223   344   194   375 0.66 -
SOLCI003278300       -            830 EOG093606QR          -            472    0.0023   18.8   0.4   3   3      0.23        38    4.8   0.0   114   191   396   472   389   479 0.84 -
SOLCI006982000       -            615 EOG093606QR          -            472    0.0023   18.7   0.5   1   4      0.59        98    3.5   0.5   111   180    99   166    84   238 0.72 -
SOLCI006982000       -            615 EOG093606QR          -            472    0.0023   18.7   0.5   2   4         9   1.5e+03   -0.4   0.0   115   165   202   251   188   268 0.64 -
SOLCI006982000       -            615 EOG093606QR          -            472    0.0023   18.7   0.5   3   4       3.5   5.8e+02    1.0   0.0   341   368   409   436   388   442 0.85 -
SOLCI006982000       -            615 EOG093606QR          -            472    0.0023   18.7   0.5   4   4     0.013       2.1    9.0   0.0   108   244   436   572   418   599 0.85 -
SOLCI003056700       -            876 EOG093606QR          -            472    0.0024   18.7   0.0   1   5      0.26        43    4.7   0.0   338   377   163   202   154   209 0.84 -
SOLCI003056700       -            876 EOG093606QR          -            472    0.0024   18.7   0.0   2   5       5.5   9.2e+02    0.3   0.0   337   363   232   258   219   285 0.70 -
SOLCI003056700       -            876 EOG093606QR          -            472    0.0024   18.7   0.0   3   5       1.1   1.8e+02    2.7   0.0   134   174   327   367   310   376 0.77 -
SOLCI003056700       -            876 EOG093606QR          -            472    0.0024   18.7   0.0   4   5       2.6   4.3e+02    1.4   0.0    53   106   412   465   399   481 0.81 -
SOLCI003056700       -            876 EOG093606QR          -            472    0.0024   18.7   0.0   5   5       5.6   9.2e+02    0.3   0.0   171   232   595   656   540   690 0.54 -
SOLCI002878000       -            323 EOG093606QR          -            472    0.0029   18.5   0.1   1   1   2.4e-05    0.0041   18.0   0.1   119   206   163   256   154   300 0.71 -
SOLCI007220200       -            850 EOG093606QR          -            472    0.0029   18.4   6.0   1   4       5.8   9.6e+02    0.2   0.1   249   273   160   183    38   227 0.57 -
SOLCI007220200       -            850 EOG093606QR          -            472    0.0029   18.4   6.0   2   4     0.015       2.5    8.8   0.5   241   358   359   489   253   492 0.57 -
SOLCI007220200       -            850 EOG093606QR          -            472    0.0029   18.4   6.0   3   4     0.086        14    6.3   0.1    83   178   476   569   465   583 0.82 -
SOLCI007220200       -            850 EOG093606QR          -            472    0.0029   18.4   6.0   4   4       2.5   4.2e+02    1.4   0.0   111   275   635   798   599   805 0.48 -
SOLCI005192800       -            605 EOG093606QR          -            472    0.0034   18.2   0.0   1   4      0.74   1.2e+02    3.2   0.0   116   236    73   191    66   200 0.70 -
SOLCI005192800       -            605 EOG093606QR          -            472    0.0034   18.2   0.0   2   4     0.033       5.5    7.6   0.0   108   194   166   248   162   313 0.81 -
SOLCI005192800       -            605 EOG093606QR          -            472    0.0034   18.2   0.0   3   4       4.4   7.2e+02    0.6   0.0   114   170   273   328   266   346 0.80 -
SOLCI005192800       -            605 EOG093606QR          -            472    0.0034   18.2   0.0   4   4       0.3        50    4.5   0.0    70   168   363   462   348   480 0.73 -
SOLCI005434400       -            615 EOG093606QR          -            472    0.0041   18.0   0.0   1   2     0.013       2.2    8.9   0.1   108   293   296   484   264   496 0.73 -
SOLCI005434400       -            615 EOG093606QR          -            472    0.0041   18.0   0.0   2   2     0.075        13    6.5   0.0    63   165   493   598   470   612 0.77 -
SOLCI000835400       -            680 EOG093606QR          -            472    0.0043   17.9   0.0   1   2     0.004      0.66   10.7   0.0   142   375    95   334    70   337 0.57 -
SOLCI000835400       -            680 EOG093606QR          -            472    0.0043   17.9   0.0   2   2       1.8     3e+02    1.9   0.0    61   136   453   528   445   544 0.79 -
SOLCI002018900       -            617 EOG093606QR          -            472    0.0046   17.8   0.0   1   1   0.00015     0.025   15.4   0.0   289   402   441   557   360   569 0.77 -
SOLCI005755800       -            441 EOG093606QR          -            472    0.0046   17.8   0.0   1   3      0.91   1.5e+02    2.9   0.0   341   398    95   147    82   185 0.68 -
SOLCI005755800       -            441 EOG093606QR          -            472    0.0046   17.8   0.0   2   3    0.0034      0.57   10.9   0.0   200   281   281   360   224   368 0.81 -
SOLCI005755800       -            441 EOG093606QR          -            472    0.0046   17.8   0.0   3   3       7.7   1.3e+03   -0.2   0.0   191   243   374   426   358   431 0.79 -
SOLCI000502000       -            507 EOG093606QR          -            472    0.0052   17.6   0.0   1   1   6.7e-05     0.011   16.5   0.0   144   242   396   493   378   502 0.87 -
SOLCI003177800       -            637 EOG093606QR          -            472    0.0062   17.3   0.1   1   4      0.34        56    4.3   0.0   254   393    76   220    71   238 0.67 -
SOLCI003177800       -            637 EOG093606QR          -            472    0.0062   17.3   0.1   2   4       2.1   3.5e+02    1.7   0.0   114   190   173   249   165   257 0.87 -
SOLCI003177800       -            637 EOG093606QR          -            472    0.0062   17.3   0.1   3   4      0.35        59    4.2   0.0   115   191   276   351   271   425 0.67 -
SOLCI003177800       -            637 EOG093606QR          -            472    0.0062   17.3   0.1   4   4      0.63     1e+02    3.4   0.0    66   173   471   579   462   583 0.74 -
SOLCI002675600       -            914 EOG093606QR          -            472    0.0071   17.1   0.0   1   2      0.89   1.5e+02    2.9   0.0   130   199   193   261   171   301 0.76 -
SOLCI002675600       -            914 EOG093606QR          -            472    0.0071   17.1   0.0   2   2    0.0055       0.9   10.2   0.0   112   242   478   606   436   613 0.87 -
SOLCI006353400       -            401 EOG093606QR          -            472    0.0077   17.0   0.0   1   2      0.12        19    5.8   0.0   332   370    58    96     1   112 0.59 -
SOLCI006353400       -            401 EOG093606QR          -            472    0.0077   17.0   0.0   2   2     0.011       1.9    9.2   0.0    68   173   157   263   148   274 0.86 -
SOLCI007161600       -            555 EOG093606QR          -            472    0.0096   16.7   0.1   1   2    0.0009      0.15   12.8   0.1   139   245   148   253    90   263 0.85 -
SOLCI007161600       -            555 EOG093606QR          -            472    0.0096   16.7   0.1   2   2       5.4     9e+02    0.3   0.0   208   272   282   347   268   356 0.68 -
SOLCI005700900       -            705 EOG093606QR          -            472     0.014   16.2   1.0   1   3       7.2   1.2e+03   -0.1   0.1   139   190   177   228   148   266 0.65 -
SOLCI005700900       -            705 EOG093606QR          -            472     0.014   16.2   1.0   2   3       1.9   3.2e+02    1.8   0.0   141   174   249   282   221   286 0.85 -
SOLCI005700900       -            705 EOG093606QR          -            472     0.014   16.2   1.0   3   3     0.005      0.83   10.3   0.1   132   269   272   403   258   525 0.71 -
SOLCI002575800       -            399 EOG093606QR          -            472     0.014   16.2   1.0   1   2       2.8   4.7e+02    1.3   0.1   143   193   157   210   135   223 0.72 -
SOLCI002575800       -            399 EOG093606QR          -            472     0.014   16.2   1.0   2   2   0.00054      0.09   13.5   0.1   141   264   272   394   234   399 0.82 -
SOLCI002784600       -            727 EOG093606QR          -            472     0.019   15.7   0.1   1   2    0.0031      0.51   11.0   0.1    98   164   354   418   324   449 0.62 -
SOLCI002784600       -            727 EOG093606QR          -            472     0.019   15.7   0.1   2   2       5.6   9.3e+02    0.3   0.0    64   135   554   625   536   654 0.76 -
SOLCI004428300       -            605 EOG093606QR          -            472     0.021   15.6   0.0   1   3      0.53        88    3.7   0.0    77   138   135   197   132   205 0.78 -
SOLCI004428300       -            605 EOG093606QR          -            472     0.021   15.6   0.0   2   3     0.029       4.7    7.8   0.0   245   359   237   361   230   371 0.78 -
SOLCI004428300       -            605 EOG093606QR          -            472     0.021   15.6   0.0   3   3       2.5   4.1e+02    1.5   0.0   147   269   346   464   337   474 0.65 -
SOLCI002934700       -            481 EOG093606QR          -            472     0.022   15.5   0.0   1   2    0.0023      0.39   11.4   0.0   115   236   228   347   220   350 0.77 -
SOLCI002934700       -            481 EOG093606QR          -            472     0.022   15.5   0.0   2   2      0.73   1.2e+02    3.2   0.0    62   170   309   418   294   429 0.73 -
SOLCI004636900       -            632 EOG093606QR          -            472     0.023   15.5   0.2   1   3      0.14        23    5.6   0.0   152   204    58   106    42   152 0.61 -
SOLCI004636900       -            632 EOG093606QR          -            472     0.023   15.5   0.2   2   3       8.8   1.5e+03   -0.4   0.0   115   179   180   243   172   251 0.73 -
SOLCI004636900       -            632 EOG093606QR          -            472     0.023   15.5   0.2   3   3      0.57        95    3.5   0.0    67   170   468   572   458   590 0.78 -
SOLCI000500200       -            626 EOG093606QR          -            472     0.024   15.4   0.1   1   1    0.0034      0.57   10.9   0.0   198   313   240   353   154   449 0.47 -
SOLCI001074300       -            601 EOG093606QR          -            472     0.027   15.2   0.1   1   3       4.3   7.1e+02    0.7   0.0   336   418   209   299   198   308 0.54 -
SOLCI001074300       -            601 EOG093606QR          -            472     0.027   15.2   0.1   2   3       6.2     1e+03    0.1   0.1   335   401   278   340   262   344 0.63 -
SOLCI001074300       -            601 EOG093606QR          -            472     0.027   15.2   0.1   3   3     0.012         2    9.1   0.0   140   274   381   511   343   517 0.77 -
SOLCI006898400       -            451 EOG093606QR          -            472     0.031   15.0   0.0   1   2    0.0086       1.4    9.6   0.0   142   271   206   333   199   343 0.68 -
SOLCI006898400       -            451 EOG093606QR          -            472     0.031   15.0   0.0   2   2       3.3   5.4e+02    1.1   0.0   215   245   378   408   372   413 0.86 -
SOLCI002123900       -            238 EOG093606QR          -            472     0.033   15.0   1.9   1   1   0.00029     0.048   14.4   1.9    42   202    51   217    44   221 0.76 -
SOLCI003542100       -            437 EOG093606QR          -            472     0.035   14.9   0.0   1   1   0.00094      0.16   12.7   0.0   143   207   110   174    67   209 0.76 -
SOLCI000194500       -            625 EOG093606QR          -            472     0.038   14.7   0.1   1   3       3.3   5.5e+02    1.0   0.0   143   235    88   179    80   188 0.71 -
SOLCI000194500       -            625 EOG093606QR          -            472     0.038   14.7   0.1   2   3       0.2        33    5.1   0.0   108   158   186   237   182   255 0.85 -
SOLCI000194500       -            625 EOG093606QR          -            472     0.038   14.7   0.1   3   3      0.23        38    4.9   0.1   100   217   245   355   218   413 0.74 -
SOLCI002464900       -            240 EOG093606QR          -            472     0.054   14.3   0.0   1   2      0.33        55    4.3   0.0   339   404     8    69     2    73 0.89 -
SOLCI002464900       -            240 EOG093606QR          -            472     0.054   14.3   0.0   2   2     0.027       4.5    7.9   0.0    67   162   100   195    90   204 0.80 -
SOLCI001655700       -            472 EOG093606QR          -            472     0.056   14.2   0.1   1   2     0.047       7.8    7.1   0.0    84   149   153   216   144   230 0.77 -
SOLCI001655700       -            472 EOG093606QR          -            472     0.056   14.2   0.1   2   2      0.28        46    4.6   0.1   109   239   211   340   206   389 0.68 -
SOLCI003556900       -            534 EOG093606QR          -            472     0.058   14.2   0.0   1   2      0.26        44    4.7   0.0   342   405    99   162    89   172 0.93 -
SOLCI003556900       -            534 EOG093606QR          -            472     0.058   14.2   0.0   2   2      0.29        48    4.5   0.0   108   174   195   260   176   285 0.79 -
SOLCI002114100       -            727 EOG093606QR          -            472     0.071   13.9   0.0   1   1   0.00062       0.1   13.3   0.0   207   313   359   464   343   558 0.83 -
SOLCI006221800       -            453 EOG093606QR          -            472     0.095   13.4   0.0   1   1     0.021       3.5    8.3   0.0   244   306   331   393   237   404 0.73 -
SOLCI003800800       -            105 EOG093606QR          -            472      0.11   13.2   0.1   1   1   0.00069      0.12   13.2   0.1   366   413    37    89     8   102 0.53 -
SOLCI005237900       -            150 EOG093606QR          -            472      0.14   12.9   0.0   1   1    0.0013      0.21   12.3   0.0   116   194    48   123    36   130 0.79 -
SOLCI005795600       -            687 EOG093606QR          -            472      0.15   12.8   0.0   1   1    0.0062         1   10.0   0.0   114   238   352   477   343   484 0.89 -
SOLCI002464800       -            234 EOG093606QR          -            472      0.19   12.5   0.0   1   1    0.0038      0.63   10.7   0.0   166   271   114   216    64   226 0.82 -
SOLCI003417500       -            751 EOG093606QR          -            472       0.2   12.4   0.0   1   3      0.16        26    5.4   0.0    63   138   265   338   245   348 0.83 -
SOLCI003417500       -            751 EOG093606QR          -            472       0.2   12.4   0.0   2   3       2.9   4.8e+02    1.2   0.0   343   404   415   476   401   480 0.85 -
SOLCI003417500       -            751 EOG093606QR          -            472       0.2   12.4   0.0   3   3       3.2   5.3e+02    1.1   0.0    72   137   476   539   468   559 0.86 -
SOLCI003934000       -            602 EOG093606QR          -            472       0.2   12.4   0.0   1   1    0.0026      0.43   11.3   0.0   175   274   294   393   257   415 0.77 -
SOLCI003658300       -            765 EOG093606QR          -            472      0.26   12.0   0.1   1   1    0.0084       1.4    9.6   0.0   113   239   432   556   417   568 0.81 -
SOLCI000257300       -            607 EOG093606QR          -            472      0.26   12.0   0.0   1   1     0.011       1.8    9.2   0.0   130   268   258   392   233   435 0.57 -
SOLCI004142200       -            791 EOG093606QR          -            472      0.39   11.4   0.2   1   2     0.037       6.2    7.5   0.3   129   244   372   485   354   504 0.60 -
SOLCI004142200       -            791 EOG093606QR          -            472      0.39   11.4   0.2   2   2       0.5        82    3.8   0.1   113   185   457   528   434   583 0.53 -
SOLCI007508800       -            478 EOG093606QR          -            472      0.39   11.4   0.7   1   3     0.033       5.5    7.6   0.1   114   266   157   311   150   319 0.65 -
SOLCI007508800       -            478 EOG093606QR          -            472      0.39   11.4   0.7   2   3       4.4   7.3e+02    0.6   0.0   143   242   294   393   251   421 0.65 -
SOLCI007508800       -            478 EOG093606QR          -            472      0.39   11.4   0.7   3   3       6.3   1.1e+03    0.1   0.0   344   371   439   466   409   470 0.73 -
SOLCI002658500       -            512 EOG093606QR          -            472      0.56   10.9   0.0   1   3      0.15        26    5.4   0.0   114   243   162   290   147   293 0.66 -
SOLCI002658500       -            512 EOG093606QR          -            472      0.56   10.9   0.0   2   3      0.15        24    5.5   0.0   332   399   253   316   240   324 0.78 -
SOLCI002658500       -            512 EOG093606QR          -            472      0.56   10.9   0.0   3   3       7.7   1.3e+03   -0.2   0.0   197   234   415   454   383   466 0.76 -
#
# Program:         hmmsearch
# Version:         3.1b2 (February 2015)
# Pipeline mode:   SEARCH
# Query file:      /home/pgsb/tetiana.nosenko/lineages/embryophyta_odb9//hmms/EOG093606QR.hmm
# Target file:     /nfs/pgsb/data/S_chilense/Schilense_genome/Solanum_chilense_v3.3_protein.fa
# Option settings: hmmsearch -o ./tmp/temp_Schil_BUSCO_prot_1362887668 --domtblout /home/ibis/tetiana.nosenko/Documents/S_chilense/11_S_chilense_genome/Schilense_genome_sequence/BUSCO_assessment/run_Schil_BUSCO_prot/hmmer_output/EOG093606QR.out.1 --cpu 1 /home/pgsb/tetiana.nosenko/lineages/embryophyta_odb9//hmms/EOG093606QR.hmm /nfs/pgsb/data/S_chilense/Schilense_genome/Solanum_chilense_v3.3_protein.fa 
# Current dir:     /home/ibis/tetiana.nosenko/Documents/S_chilense/11_S_chilense_genome/Schilense_genome_sequence/BUSCO_assessment
# Date:            Wed Mar  8 09:20:47 2017
# [ok]
```
