## Supplementary material for "The *de novo* reference genome and transcriptome assemblies of the wild tomato species *Solanum chilense*": EOG093606RM.out.1

```
#                                                                            --- full sequence --- -------------- this domain -------------   hmm coord   ali coord   env coord
# target name        accession   tlen query name           accession   qlen   E-value  score  bias   #  of  c-Evalue  i-Evalue  score  bias  from    to  from    to  from    to  acc description of target
#------------------- ---------- ----- -------------------- ---------- ----- --------- ------ ----- --- --- --------- --------- ------ ----- ----- ----- ----- ----- ----- ----- ---- ---------------------
SOLCI007315900       -            555 EOG093606RM          -            469  5.5e-290  963.4   0.0   1   1    5e-292  6.6e-290  963.1   0.0     1   469    52   555    52   555 0.97 -
SOLCI004774200       -            500 EOG093606RM          -            469   3.2e-88  298.2   0.0   1   2   3.4e-07   4.5e-05   24.0   0.1    35    92    99   161    92   172 0.80 -
SOLCI004774200       -            500 EOG093606RM          -            469   3.2e-88  298.2   0.0   2   2     2e-82   2.6e-80  272.1   0.0    86   385   192   496   179   499 0.92 -
SOLCI001629300       -            303 EOG093606RM          -            469   5.4e-15   56.7   0.0   1   2       2.7   3.6e+02    1.2   0.1    77    91     8    22     2    42 0.80 -
SOLCI001629300       -            303 EOG093606RM          -            469   5.4e-15   56.7   0.0   2   2     6e-14     8e-12   46.2   0.0   175   373   110   297    85   301 0.81 -
SOLCI001256100       -            584 EOG093606RM          -            469   2.5e-12   47.9   0.0   1   2     1e-06   0.00014   22.4   0.0   179   224   140   187   121   215 0.82 -
SOLCI001256100       -            584 EOG093606RM          -            469   2.5e-12   47.9   0.0   2   2     1e-06   0.00014   22.4   0.0   179   224   342   389   323   417 0.82 -
SOLCI003208300       -            315 EOG093606RM          -            469   3.2e-12   47.6   0.0   1   2       1.5     2e+02    2.1   0.0    76    97    20    41    10    55 0.79 -
SOLCI003208300       -            315 EOG093606RM          -            469   3.2e-12   47.6   0.0   2   2   6.1e-11   8.1e-09   36.3   0.0   169   373   116   309    90   313 0.79 -
SOLCI005533300       -            294 EOG093606RM          -            469   4.1e-12   47.2   0.1   1   1   8.5e-11   1.1e-08   35.9   0.1    76   375     7   291     1   294 0.68 -
SOLCI005529500       -            333 EOG093606RM          -            469   5.7e-11   43.4   0.0   1   2   2.5e-09   3.4e-07   31.0   0.0   182   233   132   183   124   223 0.89 -
SOLCI005529500       -            333 EOG093606RM          -            469   5.7e-11   43.4   0.0   2   2    0.0047      0.62   10.3   0.0   346   373   294   321   249   332 0.87 -
SOLCI002805600       -            333 EOG093606RM          -            469     7e-11   43.1   0.0   1   2   2.5e-09   3.4e-07   31.0   0.0   182   233   132   183   124   223 0.89 -
SOLCI002805600       -            333 EOG093606RM          -            469     7e-11   43.1   0.0   2   2    0.0063      0.83    9.9   0.0   346   372   294   320   249   331 0.88 -
SOLCI002707000       -            294 EOG093606RM          -            469   4.1e-10   40.6   0.1   1   2   1.1e-08   1.5e-06   28.9   0.1    76   252     7   177     1   195 0.72 -
SOLCI002707000       -            294 EOG093606RM          -            469   4.1e-10   40.6   0.1   2   2      0.08        11    6.3   0.0   341   376   257   292   242   294 0.90 -
SOLCI000711500       -            294 EOG093606RM          -            469   6.1e-10   40.0   0.1   1   2     1e-07   1.4e-05   25.7   0.1    78   251     9   176     2   201 0.70 -
SOLCI000711500       -            294 EOG093606RM          -            469   6.1e-10   40.0   0.1   2   2      0.01       1.3    9.2   0.0   342   375   258   291   245   293 0.88 -
SOLCI005650700       -            425 EOG093606RM          -            469     8e-10   39.7   0.0   1   2   2.5e-09   3.3e-07   31.0   0.0   183   233   225   275   219   292 0.87 -
SOLCI005650700       -            425 EOG093606RM          -            469     8e-10   39.7   0.0   2   2     0.092        12    6.1   0.0   348   371   388   411   375   417 0.90 -
SOLCI003787200       -            264 EOG093606RM          -            469   1.6e-09   38.7   0.1   1   1   2.9e-11   3.8e-09   37.4   0.1   174   249   109   182    18   195 0.88 -
SOLCI006784600       -            357 EOG093606RM          -            469   2.3e-09   38.1   0.0   1   1   2.7e-11   3.6e-09   37.5   0.0   179   259   113   193    81   209 0.91 -
SOLCI000730400       -            467 EOG093606RM          -            469   3.5e-09   37.5   0.0   1   2   3.2e-07   4.3e-05   24.1   0.0   176   249   123   200    98   226 0.76 -
SOLCI000730400       -            467 EOG093606RM          -            469   3.5e-09   37.5   0.0   2   2    0.0037      0.49   10.7   0.0   344   376   300   332   289   339 0.89 -
SOLCI000256800       -            169 EOG093606RM          -            469   1.3e-08   35.6   0.0   1   1   1.2e-10   1.7e-08   35.3   0.0   182   259    49   126    41   140 0.91 -
SOLCI000802700       -            670 EOG093606RM          -            469   1.4e-08   35.5   0.4   1   2   1.1e-05    0.0014   19.1   0.0   170   227   226   283   165   286 0.81 -
SOLCI000802700       -            670 EOG093606RM          -            469   1.4e-08   35.5   0.4   2   2    0.0005     0.066   13.5   0.0   280   371   305   401   296   408 0.80 -
SOLCI003718100       -            443 EOG093606RM          -            469   4.4e-08   33.9   0.1   1   1   9.3e-10   1.2e-07   32.4   0.1    75   227    18   165     9   190 0.71 -
SOLCI002512100       -            434 EOG093606RM          -            469     8e-08   33.1   0.0   1   1   8.2e-10   1.1e-07   32.6   0.0   170   230    86   145    31   173 0.80 -
SOLCI005040900       -            278 EOG093606RM          -            469   1.3e-07   32.4   0.1   1   2   2.7e-08   3.6e-06   27.6   0.0    70   248     6   178     3   186 0.73 -
SOLCI005040900       -            278 EOG093606RM          -            469   1.3e-07   32.4   0.1   2   2       2.4   3.2e+02    1.4   0.0   345   375   240   270   176   275 0.62 -
SOLCI003701200       -            432 EOG093606RM          -            469   1.4e-07   32.3   0.5   1   2     1e-07   1.4e-05   25.7   0.1    73   225    12   157     6   184 0.73 -
SOLCI003701200       -            432 EOG093606RM          -            469   1.4e-07   32.3   0.5   2   2      0.25        33    4.7   0.0   280   334   192   247   183   250 0.79 -
SOLCI003180800       -            512 EOG093606RM          -            469   2.4e-07   31.5   0.0   1   2   1.6e-06   0.00021   21.8   0.0   175   231   160   218    49   246 0.69 -
SOLCI003180800       -            512 EOG093606RM          -            469   2.4e-07   31.5   0.0   2   2      0.07       9.2    6.5   0.0   346   398   294   349   289   363 0.78 -
SOLCI001335100       -           1320 EOG093606RM          -            469   2.4e-07   31.5   0.1   1   1   3.5e-09   4.7e-07   30.5   0.1   125   248    48   172     4   179 0.63 -
SOLCI003535500       -            277 EOG093606RM          -            469   3.5e-07   31.0   0.0   1   2       1.6   2.1e+02    2.0   0.0    70    90     6    26     2    47 0.92 -
SOLCI003535500       -            277 EOG093606RM          -            469   3.5e-07   31.0   0.0   2   2   8.7e-08   1.1e-05   25.9   0.0   179   248   110   178    92   201 0.83 -
SOLCI001448400       -            372 EOG093606RM          -            469   3.8e-07   30.8   0.0   1   2   1.1e-07   1.5e-05   25.6   0.0   156   250   112   205    21   216 0.75 -
SOLCI001448400       -            372 EOG093606RM          -            469   3.8e-07   30.8   0.0   2   2      0.98   1.3e+02    2.7   0.0   345   371   293   319   286   322 0.91 -
SOLCI001861900       -            432 EOG093606RM          -            469   4.3e-07   30.6   0.3   1   1   9.6e-09   1.3e-06   29.1   0.3    74   225    15   159     8   185 0.76 -
SOLCI006372000       -            466 EOG093606RM          -            469   5.3e-07   30.4   0.1   1   1   2.9e-08   3.9e-06   27.5   0.0   178   248   238   307   204   328 0.80 -
SOLCI003952100       -            474 EOG093606RM          -            469   6.5e-07   30.1   0.0   1   2      0.14        19    5.5   0.0    70    90    29    49    23    59 0.86 -
SOLCI003952100       -            474 EOG093606RM          -            469   6.5e-07   30.1   0.0   2   2   1.5e-06   0.00019   21.9   0.0   179   248   134   203   105   210 0.82 -
SOLCI001359300       -            424 EOG093606RM          -            469   6.8e-07   30.0   0.4   1   1   1.6e-08   2.2e-06   28.3   0.2   139   225    73   159    10   185 0.67 -
SOLCI003343800       -            373 EOG093606RM          -            469   9.3e-07   29.5   0.0   1   1   1.2e-07   1.5e-05   25.5   0.0   178   262   144   225   120   333 0.68 -
SOLCI005764800       -            465 EOG093606RM          -            469   9.5e-07   29.5   0.1   1   1   1.2e-08   1.6e-06   28.8   0.1    73   225    20   165     9   191 0.78 -
SOLCI005954000       -            453 EOG093606RM          -            469     1e-06   29.4   0.0   1   1   1.1e-08   1.4e-06   29.0   0.0    68   248    18   193    10   246 0.77 -
SOLCI006209900       -            512 EOG093606RM          -            469   1.1e-06   29.3   0.0   1   1   2.1e-08   2.8e-06   27.9   0.0   178   372   121   310    93   316 0.80 -
SOLCI005888900       -            474 EOG093606RM          -            469   1.2e-06   29.2   0.0   1   2      0.21        28    4.9   0.0    65    88   104   127    95   139 0.83 -
SOLCI005888900       -            474 EOG093606RM          -            469   1.2e-06   29.2   0.0   2   2   1.5e-06    0.0002   21.8   0.0   179   248   207   273   179   293 0.82 -
SOLCI003275600       -            409 EOG093606RM          -            469   1.2e-06   29.2   0.0   1   3       8.9   1.2e+03   -0.5   0.0    75    92    75    92    67   108 0.82 -
SOLCI003275600       -            409 EOG093606RM          -            469   1.2e-06   29.2   0.0   2   3   1.8e-07   2.5e-05   24.9   0.0   179   253   175   248   141   271 0.73 -
SOLCI003275600       -            409 EOG093606RM          -            469   1.2e-06   29.2   0.0   3   3         6     8e+02    0.1   0.0   346   373   332   359   330   362 0.89 -
SOLCI005776800       -            440 EOG093606RM          -            469   1.2e-06   29.1   0.1   1   2   6.5e-07   8.6e-05   23.1   0.0   142   225    74   157     7   183 0.71 -
SOLCI005776800       -            440 EOG093606RM          -            469   1.2e-06   29.1   0.1   2   2      0.56        74    3.5   0.0   280   322   192   235   187   249 0.78 -
SOLCI003210600       -            900 EOG093606RM          -            469   1.3e-06   29.1   0.0   1   1   1.5e-08     2e-06   28.4   0.0   179   239   607   668   598   696 0.79 -
SOLCI001041600       -            410 EOG093606RM          -            469   1.5e-06   28.9   0.1   1   1   3.5e-08   4.6e-06   27.2   0.0   181   249   179   245   152   272 0.76 -
SOLCI004186500       -            396 EOG093606RM          -            469   1.5e-06   28.9   0.0   1   1   3.7e-08   4.9e-06   27.2   0.0   170   372   160   349   141   355 0.77 -
SOLCI006593700       -           1016 EOG093606RM          -            469   1.5e-06   28.8   0.0   1   1   2.2e-08   2.9e-06   27.9   0.0   129   228   548   649   532   656 0.81 -
SOLCI004315100       -            410 EOG093606RM          -            469   1.6e-06   28.7   0.1   1   1   3.4e-08   4.4e-06   27.3   0.0   180   248   178   244   145   270 0.77 -
SOLCI007430500       -            475 EOG093606RM          -            469   1.7e-06   28.7   0.0   1   1   1.3e-07   1.8e-05   25.3   0.0   175   248   244   316   212   342 0.76 -
SOLCI007091900       -            355 EOG093606RM          -            469   1.9e-06   28.5   0.0   1   1   2.5e-08   3.4e-06   27.7   0.0    72   251     2   175     1   198 0.72 -
SOLCI000033000       -            370 EOG093606RM          -            469     2e-06   28.4   0.0   1   2   4.1e-07   5.5e-05   23.7   0.0   179   251   136   206    19   230 0.81 -
SOLCI000033000       -            370 EOG093606RM          -            469     2e-06   28.4   0.0   2   2       1.8   2.4e+02    1.8   0.0   343   372   291   320   277   326 0.89 -
SOLCI003282600       -            353 EOG093606RM          -            469   2.4e-06   28.2   0.0   1   1   4.1e-08   5.4e-06   27.0   0.0   187   229   137   179   123   247 0.78 -
SOLCI004421000       -            667 EOG093606RM          -            469   2.5e-06   28.1   0.0   1   1   3.1e-08   4.1e-06   27.4   0.0   177   231   175   227   143   268 0.79 -
SOLCI000708200       -            351 EOG093606RM          -            469   2.7e-06   28.0   0.1   1   1   6.3e-08   8.3e-06   26.4   0.1   176   252   227   306   118   318 0.83 -
SOLCI005478200       -            478 EOG093606RM          -            469   3.1e-06   27.8   0.8   1   2   1.2e-07   1.6e-05   25.5   0.2    75   248    39   206    35   212 0.77 -
SOLCI005478200       -            478 EOG093606RM          -            469   3.1e-06   27.8   0.8   2   2       5.7   7.5e+02    0.2   0.0   280   336   217   274   210   279 0.83 -
SOLCI000813400       -            206 EOG093606RM          -            469   3.2e-06   27.8   0.0   1   2   1.1e-07   1.4e-05   25.6   0.0   188   225    13    50     7   101 0.87 -
SOLCI000813400       -            206 EOG093606RM          -            469   3.2e-06   27.8   0.0   2   2         6   7.9e+02    0.1   0.0   342   366    96   120    77   128 0.82 -
SOLCI005578700       -            674 EOG093606RM          -            469   3.3e-06   27.7   0.0   1   1   7.3e-08   9.7e-06   26.2   0.0   175   227   214   265   204   296 0.86 -
SOLCI000610600       -            625 EOG093606RM          -            469   3.7e-06   27.6   0.0   1   1   5.5e-08   7.3e-06   26.6   0.0   178   224   425   472   408   487 0.90 -
SOLCI005871300       -            285 EOG093606RM          -            469     4e-06   27.5   0.0   1   1   3.9e-07   5.1e-05   23.8   0.0   180   248   119   184   110   188 0.86 -
SOLCI001406500       -            290 EOG093606RM          -            469   4.3e-06   27.4   0.0   1   2   2.1e-07   2.8e-05   24.7   0.0   154   250   104   201    67   207 0.85 -
SOLCI001406500       -            290 EOG093606RM          -            469   4.3e-06   27.4   0.0   2   2       1.1   1.4e+02    2.6   0.0   269   297   197   225   196   243 0.79 -
SOLCI006612500       -            607 EOG093606RM          -            469   4.6e-06   27.2   0.4   1   1   9.1e-08   1.2e-05   25.9   0.0    73   224   153   306   145   340 0.71 -
SOLCI005560600       -            618 EOG093606RM          -            469     5e-06   27.1   0.0   1   1   7.3e-08   9.6e-06   26.2   0.0   173   372   125   317   101   350 0.80 -
SOLCI003511500       -            505 EOG093606RM          -            469   5.1e-06   27.1   0.0   1   2      0.81   1.1e+02    3.0   0.0    71    89    34    52    27    63 0.87 -
SOLCI003511500       -            505 EOG093606RM          -            469   5.1e-06   27.1   0.0   2   2   2.4e-06   0.00032   21.2   0.0   173   248   133   207   112   214 0.72 -
SOLCI002067900       -            428 EOG093606RM          -            469   5.2e-06   27.1   0.0   1   1   5.8e-08   7.7e-06   26.5   0.0   262   371   311   423   282   426 0.77 -
SOLCI006720100       -            511 EOG093606RM          -            469   5.7e-06   27.0   0.0   1   1   2.3e-07     3e-05   24.6   0.0   181   372   122   308   116   314 0.77 -
SOLCI004228700       -            370 EOG093606RM          -            469   6.3e-06   26.8   0.0   1   2       1.3   1.7e+02    2.3   0.0    71    90    50    69    39    84 0.85 -
SOLCI004228700       -            370 EOG093606RM          -            469   6.3e-06   26.8   0.0   2   2   1.2e-06   0.00015   22.2   0.0   187   227   162   202   150   271 0.83 -
SOLCI001936800       -            478 EOG093606RM          -            469   7.1e-06   26.6   0.1   1   1   2.4e-07   3.2e-05   24.5   0.1    74   226    13   158     6   185 0.68 -
SOLCI002216400       -            419 EOG093606RM          -            469   8.1e-06   26.5   0.1   1   1   3.6e-07   4.8e-05   23.9   0.0   176   248   110   183     3   195 0.61 -
SOLCI004570600       -            661 EOG093606RM          -            469   8.3e-06   26.4   0.4   1   3   8.5e-06    0.0011   19.4   0.1   169   250   124   204    27   209 0.68 -
SOLCI004570600       -            661 EOG093606RM          -            469   8.3e-06   26.4   0.4   2   3       4.6   6.1e+02    0.5   0.0   266   294   197   225   182   232 0.77 -
SOLCI004570600       -            661 EOG093606RM          -            469   8.3e-06   26.4   0.4   3   3      0.89   1.2e+02    2.8   0.0    94   173   503   585   492   596 0.71 -
SOLCI003188400       -           1001 EOG093606RM          -            469   9.7e-06   26.2   0.0   1   1   1.1e-07   1.5e-05   25.6   0.0   169   248   782   858   765   869 0.82 -
SOLCI004394800       -            688 EOG093606RM          -            469   1.1e-05   26.0   0.0   1   1   1.5e-07     2e-05   25.2   0.0   174   258   180   264    70   278 0.63 -
SOLCI000938600       -            579 EOG093606RM          -            469   1.2e-05   25.9   0.0   1   1   3.8e-07   5.1e-05   23.8   0.0   170   248   223   300   114   315 0.70 -
SOLCI001078800       -            172 EOG093606RM          -            469   1.2e-05   25.9   0.0   1   1   9.9e-08   1.3e-05   25.8   0.0   155   232    96   170    46   172 0.81 -
SOLCI003979800       -            376 EOG093606RM          -            469   1.3e-05   25.8   0.0   1   1   5.7e-07   7.5e-05   23.3   0.0   179   371   147   329   102   334 0.75 -
SOLCI005870800       -            680 EOG093606RM          -            469   1.3e-05   25.7   0.1   1   1   3.6e-07   4.7e-05   23.9   0.1    77   224   116   258   102   268 0.64 -
SOLCI004215100       -            588 EOG093606RM          -            469   1.4e-05   25.6   0.1   1   2   5.6e-07   7.4e-05   23.3   0.0    74   226   135   289   125   314 0.68 -
SOLCI004215100       -            588 EOG093606RM          -            469   1.4e-05   25.6   0.1   2   2       7.8     1e+03   -0.3   0.0   355   376   380   401   370   459 0.78 -
SOLCI001545600       -           1076 EOG093606RM          -            469   1.5e-05   25.5   0.0   1   1   1.9e-07   2.5e-05   24.8   0.0   149   222   742   816   735   822 0.76 -
SOLCI000979700       -            430 EOG093606RM          -            469   1.6e-05   25.5   0.0   1   1   3.2e-07   4.3e-05   24.1   0.0   177   248   134   204    96   226 0.79 -
SOLCI004517800       -            424 EOG093606RM          -            469   1.7e-05   25.4   0.0   1   2      0.22        29    4.8   0.0    72    91     8    27     3    45 0.84 -
SOLCI004517800       -            424 EOG093606RM          -            469   1.7e-05   25.4   0.0   2   2   1.9e-05    0.0025   18.2   0.0   177   228   104   157    87   190 0.78 -
SOLCI005478300       -            460 EOG093606RM          -            469   1.7e-05   25.4   0.1   1   1   4.6e-07   6.1e-05   23.6   0.1    75   225    18   161    10   187 0.72 -
SOLCI002223200       -            257 EOG093606RM          -            469   1.9e-05   25.3   0.0   1   2   8.3e-07   0.00011   22.7   0.0   174   224    31    79     5    85 0.84 -
SOLCI002223200       -            257 EOG093606RM          -            469   1.9e-05   25.3   0.0   2   2       6.5   8.6e+02   -0.0   0.0   347   376   167   196   163   205 0.83 -
SOLCI001614600       -            376 EOG093606RM          -            469   2.1e-05   25.1   0.0   1   1   1.1e-06   0.00015   22.3   0.0   184   257   141   219   111   235 0.77 -
SOLCI005691800       -            715 EOG093606RM          -            469   2.1e-05   25.1   0.0   1   2       1.8   2.4e+02    1.8   0.0    72    91    15    34    10    60 0.86 -
SOLCI005691800       -            715 EOG093606RM          -            469   2.1e-05   25.1   0.0   2   2     3e-06    0.0004   20.9   0.0   179   248   117   186   104   212 0.78 -
SOLCI005760100       -            598 EOG093606RM          -            469   2.3e-05   25.0   0.0   1   1   1.7e-06   0.00022   21.7   0.0   178   248   236   306   122   312 0.77 -
SOLCI001880500       -            445 EOG093606RM          -            469   2.3e-05   24.9   0.1   1   2   1.5e-06    0.0002   21.9   0.1    73   247    14   183     5   190 0.64 -
SOLCI001880500       -            445 EOG093606RM          -            469   2.3e-05   24.9   0.1   2   2       6.5   8.6e+02   -0.0   0.0   280   335   195   251   184   257 0.86 -
SOLCI005653200       -            439 EOG093606RM          -            469   2.3e-05   24.9   0.1   1   1   5.9e-07   7.8e-05   23.2   0.1   168   225   106   161    12   187 0.66 -
SOLCI006226300       -            609 EOG093606RM          -            469   2.3e-05   24.9   0.0   1   1   3.1e-07   4.2e-05   24.1   0.0   180   248   108   173    76   183 0.72 -
SOLCI004958000       -            538 EOG093606RM          -            469   2.4e-05   24.9   0.1   1   2      0.51        67    3.6   0.0    66    89    48    72    41    95 0.83 -
SOLCI004958000       -            538 EOG093606RM          -            469   2.4e-05   24.9   0.1   2   2   3.1e-05    0.0041   17.5   0.0   182   248   161   227   147   236 0.83 -
SOLCI000081300       -            596 EOG093606RM          -            469   2.4e-05   24.9   0.0   1   1   5.9e-07   7.8e-05   23.2   0.0    70   248   109   303   101   308 0.71 -
SOLCI003809500       -            379 EOG093606RM          -            469   2.6e-05   24.8   0.0   1   1   9.5e-07   0.00013   22.5   0.0   175   270   143   236    99   336 0.71 -
SOLCI002704400       -            506 EOG093606RM          -            469   2.7e-05   24.7   0.0   1   2   0.00012     0.016   15.6   0.0   177   233   139   194   122   241 0.79 -
SOLCI002704400       -            506 EOG093606RM          -            469   2.7e-05   24.7   0.0   2   2     0.059       7.8    6.7   0.0   335   376   288   329   260   366 0.71 -
SOLCI001503100       -            578 EOG093606RM          -            469     3e-05   24.6   0.2   1   3       1.4   1.9e+02    2.1   0.1    70    88   111   129   103   144 0.84 -
SOLCI001503100       -            578 EOG093606RM          -            469     3e-05   24.6   0.2   2   3   1.7e-05    0.0023   18.4   0.0   181   248   218   285   200   306 0.81 -
SOLCI001503100       -            578 EOG093606RM          -            469     3e-05   24.6   0.2   3   3       8.2   1.1e+03   -0.4   0.0   347   378   348   379   344   432 0.74 -
SOLCI002315400       -            358 EOG093606RM          -            469     3e-05   24.6   0.0   1   2   3.2e-06   0.00042   20.8   0.0   176   225    26    74     7   100 0.81 -
SOLCI002315400       -            358 EOG093606RM          -            469     3e-05   24.6   0.0   2   2       2.1   2.8e+02    1.6   0.0   280   324   109   154   105   165 0.77 -
SOLCI000200500       -            717 EOG093606RM          -            469   3.1e-05   24.5   0.0   1   1   8.4e-07   0.00011   22.7   0.0   179   254   117   190    94   212 0.79 -
SOLCI002910000       -            422 EOG093606RM          -            469   3.2e-05   24.5   0.0   1   1   7.8e-07    0.0001   22.8   0.0   182   248   189   254   152   277 0.76 -
SOLCI000741000       -            457 EOG093606RM          -            469   3.5e-05   24.4   0.0   1   1   7.2e-07   9.6e-05   22.9   0.0   178   248   197   264    84   272 0.85 -
SOLCI002243600       -            705 EOG093606RM          -            469   3.8e-05   24.2   0.0   1   1   5.7e-07   7.5e-05   23.3   0.0   170   225   218   272   194   305 0.86 -
SOLCI000797600       -            557 EOG093606RM          -            469   4.2e-05   24.1   0.0   1   1   2.6e-06   0.00035   21.1   0.0    70   250    91   267    83   284 0.71 -
SOLCI007503600       -            431 EOG093606RM          -            469   4.4e-05   24.0   0.9   1   2    0.0025      0.34   11.2   0.1   177   211   197   231   191   293 0.90 -
SOLCI007503600       -            431 EOG093606RM          -            469   4.4e-05   24.0   0.9   2   2     0.021       2.7    8.2   0.0   334   375   386   427   369   431 0.83 -
SOLCI004160400       -            304 EOG093606RM          -            469   4.6e-05   23.9   0.0   1   1     5e-07   6.6e-05   23.4   0.0   183   251   109   175    94   198 0.88 -
SOLCI003418400       -            535 EOG093606RM          -            469   4.8e-05   23.9   0.0   1   1   3.4e-06   0.00045   20.7   0.0    72   257    71   251    63   267 0.64 -
SOLCI001317800       -            525 EOG093606RM          -            469     5e-05   23.8   0.2   1   3       2.5   3.3e+02    1.3   0.0    70    89    74    93    62   108 0.84 -
SOLCI001317800       -            525 EOG093606RM          -            469     5e-05   23.8   0.2   2   3   0.00021     0.028   14.8   0.0   179   248   179   248   165   262 0.80 -
SOLCI001317800       -            525 EOG093606RM          -            469     5e-05   23.8   0.2   3   3      0.47        63    3.7   0.0   346   395   310   362   305   389 0.79 -
SOLCI002649700       -            199 EOG093606RM          -            469   5.2e-05   23.8   0.2   1   2       1.9   2.6e+02    1.7   0.1    59    91    25    57    22    77 0.84 -
SOLCI002649700       -            199 EOG093606RM          -            469   5.2e-05   23.8   0.2   2   2   4.6e-06   0.00062   20.2   0.0   185   225   146   185   126   197 0.84 -
SOLCI002423600       -            671 EOG093606RM          -            469   5.9e-05   23.6   0.0   1   1   1.1e-06   0.00014   22.3   0.0   174   248   109   184    88   188 0.77 -
SOLCI002034000       -            651 EOG093606RM          -            469   5.9e-05   23.6   0.0   1   1   7.2e-07   9.6e-05   22.9   0.0   170   259   240   328   145   368 0.84 -
SOLCI000491500       -            453 EOG093606RM          -            469   6.1e-05   23.6   0.0   1   1   1.3e-06   0.00018   22.0   0.0   136   225    75   165    14   193 0.64 -
SOLCI000591800       -            765 EOG093606RM          -            469   6.2e-05   23.5   0.1   1   1   1.1e-06   0.00015   22.3   0.0   174   228   157   213   127   235 0.79 -
SOLCI000391500       -            437 EOG093606RM          -            469   6.2e-05   23.5   0.0   1   1   1.3e-06   0.00017   22.1   0.0   177   270   101   191     2   236 0.84 -
SOLCI000426300       -            443 EOG093606RM          -            469   6.3e-05   23.5   0.1   1   3       2.4   3.2e+02    1.4   0.0    71    91    44    64    40    81 0.86 -
SOLCI000426300       -            443 EOG093606RM          -            469   6.3e-05   23.5   0.1   2   3   2.6e-05    0.0034   17.8   0.0   180   225   147   191   112   219 0.77 -
SOLCI000426300       -            443 EOG093606RM          -            469   6.3e-05   23.5   0.1   3   3       6.4   8.5e+02   -0.0   0.0   280   336   226   283   222   288 0.81 -
SOLCI002491100       -            565 EOG093606RM          -            469   6.4e-05   23.5   0.0   1   2   3.1e-05    0.0041   17.5   0.0   179   238   129   184   105   236 0.79 -
SOLCI002491100       -            565 EOG093606RM          -            469   6.4e-05   23.5   0.0   2   2      0.48        63    3.7   0.0   344   373   289   318   277   347 0.91 -
SOLCI000225300       -            457 EOG093606RM          -            469   6.7e-05   23.4   0.1   1   1   1.4e-06   0.00018   22.0   0.1   178   225   111   157     5   185 0.79 -
SOLCI002675400       -            437 EOG093606RM          -            469   7.1e-05   23.3   0.0   1   1   9.6e-07   0.00013   22.5   0.0   161   229   210   277   129   343 0.82 -
SOLCI002786300       -            302 EOG093606RM          -            469   7.3e-05   23.3   0.0   1   1   1.7e-06   0.00022   21.7   0.0   181   248   148   215    36   226 0.71 -
SOLCI002509900       -            521 EOG093606RM          -            469   7.5e-05   23.3   0.2   1   3       1.5     2e+02    2.0   0.0    72    91    72    91    64   115 0.84 -
SOLCI002509900       -            521 EOG093606RM          -            469   7.5e-05   23.3   0.2   2   3   6.5e-05    0.0086   16.5   0.0   176   248   172   244   158   250 0.83 -
SOLCI002509900       -            521 EOG093606RM          -            469   7.5e-05   23.3   0.2   3   3       4.5   5.9e+02    0.5   0.0   346   395   306   358   301   405 0.78 -
SOLCI004331400       -            675 EOG093606RM          -            469   8.2e-05   23.1   0.0   1   1   1.2e-06   0.00016   22.2   0.0   174   227   113   165    98   192 0.78 -
SOLCI004345400       -            375 EOG093606RM          -            469   8.4e-05   23.1   0.1   1   2       3.8     5e+02    0.8   0.1    72    91     8    27     5    44 0.82 -
SOLCI004345400       -            375 EOG093606RM          -            469   8.4e-05   23.1   0.1   2   2   5.5e-06   0.00073   20.0   0.0   176   229   103   158    83   191 0.76 -
SOLCI001817000       -            797 EOG093606RM          -            469   8.4e-05   23.1   0.0   1   2    0.0002     0.026   14.9   0.0   178   228   550   599   519   645 0.77 -
SOLCI001817000       -            797 EOG093606RM          -            469   8.4e-05   23.1   0.0   2   2      0.29        38    4.5   0.0   344   373   715   744   706   751 0.90 -
SOLCI004549600       -            891 EOG093606RM          -            469   8.7e-05   23.0   0.0   1   1   9.8e-07   0.00013   22.5   0.0   177   229   596   649   567   690 0.76 -
SOLCI003152200       -            814 EOG093606RM          -            469   8.8e-05   23.0   0.1   1   1   1.7e-05    0.0023   18.4   0.1   173   249   338   412   240   455 0.82 -
SOLCI005305800       -            372 EOG093606RM          -            469   8.9e-05   23.0   0.0   1   1   1.6e-06   0.00021   21.8   0.0   178   261   142   222   115   279 0.77 -
SOLCI004850000       -            577 EOG093606RM          -            469   9.2e-05   23.0   0.0   1   1   1.9e-06   0.00025   21.5   0.0   178   240   203   261   174   313 0.77 -
SOLCI002419800       -            508 EOG093606RM          -            469   9.6e-05   22.9   0.0   1   2       5.5   7.3e+02    0.2   0.0    73    88    39    54    29    73 0.81 -
SOLCI002419800       -            508 EOG093606RM          -            469   9.6e-05   22.9   0.0   2   2   6.3e-06   0.00084   19.8   0.0   176   248   142   210   116   224 0.78 -
SOLCI002746500       -            191 EOG093606RM          -            469   9.9e-05   22.9   0.1   1   1   1.9e-06   0.00026   21.5   0.1   180   229    15    63     7   138 0.70 -
SOLCI000836000       -            306 EOG093606RM          -            469    0.0001   22.8   0.0   1   2   2.1e-06   0.00027   21.4   0.0   176   250   139   213    87   217 0.86 -
SOLCI000836000       -            306 EOG093606RM          -            469    0.0001   22.8   0.0   2   2       2.4   3.1e+02    1.4   0.0   269   295   209   235   208   245 0.88 -
SOLCI001856600       -            378 EOG093606RM          -            469   0.00011   22.7   0.0   1   1   2.5e-06   0.00033   21.1   0.0   173   224    97   146    42   173 0.80 -
SOLCI004174500       -            214 EOG093606RM          -            469   0.00012   22.6   0.0   1   1   1.1e-06   0.00014   22.3   0.0   182   233    99   150    45   159 0.88 -
SOLCI003509500       -            434 EOG093606RM          -            469   0.00013   22.5   0.0   1   1     3e-06    0.0004   20.9   0.0   181   248   139   205    96   212 0.77 -
SOLCI003675800       -            386 EOG093606RM          -            469   0.00013   22.5   0.0   1   1   2.4e-06   0.00032   21.2   0.0   178   248   170   240   128   258 0.76 -
SOLCI000422800       -            605 EOG093606RM          -            469   0.00013   22.5   0.0   1   2   0.00017     0.022   15.1   0.0   179   239   216   272   192   314 0.79 -
SOLCI000422800       -            605 EOG093606RM          -            469   0.00013   22.5   0.0   2   2      0.21        27    4.9   0.0   345   372   377   404   369   410 0.89 -
SOLCI000962600       -            494 EOG093606RM          -            469   0.00014   22.3   0.0   1   1   3.1e-06   0.00041   20.8   0.0    74   249    18   185    13   208 0.66 -
SOLCI003347300       -            574 EOG093606RM          -            469   0.00015   22.3   0.0   1   1   2.2e-06   0.00029   21.3   0.0   176   224   224   274   159   306 0.78 -
SOLCI000359100       -            701 EOG093606RM          -            469   0.00016   22.2   0.1   1   2     0.059       7.8    6.7   0.0    70   111   386   434   358   481 0.69 -
SOLCI000359100       -            701 EOG093606RM          -            469   0.00016   22.2   0.1   2   2   0.00058     0.077   13.3   0.0   188   253   500   564   489   600 0.83 -
SOLCI003481900       -            566 EOG093606RM          -            469   0.00016   22.2   0.0   1   1     2e-06   0.00026   21.5   0.0   178   225    97   143    73   157 0.86 -
SOLCI004169900       -            581 EOG093606RM          -            469   0.00016   22.2   0.1   1   2      0.41        54    3.9   0.1    70    90   114   134   106   153 0.85 -
SOLCI004169900       -            581 EOG093606RM          -            469   0.00016   22.2   0.1   2   2    0.0001     0.014   15.8   0.0   181   248   221   288   196   315 0.82 -
SOLCI005158200       -            395 EOG093606RM          -            469   0.00017   22.1   0.0   1   1   2.1e-06   0.00028   21.4   0.0   176   224   209   256   193   262 0.77 -
SOLCI004390700       -            504 EOG093606RM          -            469   0.00018   22.0   0.0   1   1   2.3e-06    0.0003   21.3   0.0   178   225   295   340   270   346 0.80 -
SOLCI007434400       -            529 EOG093606RM          -            469   0.00019   21.9   0.0   1   1   3.2e-06   0.00043   20.8   0.0    73   230    84   239    73   258 0.64 -
SOLCI000780200       -            484 EOG093606RM          -            469    0.0002   21.9   0.0   1   1   4.4e-06   0.00058   20.3   0.0   186   225   292   330   261   336 0.83 -
SOLCI003658100       -            464 EOG093606RM          -            469    0.0002   21.9   0.4   1   2       7.5   9.9e+02   -0.2   0.2    72    89     8    25     5    38 0.86 -
SOLCI003658100       -            464 EOG093606RM          -            469    0.0002   21.9   0.4   2   2   6.6e-06   0.00088   19.7   0.0   167   228    92   157    73   191 0.73 -
SOLCI003137500       -            607 EOG093606RM          -            469    0.0002   21.9   0.0   1   2   2.6e-05    0.0035   17.8   0.0   179   249   246   316   128   334 0.74 -
SOLCI003137500       -            607 EOG093606RM          -            469    0.0002   21.9   0.0   2   2       9.3   1.2e+03   -0.5   0.0   346   377   377   408   371   452 0.80 -
SOLCI006750300       -            379 EOG093606RM          -            469   0.00021   21.8   0.0   1   1   2.3e-06   0.00031   21.2   0.0   179   248    62   131    24   138 0.80 -
SOLCI000528200       -            270 EOG093606RM          -            469   0.00021   21.8   0.0   1   2   7.5e-06   0.00099   19.6   0.0   176   224    50    96     7   101 0.79 -
SOLCI000528200       -            270 EOG093606RM          -            469   0.00021   21.8   0.0   2   2       9.4   1.2e+03   -0.5   0.0   347   376   178   207   174   217 0.82 -
SOLCI004878400       -            598 EOG093606RM          -            469   0.00021   21.8   0.1   1   1   7.8e-06     0.001   19.5   0.0   169   224   242   299   136   326 0.64 -
SOLCI002671700       -            446 EOG093606RM          -            469   0.00021   21.8   0.0   1   1   2.7e-06   0.00036   21.0   0.0   178   248   111   179    11   196 0.83 -
SOLCI001073300       -            373 EOG093606RM          -            469   0.00022   21.7   0.0   1   1   1.3e-05    0.0017   18.8   0.0   181   289   146   253   116   330 0.69 -
SOLCI000546500       -            335 EOG093606RM          -            469   0.00022   21.7   0.0   1   1   2.7e-06   0.00036   21.0   0.0   177   225   164   211   137   240 0.79 -
SOLCI002200100       -           1211 EOG093606RM          -            469   0.00022   21.7   0.0   1   1     3e-06    0.0004   20.9   0.0   178   224  1007  1054  1000  1069 0.91 -
SOLCI003410600       -            438 EOG093606RM          -            469   0.00022   21.7   0.1   1   2   3.3e-05    0.0044   17.4   0.0   179   226   136   182    32   210 0.78 -
SOLCI003410600       -            438 EOG093606RM          -            469   0.00022   21.7   0.1   2   2       5.4   7.1e+02    0.2   0.0   280   322   216   259   207   272 0.85 -
SOLCI001832500       -           1188 EOG093606RM          -            469   0.00023   21.6   0.0   1   1     3e-06    0.0004   20.9   0.0   178   224   984  1031   980  1048 0.91 -
SOLCI002166900       -            567 EOG093606RM          -            469   0.00024   21.6   0.0   1   1   4.3e-06   0.00058   20.3   0.0   176   226   219   268   182   297 0.85 -
SOLCI001793000       -            313 EOG093606RM          -            469   0.00024   21.6   0.3   1   1   1.5e-05     0.002   18.5   0.3   183   249   107   170     1   183 0.86 -
SOLCI003770700       -            460 EOG093606RM          -            469   0.00024   21.6   0.2   1   2       8.5   1.1e+03   -0.4   0.2    72    88     8    24     5    31 0.87 -
SOLCI003770700       -            460 EOG093606RM          -            469   0.00024   21.6   0.2   2   2   8.5e-06    0.0011   19.4   0.0   164   228    89   157    70   191 0.73 -
SOLCI002108900       -            457 EOG093606RM          -            469   0.00025   21.5   0.2   1   1   5.7e-06   0.00076   19.9   0.0   163   228    88   157    60   191 0.73 -
SOLCI003509700       -            572 EOG093606RM          -            469   0.00026   21.5   0.1   1   1   7.8e-06     0.001   19.5   0.1   172   224   193   244    86   249 0.71 -
SOLCI003965000       -            399 EOG093606RM          -            469   0.00027   21.4   0.1   1   1   5.1e-05    0.0067   16.8   0.1   173   246   149   220    41   233 0.70 -
SOLCI004673000       -            248 EOG093606RM          -            469   0.00027   21.4   0.0   1   1   3.2e-06   0.00043   20.8   0.0   181   249   106   176    93   192 0.86 -
SOLCI006099300       -            446 EOG093606RM          -            469   0.00028   21.4   0.0   1   1   4.7e-06   0.00063   20.2   0.0    70   221    65   216    60   233 0.82 -
SOLCI005417400       -            589 EOG093606RM          -            469   0.00029   21.3   0.1   1   1   6.5e-06   0.00087   19.8   0.0    73   227   138   294   130   318 0.64 -
SOLCI002063600       -            470 EOG093606RM          -            469   0.00029   21.3   0.0   1   1   3.4e-06   0.00045   20.7   0.0   178   224   118   163    75   172 0.83 -
SOLCI003459800       -            529 EOG093606RM          -            469    0.0003   21.3   0.1   1   2   2.2e-05    0.0029   18.0   0.1    73   230    72   227    61   249 0.59 -
SOLCI003459800       -            529 EOG093606RM          -            469    0.0003   21.3   0.1   2   2       9.6   1.3e+03   -0.6   0.0   348   395   307   357   302   375 0.71 -
SOLCI001231200       -            616 EOG093606RM          -            469   0.00031   21.2   0.1   1   1   6.2e-06   0.00082   19.8   0.0    75   250   292   463   284   485 0.78 -
SOLCI000590500       -            437 EOG093606RM          -            469   0.00032   21.2   0.0   1   1   4.9e-06   0.00065   20.2   0.0   176   248   111   183     7   189 0.69 -
SOLCI000963000       -            705 EOG093606RM          -            469   0.00032   21.2   0.0   1   1   4.4e-06   0.00059   20.3   0.0   175   230   219   273   196   310 0.81 -
SOLCI003893200       -            447 EOG093606RM          -            469   0.00033   21.1   0.0   1   1   4.7e-06   0.00063   20.2   0.0   182   249   113   178   104   204 0.89 -
SOLCI001234300       -            292 EOG093606RM          -            469   0.00033   21.1   0.0   1   2   1.8e-05    0.0025   18.3   0.0   173   224    53   103    13   109 0.76 -
SOLCI001234300       -            292 EOG093606RM          -            469   0.00033   21.1   0.0   2   2       4.7   6.2e+02    0.5   0.0   347   385   191   229   187   241 0.86 -
SOLCI001393400       -            608 EOG093606RM          -            469   0.00033   21.1   0.0   1   1   3.5e-06   0.00046   20.7   0.0   168   227    96   154     6   198 0.79 -
SOLCI002710000       -            718 EOG093606RM          -            469   0.00034   21.1   0.0   1   1   3.9e-06   0.00052   20.5   0.0   171   226   110   162    88   188 0.82 -
SOLCI001923900       -            595 EOG093606RM          -            469   0.00034   21.1   0.0   1   1   9.9e-06    0.0013   19.2   0.0   182   248   133   200   113   324 0.69 -
SOLCI006755500       -            641 EOG093606RM          -            469   0.00035   21.0   0.1   1   1   7.8e-06     0.001   19.5   0.0    71   252   321   497   312   506 0.77 -
SOLCI000448700       -            469 EOG093606RM          -            469   0.00037   21.0   0.1   1   2         5   6.7e+02    0.3   0.0    72    89     8    25     3    35 0.85 -
SOLCI000448700       -            469 EOG093606RM          -            469   0.00037   21.0   0.1   2   2     2e-05    0.0027   18.1   0.0   176   229   103   158    73   190 0.75 -
SOLCI007325700       -            689 EOG093606RM          -            469   0.00037   21.0   0.0   1   1   5.4e-06   0.00071   20.0   0.0    68   228   310   467   306   503 0.77 -
SOLCI005181300       -            717 EOG093606RM          -            469   0.00037   21.0   0.0   1   1   5.7e-06   0.00075   20.0   0.0    70   229   319   475   310   513 0.79 -
SOLCI000985800       -            605 EOG093606RM          -            469   0.00038   20.9   0.0   1   1     1e-05    0.0013   19.1   0.0   182   372   137   322   116   329 0.74 -
SOLCI006856900       -            570 EOG093606RM          -            469   0.00039   20.9   0.6   1   1   3.5e-05    0.0046   17.4   0.2   175   247   208   280    99   292 0.64 -
SOLCI005841700       -            835 EOG093606RM          -            469   0.00039   20.9   0.0   1   1   6.5e-06   0.00086   19.8   0.0   182   252   584   653   567   685 0.82 -
SOLCI001070000       -            514 EOG093606RM          -            469    0.0004   20.8   0.1   1   1     1e-05    0.0014   19.1   0.1    73   249    19   187    13   208 0.68 -
SOLCI003449400       -            525 EOG093606RM          -            469    0.0004   20.8   0.1   1   1   2.1e-05    0.0028   18.1   0.0   178   248   155   225   141   233 0.85 -
SOLCI006976100       -            396 EOG093606RM          -            469   0.00041   20.8   0.0   1   1   3.8e-06    0.0005   20.5   0.0   178   220   124   165    22   174 0.87 -
SOLCI002061600       -            287 EOG093606RM          -            469   0.00041   20.8   0.0   1   2       0.3        39    4.4   0.0    69    90    21    42    16    63 0.85 -
SOLCI002061600       -            287 EOG093606RM          -            469   0.00041   20.8   0.0   2   2   0.00028     0.038   14.3   0.0   182   227   129   173   107   190 0.84 -
SOLCI004800700       -            363 EOG093606RM          -            469   0.00042   20.8   0.0   1   1   4.4e-06   0.00058   20.3   0.0   178   225   168   214   131   234 0.83 -
SOLCI002899200       -            362 EOG093606RM          -            469   0.00043   20.8   0.0   1   1     5e-06   0.00066   20.2   0.0   177   224   182   228   165   241 0.77 -
SOLCI006002200       -            533 EOG093606RM          -            469   0.00044   20.7   0.0   1   1   9.1e-06    0.0012   19.3   0.0   176   248   155   227   140   237 0.85 -
SOLCI002413500       -           1401 EOG093606RM          -            469   0.00045   20.7   0.2   1   1   3.4e-05    0.0044   17.4   0.1   176   264   119   205     5   231 0.73 -
SOLCI007195400       -            463 EOG093606RM          -            469   0.00046   20.7   0.7   1   1   2.1e-05    0.0028   18.1   0.7   168   214   235   280   134   314 0.68 -
SOLCI006014900       -            470 EOG093606RM          -            469   0.00046   20.7   0.1   1   2       2.3     3e+02    1.5   0.0    71    90     7    26     4    37 0.85 -
SOLCI006014900       -            470 EOG093606RM          -            469   0.00046   20.7   0.1   2   2     5e-05    0.0066   16.8   0.0   176   230   103   159    71   190 0.74 -
SOLCI006947800       -            368 EOG093606RM          -            469   0.00053   20.5   0.0   1   1   6.9e-06   0.00091   19.7   0.0   176   224   185   232   170   237 0.79 -
SOLCI003675900       -            331 EOG093606RM          -            469   0.00053   20.4   0.1   1   1   9.4e-06    0.0012   19.2   0.1   189   230   171   212   156   246 0.73 -
SOLCI004654700       -            459 EOG093606RM          -            469   0.00054   20.4   0.4   1   2       8.7   1.2e+03   -0.4   0.2    72    88     8    24     5    32 0.87 -
SOLCI004654700       -            459 EOG093606RM          -            469   0.00054   20.4   0.4   2   2   1.6e-05    0.0021   18.5   0.0   176   228   103   157    73   191 0.76 -
SOLCI002171100       -            651 EOG093606RM          -            469   0.00055   20.4   0.0   1   1   8.1e-06    0.0011   19.4   0.0   180   241   119   188    93   199 0.68 -
SOLCI002894400       -            138 EOG093606RM          -            469   0.00055   20.4   0.0   1   1   4.1e-06   0.00055   20.4   0.0   184   224    62   101    20   124 0.86 -
SOLCI002415800       -            484 EOG093606RM          -            469   0.00056   20.4   0.1   1   2       8.7   1.1e+03   -0.4   0.1    59    90    25    56    23    69 0.85 -
SOLCI002415800       -            484 EOG093606RM          -            469   0.00056   20.4   0.1   2   2   2.2e-05    0.0029   18.0   0.0   188   225   149   185   141   224 0.87 -
SOLCI004464200       -            144 EOG093606RM          -            469   0.00059   20.3   0.0   1   1   4.9e-06   0.00065   20.2   0.0   177   223    57   101    26   111 0.85 -
SOLCI006142900       -            434 EOG093606RM          -            469   0.00059   20.3   0.1   1   1   1.1e-05    0.0014   19.0   0.0   179   244   196   265   175   294 0.76 -
SOLCI006211800       -            529 EOG093606RM          -            469   0.00061   20.3   0.0   1   1   1.7e-05    0.0023   18.3   0.0   178   248   157   227   145   235 0.84 -
SOLCI001817400       -            234 EOG093606RM          -            469   0.00063   20.2   0.1   1   1   9.4e-06    0.0012   19.2   0.1   184   232   147   195    36   200 0.83 -
SOLCI006015300       -            311 EOG093606RM          -            469   0.00064   20.2   0.8   1   1   6.9e-06   0.00092   19.7   0.0   188   236   146   194   127   214 0.81 -
SOLCI002526200       -            391 EOG093606RM          -            469   0.00065   20.2   0.0   1   1   7.7e-06     0.001   19.5   0.0   181   224   213   255   193   268 0.79 -
SOLCI003688400       -            280 EOG093606RM          -            469   0.00067   20.1   0.1   1   1   2.1e-05    0.0028   18.1   0.0   176   247   108   179     7   187 0.68 -
SOLCI002690900       -            360 EOG093606RM          -            469   0.00067   20.1   0.0   1   1   1.3e-05    0.0018   18.7   0.0    75   226    17   163     7   169 0.66 -
SOLCI006697700       -            412 EOG093606RM          -            469   0.00068   20.1   0.0   1   2   0.00084      0.11   12.8   0.0   179   248    66   135    53   147 0.79 -
SOLCI006697700       -            412 EOG093606RM          -            469   0.00068   20.1   0.0   2   2      0.18        23    5.1   0.0   346   398   197   252   192   290 0.79 -
SOLCI004903400       -            826 EOG093606RM          -            469   0.00069   20.1   0.0   1   1   8.4e-06    0.0011   19.4   0.0   128   210   613   705   587   802 0.74 -
SOLCI000079100       -            533 EOG093606RM          -            469   0.00071   20.0   0.0   1   2       6.5   8.6e+02   -0.0   0.0    70    89    55    74    47    84 0.87 -
SOLCI000079100       -            533 EOG093606RM          -            469   0.00071   20.0   0.0   2   2   4.3e-05    0.0057   17.1   0.0   179   248   160   229   146   239 0.84 -
SOLCI004457200       -            503 EOG093606RM          -            469   0.00073   20.0   0.0   1   1   2.2e-05    0.0029   18.0   0.0   181   248   139   206   122   223 0.79 -
SOLCI002916500       -            653 EOG093606RM          -            469   0.00076   19.9   0.0   1   1   9.6e-06    0.0013   19.2   0.0   175   227   122   173    99   200 0.76 -
SOLCI002917300       -            463 EOG093606RM          -            469   0.00077   19.9   0.2   1   1   1.8e-05    0.0024   18.3   0.0   176   228   103   157    76   191 0.75 -
SOLCI002709300       -            359 EOG093606RM          -            469   0.00083   19.8   0.0   1   1   1.1e-05    0.0014   19.1   0.0    73   251     3   181     1   201 0.63 -
SOLCI001442400       -            614 EOG093606RM          -            469   0.00085   19.8   0.0   1   1   2.5e-05    0.0033   17.8   0.0    79   248   208   371   197   397 0.65 -
SOLCI003388500       -            472 EOG093606RM          -            469   0.00089   19.7   0.1   1   2       2.5   3.4e+02    1.3   0.0    71    90     7    26     4    37 0.86 -
SOLCI003388500       -            472 EOG093606RM          -            469   0.00089   19.7   0.1   2   2   8.6e-05     0.011   16.1   0.0   176   228   103   157    73   190 0.75 -
SOLCI003665800       -            451 EOG093606RM          -            469   0.00092   19.7   0.1   1   2       5.6   7.4e+02    0.2   0.1    75   147     6    90     2    98 0.55 -
SOLCI003665800       -            451 EOG093606RM          -            469   0.00092   19.7   0.1   2   2   3.5e-05    0.0046   17.4   0.0   182   252   106   172    63   193 0.78 -
SOLCI007123200       -            327 EOG093606RM          -            469   0.00093   19.6   0.0   1   1   2.2e-05    0.0029   18.0   0.0   151   250    97   198    79   202 0.85 -
SOLCI001760600       -            165 EOG093606RM          -            469     0.001   19.5   0.0   1   1     1e-05    0.0013   19.1   0.0   183   239    72   127    64   137 0.90 -
SOLCI004193300       -            392 EOG093606RM          -            469     0.001   19.5   0.0   1   1   1.3e-05    0.0017   18.8   0.0   176   224   209   256   196   269 0.84 -
SOLCI001721500       -            731 EOG093606RM          -            469     0.001   19.5   0.0   1   1   1.7e-05    0.0023   18.4   0.0   176   248   125   196    98   202 0.80 -
SOLCI006618900       -            591 EOG093606RM          -            469    0.0011   19.5   0.1   1   1   1.7e-05    0.0023   18.4   0.0   172   224   236   290   129   323 0.62 -
SOLCI001211100       -           1167 EOG093606RM          -            469    0.0011   19.4   0.0   1   1   1.3e-05    0.0018   18.7   0.0   176   223   851   897   750   978 0.86 -
SOLCI006618000       -            525 EOG093606RM          -            469    0.0011   19.4   0.1   1   1   4.8e-05    0.0064   16.9   0.1   177   233   170   228    60   244 0.77 -
SOLCI002360400       -            874 EOG093606RM          -            469    0.0011   19.4   0.0   1   1   1.2e-05    0.0016   18.9   0.0   177   250   511   581   413   593 0.89 -
SOLCI006202200       -            173 EOG093606RM          -            469    0.0011   19.4   0.0   1   1     1e-05    0.0013   19.2   0.0   181   249     3    73     1    93 0.86 -
SOLCI007429700       -            488 EOG093606RM          -            469    0.0012   19.3   0.1   1   1     2e-05    0.0026   18.2   0.1    72   225    29   176    17   204 0.68 -
SOLCI004646500       -            487 EOG093606RM          -            469    0.0012   19.3   0.0   1   1   1.4e-05    0.0019   18.6   0.0   181   225   122   165    11   199 0.81 -
SOLCI005950800       -            100 EOG093606RM          -            469    0.0013   19.2   0.0   1   1   1.1e-05    0.0014   19.1   0.0   183   248     8    73     4    89 0.86 -
SOLCI007139100       -            640 EOG093606RM          -            469    0.0013   19.2   0.0   1   1   3.2e-05    0.0042   17.5   0.0   176   227   239   289   215   331 0.84 -
SOLCI007092000       -            356 EOG093606RM          -            469    0.0014   19.1   0.0   1   1   1.6e-05    0.0021   18.5   0.0   107   252    46   182     1   202 0.61 -
SOLCI003618000       -            576 EOG093606RM          -            469    0.0014   19.1   0.0   1   1   4.9e-05    0.0065   16.9   0.0   179   248   397   464   384   488 0.83 -
SOLCI001628400       -            792 EOG093606RM          -            469    0.0015   19.0   0.2   1   3       1.4   1.9e+02    2.2   0.0    71    91   472   492   467   521 0.89 -
SOLCI001628400       -            792 EOG093606RM          -            469    0.0015   19.0   0.2   2   3     0.038       5.1    7.3   0.0   176   228   575   625   562   654 0.75 -
SOLCI001628400       -            792 EOG093606RM          -            469    0.0015   19.0   0.2   3   3      0.13        17    5.6   0.0   280   323   656   697   649   704 0.88 -
SOLCI001408100       -            641 EOG093606RM          -            469    0.0016   18.9   0.0   1   1   2.6e-05    0.0034   17.8   0.0    74   250   323   495   310   518 0.74 -
SOLCI003535600       -            154 EOG093606RM          -            469    0.0016   18.9   0.0   1   1   4.5e-05     0.006   17.0   0.0   196   249     2    54     1    77 0.87 -
SOLCI003405100       -            512 EOG093606RM          -            469    0.0016   18.8   0.0   1   2   0.00037     0.049   14.0   0.0   177   228   141   191   118   236 0.80 -
SOLCI003405100       -            512 EOG093606RM          -            469    0.0016   18.8   0.0   2   2         1   1.4e+02    2.6   0.0   331   374   286   329   211   334 0.64 -
SOLCI001701700       -            317 EOG093606RM          -            469    0.0017   18.8   0.0   1   2      0.25        33    4.7   0.0    75    93    96   114    76   133 0.81 -
SOLCI001701700       -            317 EOG093606RM          -            469    0.0017   18.8   0.0   2   2    0.0014      0.19   12.0   0.0   174   248   162   234   145   264 0.81 -
SOLCI003031800       -            673 EOG093606RM          -            469    0.0018   18.7   0.2   1   1    0.0014      0.19   12.0   0.2    70   227   343   495   302   538 0.57 -
SOLCI004975100       -            369 EOG093606RM          -            469    0.0019   18.7   0.0   1   1     2e-05    0.0027   18.2   0.0   189   256   168   237   148   261 0.83 -
SOLCI007355700       -            484 EOG093606RM          -            469    0.0019   18.6   0.0   1   1   2.1e-05    0.0028   18.1   0.0   184   213   208   237   199   253 0.87 -
SOLCI000554900       -            330 EOG093606RM          -            469    0.0022   18.4   0.2   1   2      0.57        76    3.5   0.1    71    92    54    75    44    91 0.78 -
SOLCI000554900       -            330 EOG093606RM          -            469    0.0022   18.4   0.2   2   2   0.00096      0.13   12.6   0.0   192   248   143   201   124   220 0.78 -
SOLCI005108300       -            193 EOG093606RM          -            469    0.0022   18.4   0.0   1   1   2.4e-05    0.0032   17.9   0.0   169   224   132   184   110   188 0.79 -
SOLCI002608300       -           1279 EOG093606RM          -            469    0.0023   18.4   0.1   1   1   5.4e-05    0.0071   16.7   0.1   174   222   963  1010   858  1017 0.88 -
SOLCI004334900       -            354 EOG093606RM          -            469    0.0025   18.3   0.0   1   1   3.3e-05    0.0044   17.4   0.0   179   254   168   242   152   263 0.84 -
SOLCI007210800       -            656 EOG093606RM          -            469    0.0026   18.2   0.0   1   1   4.4e-05    0.0059   17.0   0.0    75   252   332   504   317   518 0.76 -
SOLCI004101600       -            426 EOG093606RM          -            469    0.0026   18.2   0.0   1   1     3e-05     0.004   17.6   0.0   173   251   266   341   164   352 0.80 -
SOLCI003123200       -            553 EOG093606RM          -            469    0.0026   18.2   0.0   1   2       3.6   4.7e+02    0.8   0.0    73    89   105   121    94   126 0.86 -
SOLCI003123200       -            553 EOG093606RM          -            469    0.0026   18.2   0.0   2   2   0.00029     0.038   14.3   0.0   179   248   207   276   194   293 0.77 -
SOLCI001943000       -            748 EOG093606RM          -            469    0.0026   18.2   0.3   1   1   3.9e-05    0.0052   17.2   0.3   139   246   497   611   422   617 0.65 -
SOLCI004537200       -            601 EOG093606RM          -            469    0.0028   18.1   0.3   1   1   3.8e-05    0.0051   17.2   0.3   123   225   369   473   319   484 0.78 -
SOLCI006709300       -            638 EOG093606RM          -            469    0.0028   18.1   0.1   1   1   9.9e-05     0.013   15.9   0.1   169   256   429   513   327   528 0.70 -
SOLCI005646100       -            385 EOG093606RM          -            469    0.0028   18.1   0.4   1   1    0.0007     0.093   13.1   0.2    71   252    45   222    33   234 0.59 -
SOLCI002361100       -            419 EOG093606RM          -            469    0.0029   18.0   0.0   1   3       0.5        66    3.7   0.0    71    90    16    35     2    52 0.75 -
SOLCI002361100       -            419 EOG093606RM          -            469    0.0029   18.0   0.0   2   3      0.13        17    5.6   0.0   184   224   123   162    97   236 0.75 -
SOLCI002361100       -            419 EOG093606RM          -            469    0.0029   18.0   0.0   3   3      0.18        23    5.1   0.0   346   372   273   299   264   302 0.92 -
SOLCI006482400       -            748 EOG093606RM          -            469    0.0029   18.0   0.0   1   1   4.5e-05     0.006   17.0   0.0   176   230   125   181    96   201 0.78 -
SOLCI007038800       -            613 EOG093606RM          -            469     0.003   18.0   0.0   1   1   8.6e-05     0.011   16.1   0.0   176   213   319   356   295   372 0.85 -
SOLCI007532400       -            203 EOG093606RM          -            469     0.003   18.0   0.0   1   1     3e-05     0.004   17.6   0.0   179   225    38    83    15   103 0.84 -
SOLCI003624400       -            521 EOG093606RM          -            469     0.003   18.0   0.0   1   1   3.8e-05    0.0051   17.2   0.0   177   227   125   174   110   186 0.85 -
SOLCI006063700       -            648 EOG093606RM          -            469     0.003   18.0   0.0   1   1   3.7e-05    0.0049   17.3   0.0   147   250    99   205    35   210 0.79 -
SOLCI000301400       -            536 EOG093606RM          -            469    0.0031   17.9   0.0   1   2       8.3   1.1e+03   -0.4   0.0    74    90    63    79    56   100 0.84 -
SOLCI000301400       -            536 EOG093606RM          -            469    0.0031   17.9   0.0   2   2   0.00013     0.017   15.5   0.0   180   248   165   233   140   240 0.81 -
SOLCI004439400       -            535 EOG093606RM          -            469    0.0032   17.9   0.0   1   2       5.1   6.8e+02    0.3   0.0    70    88    75    93    67   114 0.84 -
SOLCI004439400       -            535 EOG093606RM          -            469    0.0032   17.9   0.0   2   2   0.00021     0.028   14.8   0.0   177   230   178   233   162   258 0.74 -
SOLCI002568000       -            276 EOG093606RM          -            469    0.0032   17.9   0.1   1   1   4.1e-05    0.0055   17.1   0.0   167   225   102   164    79   174 0.80 -
SOLCI000153100       -            268 EOG093606RM          -            469    0.0033   17.9   1.1   1   1    0.0005     0.066   13.5   1.1    71   225    45   195    28   235 0.65 -
SOLCI003658200       -            356 EOG093606RM          -            469    0.0036   17.7   0.0   1   1     4e-05    0.0053   17.2   0.0   176   223   103   152    74   166 0.74 -
SOLCI005836300       -            154 EOG093606RM          -            469    0.0037   17.7   0.0   1   1   6.7e-05    0.0089   16.4   0.0   188   224    50    85    29   108 0.84 -
SOLCI000528100       -            134 EOG093606RM          -            469     0.004   17.6   0.0   1   1   3.6e-05    0.0048   17.3   0.0   169   209    92   133    52   134 0.75 -
SOLCI007327100       -            498 EOG093606RM          -            469    0.0042   17.5   0.2   1   1   9.1e-05     0.012   16.0   0.2   176   223   193   239    81   249 0.84 -
SOLCI002696600       -            843 EOG093606RM          -            469    0.0042   17.5   0.0   1   2     0.074       9.8    6.4   0.0    69    92   522   545   510   557 0.86 -
SOLCI002696600       -            843 EOG093606RM          -            469    0.0042   17.5   0.0   2   2     0.016       2.1    8.6   0.0   175   225   626   674   597   703 0.81 -
SOLCI006774200       -            475 EOG093606RM          -            469    0.0044   17.4   0.8   1   1   0.00012     0.016   15.6   0.8   168   224   237   291   138   301 0.63 -
SOLCI002355300       -             96 EOG093606RM          -            469    0.0045   17.4   0.0   1   1   3.6e-05    0.0047   17.3   0.0   155   214    23    82     5    94 0.75 -
SOLCI007028500       -            813 EOG093606RM          -            469    0.0047   17.3   0.3   1   1   0.00047     0.062   13.6   0.2    76   247   504   670   451   681 0.66 -
SOLCI002135400       -            527 EOG093606RM          -            469    0.0048   17.3   0.6   1   1   0.00015      0.02   15.3   0.2    73   248    80   251    73   261 0.65 -
SOLCI002909200       -            727 EOG093606RM          -            469    0.0048   17.3   0.0   1   1   5.9e-05    0.0078   16.6   0.0   177   225   250   297   235   324 0.88 -
SOLCI004626700       -            891 EOG093606RM          -            469    0.0049   17.3   0.0   1   1    0.0001     0.014   15.8   0.0    76   249   413   580   406   593 0.72 -
SOLCI000686400       -            469 EOG093606RM          -            469    0.0049   17.3   0.1   1   1   7.1e-05    0.0094   16.3   0.1   183   224   250   290   133   296 0.82 -
SOLCI004060800       -            302 EOG093606RM          -            469    0.0051   17.2   0.3   1   2    0.0005     0.066   13.6   0.0   187   247    73   132    62   141 0.77 -
SOLCI004060800       -            302 EOG093606RM          -            469    0.0051   17.2   0.3   2   2       5.1   6.8e+02    0.3   0.0   276   311   139   169   136   207 0.69 -
SOLCI002706900       -            295 EOG093606RM          -            469    0.0055   17.1   0.0   1   1    0.0012      0.16   12.3   0.0   166   223   120   176    22   200 0.62 -
SOLCI000531800       -            357 EOG093606RM          -            469    0.0056   17.1   0.0   1   1   8.3e-05     0.011   16.1   0.0   175   248   165   237   143   242 0.75 -
SOLCI005653900       -            426 EOG093606RM          -            469    0.0056   17.1   0.0   1   1   9.8e-05     0.013   15.9   0.0    76   224    27   187    20   213 0.69 -
SOLCI006264200       -            118 EOG093606RM          -            469    0.0057   17.1   0.0   1   1   4.8e-05    0.0063   16.9   0.0   187   256    13    84     3   101 0.84 -
SOLCI000096900       -            671 EOG093606RM          -            469    0.0058   17.0   0.1   1   2      0.53        71    3.6   0.0    71    92   337   358   326   369 0.84 -
SOLCI000096900       -            671 EOG093606RM          -            469    0.0058   17.0   0.1   2   2    0.0025      0.33   11.3   0.0   176   249   442   513   429   536 0.71 -
SOLCI005873500       -            503 EOG093606RM          -            469    0.0062   16.9   0.1   1   1   0.00017     0.023   15.1   0.1   137   248   242   352   172   360 0.63 -
SOLCI003313800       -            385 EOG093606RM          -            469    0.0062   16.9   0.5   1   1    0.0023       0.3   11.4   0.5    70   248    43   218    31   233 0.58 -
SOLCI003566500       -            134 EOG093606RM          -            469    0.0063   16.9   0.0   1   1   4.7e-05    0.0063   16.9   0.0   147   209    73   133    14   134 0.77 -
SOLCI007091800       -            360 EOG093606RM          -            469    0.0064   16.9   0.0   1   1   7.9e-05      0.01   16.2   0.0   180   256   110   186     1   205 0.66 -
SOLCI003688600       -            780 EOG093606RM          -            469    0.0065   16.9   0.1   1   2   0.00052     0.069   13.5   0.0   179   228   598   645   578   666 0.81 -
SOLCI003688600       -            780 EOG093606RM          -            469    0.0065   16.9   0.1   2   2       7.9     1e+03   -0.3   0.0   277   317   672   712   659   734 0.75 -
SOLCI000625000       -            606 EOG093606RM          -            469    0.0067   16.8   0.0   1   1   9.5e-05     0.013   15.9   0.0   176   213   313   350   298   363 0.84 -
SOLCI003132000       -            257 EOG093606RM          -            469    0.0067   16.8   0.2   1   1   0.00055     0.073   13.4   0.2    70   207    40   169    25   186 0.55 -
SOLCI003576900       -            448 EOG093606RM          -            469    0.0073   16.7   0.0   1   1   8.2e-05     0.011   16.1   0.0   164   229    70   139    52   171 0.74 -
SOLCI003018700       -            997 EOG093606RM          -            469    0.0073   16.7   0.0   1   1    0.0001     0.014   15.8   0.0   181   247   113   176    90   191 0.75 -
SOLCI001863000       -            486 EOG093606RM          -            469    0.0074   16.7   0.0   1   1   0.00011     0.015   15.7   0.0   170   225   224   278   190   287 0.87 -
SOLCI005822600       -            303 EOG093606RM          -            469    0.0076   16.6   0.0   1   2      0.54        71    3.6   0.0    69    90    36    57    31    76 0.86 -
SOLCI005822600       -            303 EOG093606RM          -            469    0.0076   16.6   0.0   2   2    0.0036      0.48   10.7   0.0   178   223   140   184   117   209 0.79 -
SOLCI006422700       -            400 EOG093606RM          -            469    0.0076   16.6   0.0   1   2      0.23        30    4.8   0.0    69    92   231   254   207   270 0.78 -
SOLCI006422700       -            400 EOG093606RM          -            469    0.0076   16.6   0.0   2   2    0.0072      0.96    9.7   0.0   170   224   330   382   305   387 0.81 -
SOLCI000500400       -            604 EOG093606RM          -            469    0.0078   16.6   0.0   1   1   0.00019     0.025   14.9   0.0   176   213   310   347   272   361 0.87 -
SOLCI002172500       -            295 EOG093606RM          -            469     0.008   16.6   0.0   1   1    0.0001     0.013   15.8   0.0   177   223   101   145    75   150 0.82 -
SOLCI002084400       -            676 EOG093606RM          -            469    0.0083   16.5   0.0   1   2     0.083        11    6.2   0.0    70    92   339   361   323   376 0.86 -
SOLCI002084400       -            676 EOG093606RM          -            469    0.0083   16.5   0.0   2   2     0.026       3.4    7.9   0.0   164   225   431   490   410   529 0.74 -
SOLCI001403600       -            372 EOG093606RM          -            469    0.0088   16.4   0.1   1   2    0.0049      0.66   10.3   0.0   175   250   170   243   154   252 0.84 -
SOLCI001403600       -            372 EOG093606RM          -            469    0.0088   16.4   0.1   2   2       0.3        40    4.4   0.0   277   343   248   317   243   324 0.79 -
SOLCI005561800       -            309 EOG093606RM          -            469    0.0092   16.4   0.0   1   1   0.00011     0.015   15.7   0.0   182   226   116   160   101   166 0.90 -
SOLCI006674200       -            376 EOG093606RM          -            469    0.0094   16.3   0.1   1   2      0.12        16    5.7   0.0    70    92    42    64    28    73 0.85 -
SOLCI006674200       -            376 EOG093606RM          -            469    0.0094   16.3   0.1   2   2     0.018       2.4    8.4   0.0   196   257   166   226   144   245 0.84 -
SOLCI007445300       -            304 EOG093606RM          -            469    0.0096   16.3   0.0   1   2   0.00021     0.028   14.8   0.0   175   250   124   199    88   204 0.84 -
SOLCI007445300       -            304 EOG093606RM          -            469    0.0096   16.3   0.0   2   2       1.9   2.5e+02    1.7   0.0   267   295   193   221   176   239 0.79 -
SOLCI005160200       -            794 EOG093606RM          -            469    0.0097   16.3   0.2   1   2         2   2.7e+02    1.6   0.1    75    92   484   501   466   511 0.75 -
SOLCI005160200       -            794 EOG093606RM          -            469    0.0097   16.3   0.2   2   2    0.0012      0.16   12.3   0.0   176   248   583   653   572   671 0.80 -
SOLCI001366200       -            653 EOG093606RM          -            469    0.0097   16.3   0.0   1   1   0.00015      0.02   15.2   0.0   181   211   129   159   123   175 0.84 -
SOLCI001628500       -            794 EOG093606RM          -            469      0.01   16.2   0.4   1   3       1.6   2.1e+02    2.0   0.0    71    90   474   493   465   516 0.90 -
SOLCI001628500       -            794 EOG093606RM          -            469      0.01   16.2   0.4   2   3     0.046       6.2    7.1   0.0   175   225   576   624   565   654 0.80 -
SOLCI001628500       -            794 EOG093606RM          -            469      0.01   16.2   0.4   3   3      0.56        74    3.5   0.0   280   323   658   699   649   706 0.86 -
SOLCI000711800       -            732 EOG093606RM          -            469     0.011   16.1   0.0   1   1   0.00039     0.052   13.9   0.0    76   228   128   287   122   320 0.56 -
SOLCI000573700       -           1294 EOG093606RM          -            469     0.011   16.1   0.1   1   1   0.00027     0.035   14.4   0.1   177   222   981  1025   874  1032 0.79 -
SOLCI006485200       -            575 EOG093606RM          -            469     0.012   16.0   0.0   1   1   0.00033     0.044   14.1   0.0   177   225   229   276   204   302 0.89 -
SOLCI003883400       -            630 EOG093606RM          -            469     0.012   16.0   0.2   1   1   0.00036     0.048   14.0   0.2   158   228   410   477   320   507 0.69 -
SOLCI005596200       -            658 EOG093606RM          -            469     0.012   16.0   0.3   1   1    0.0044      0.58   10.4   0.2   186   226   444   483   327   523 0.77 -
SOLCI002109000       -            513 EOG093606RM          -            469     0.012   16.0   0.2   1   1    0.0043      0.57   10.5   0.2   184   221   214   250    92   259 0.80 -
SOLCI004860400       -            720 EOG093606RM          -            469     0.013   15.9   0.4   1   1   0.00045      0.06   13.7   0.4    71   220   385   529   379   538 0.63 -
SOLCI007190600       -            707 EOG093606RM          -            469     0.013   15.9   0.0   1   1   0.00017     0.022   15.1   0.0   174   250   129   205    93   210 0.76 -
SOLCI004213300       -            727 EOG093606RM          -            469     0.013   15.9   0.0   1   1   0.00015      0.02   15.3   0.0   174   227   112   164    90   191 0.77 -
SOLCI004255500       -            765 EOG093606RM          -            469     0.013   15.9   0.1   1   1    0.0007     0.092   13.1   0.1   186   225   539   577   410   612 0.84 -
SOLCI003690800       -            827 EOG093606RM          -            469     0.013   15.8   0.2   1   1   0.00064     0.085   13.2   0.2    78   250   543   710   519   721 0.57 -
SOLCI005760400       -            462 EOG093606RM          -            469     0.013   15.8   0.0   1   1   0.00016     0.022   15.1   0.0   184   215   199   231   192   251 0.80 -
SOLCI006391300       -            366 EOG093606RM          -            469     0.014   15.8   0.0   1   2       1.3   1.8e+02    2.2   0.0    71    93    44    66    36    79 0.82 -
SOLCI006391300       -            366 EOG093606RM          -            469     0.014   15.8   0.0   2   2    0.0024      0.32   11.3   0.0   195   255   165   223   138   242 0.81 -
SOLCI003615900       -            828 EOG093606RM          -            469     0.014   15.8   0.3   1   1   0.00047     0.062   13.6   0.3    69   224   509   660   500   696 0.74 -
SOLCI004669800       -            382 EOG093606RM          -            469     0.015   15.7   0.1   1   2      0.57        76    3.5   0.0    73    92    48    67    41    90 0.86 -
SOLCI004669800       -            382 EOG093606RM          -            469     0.015   15.7   0.1   2   2    0.0059      0.78   10.0   0.0   193   251   168   225   142   250 0.80 -
SOLCI002817100       -            454 EOG093606RM          -            469     0.016   15.6   0.0   1   1   0.00024     0.032   14.6   0.0   184   213   166   195   154   211 0.85 -
SOLCI003762700       -            520 EOG093606RM          -            469     0.016   15.6   0.0   1   1   0.00022     0.029   14.7   0.0   182   213   240   271   132   283 0.75 -
SOLCI004279700       -            636 EOG093606RM          -            469     0.016   15.6   0.0   1   2   0.00033     0.043   14.2   0.0   173   250   127   205    99   210 0.74 -
SOLCI004279700       -            636 EOG093606RM          -            469     0.016   15.6   0.0   2   2       7.9     1e+03   -0.3   0.0   268   293   200   225   189   230 0.88 -
SOLCI007285400       -            332 EOG093606RM          -            469     0.016   15.6   0.0   1   1   0.00017     0.023   15.1   0.0   171   213    51    97    25   117 0.78 -
SOLCI004365400       -           1186 EOG093606RM          -            469     0.016   15.6   0.1   1   2         7   9.2e+02   -0.1   0.0    71    92   904   925   896   941 0.82 -
SOLCI004365400       -           1186 EOG093606RM          -            469     0.016   15.6   0.1   2   2   0.00079       0.1   12.9   0.0   181   249  1005  1075   994  1090 0.85 -
SOLCI004768900       -            442 EOG093606RM          -            469     0.016   15.6   0.0   1   1   0.00023     0.031   14.6   0.0   181   249   326   396   305   421 0.82 -
SOLCI001701800       -            744 EOG093606RM          -            469     0.016   15.6   0.3   1   1    0.0023       0.3   11.4   0.3   156   248   570   660   475   683 0.65 -
SOLCI002907800       -            646 EOG093606RM          -            469     0.017   15.5   0.0   1   1   0.00034     0.045   14.1   0.0    71   251   308   496   298   513 0.68 -
SOLCI006952300       -             68 EOG093606RM          -            469     0.017   15.5   0.1   1   1   0.00014     0.018   15.4   0.1   183   224    12    52     2    59 0.83 -
SOLCI000277700       -           1118 EOG093606RM          -            469     0.017   15.5   0.0   1   1   0.00019     0.025   14.9   0.0   179   229   900   956   800   994 0.73 -
SOLCI004254300       -            666 EOG093606RM          -            469     0.018   15.4   0.0   1   1   0.00025     0.033   14.5   0.0   183   213   393   423   385   436 0.88 -
SOLCI000273000       -            375 EOG093606RM          -            469     0.018   15.4   0.0   1   1    0.0002     0.026   14.9   0.0   178   224   177   225   114   248 0.87 -
SOLCI001793800       -            801 EOG093606RM          -            469     0.018   15.4   0.0   1   1   0.00025     0.033   14.5   0.0    70   225   468   633   461   660 0.70 -
SOLCI001400600       -            852 EOG093606RM          -            469     0.018   15.4   0.0   1   1    0.0003     0.039   14.3   0.0   177   213   568   604   462   615 0.84 -
SOLCI006463600       -            520 EOG093606RM          -            469     0.018   15.4   0.0   1   2      0.23        30    4.8   0.0    71    92   232   253   223   273 0.83 -
SOLCI006463600       -            520 EOG093606RM          -            469     0.018   15.4   0.0   2   2     0.017       2.2    8.5   0.0   194   224   352   381   326   422 0.81 -
SOLCI005367800       -            819 EOG093606RM          -            469     0.019   15.3   0.1   1   2       2.2   2.9e+02    1.5   0.0    26    93   458   530   449   553 0.71 -
SOLCI005367800       -            819 EOG093606RM          -            469     0.019   15.3   0.1   2   2    0.0021      0.28   11.5   0.0   174   248   605   677   581   696 0.78 -
SOLCI004835400       -            349 EOG093606RM          -            469     0.019   15.3   0.2   1   1   0.00068      0.09   13.1   0.2   186   247   256   316   130   340 0.74 -
SOLCI003282100       -            625 EOG093606RM          -            469     0.019   15.3   0.0   1   1   0.00026     0.035   14.5   0.0   183   213   343   373   335   386 0.88 -
SOLCI003434300       -           1002 EOG093606RM          -            469      0.02   15.3   0.0   1   1   0.00025     0.033   14.5   0.0   182   248   114   177    92   190 0.75 -
SOLCI002050200       -            377 EOG093606RM          -            469      0.02   15.2   0.0   1   1   0.00018     0.023   15.0   0.0   183   240   117   179     9   210 0.84 -
SOLCI001080700       -            533 EOG093606RM          -            469     0.022   15.2   0.1   1   1   0.00058     0.077   13.3   0.1   182   256   371   444   249   465 0.84 -
SOLCI003173700       -            937 EOG093606RM          -            469     0.024   15.0   0.0   1   1   0.00032     0.043   14.2   0.0   111   213   726   822   683   837 0.59 -
SOLCI004967800       -            320 EOG093606RM          -            469     0.024   15.0   0.2   1   1    0.0016      0.22   11.9   0.1   189   213   152   176    37   214 0.88 -
SOLCI004019800       -            498 EOG093606RM          -            469     0.025   14.9   0.0   1   1   0.00033     0.044   14.1   0.0    77   249   168   337   158   359 0.79 -
SOLCI006520000       -            174 EOG093606RM          -            469     0.025   14.9   0.0   1   1   0.00025     0.033   14.6   0.0   181   247    64   132    56   150 0.82 -
SOLCI004212800       -            586 EOG093606RM          -            469     0.026   14.9   0.0   1   1   0.00045      0.06   13.7   0.0   174   227   127   182   112   206 0.82 -
SOLCI006456000       -            789 EOG093606RM          -            469     0.027   14.8   0.1   1   2      0.29        39    4.4   0.1    75    93   508   526   491   598 0.78 -
SOLCI006456000       -            789 EOG093606RM          -            469     0.027   14.8   0.1   2   2     0.023       3.1    8.0   0.0   194   225   623   653   599   661 0.81 -
SOLCI002473300       -            888 EOG093606RM          -            469     0.027   14.8   0.1   1   1   0.00048     0.063   13.6   0.0   177   248   510   578   495   590 0.84 -
SOLCI004894300       -            370 EOG093606RM          -            469     0.027   14.8   0.0   1   2       0.6        79    3.4   0.0    71    92    45    66    31    77 0.86 -
SOLCI004894300       -            370 EOG093606RM          -            469     0.027   14.8   0.0   2   2      0.01       1.4    9.2   0.0   196   255   168   225   144   239 0.83 -
SOLCI006688700       -            563 EOG093606RM          -            469     0.028   14.8   0.0   1   2       4.5   5.9e+02    0.5   0.0    77    91   338   352   322   372 0.83 -
SOLCI006688700       -            563 EOG093606RM          -            469     0.028   14.8   0.0   2   2    0.0016      0.21   11.9   0.0   178   230   436   486   410   524 0.72 -
SOLCI003368900       -            339 EOG093606RM          -            469     0.029   14.8   0.5   1   1     0.022         3    8.1   0.5   184   224   145   183    34   242 0.87 -
SOLCI006769400       -            739 EOG093606RM          -            469     0.029   14.7   0.1   1   1   0.00071     0.094   13.0   0.1   184   226   525   566   411   613 0.79 -
SOLCI001638800       -           1020 EOG093606RM          -            469     0.029   14.7   0.0   1   1   0.00068      0.09   13.1   0.0   183   214   744   775   737   790 0.86 -
SOLCI003548500       -           1005 EOG093606RM          -            469     0.029   14.7   0.0   1   1   0.00066     0.087   13.2   0.0   183   214   732   763   724   778 0.86 -
SOLCI000166100       -            508 EOG093606RM          -            469      0.03   14.7   0.0   1   2       1.1   1.5e+02    2.5   0.0    73    93   184   204   175   224 0.82 -
SOLCI000166100       -            508 EOG093606RM          -            469      0.03   14.7   0.0   2   2    0.0062      0.82    9.9   0.0   195   249   304   357   266   377 0.85 -
SOLCI001955300       -            701 EOG093606RM          -            469     0.032   14.6   0.0   1   1   0.00066     0.087   13.2   0.0   186   251   489   558   460   574 0.71 -
SOLCI001793200       -            804 EOG093606RM          -            469     0.033   14.6   0.2   1   1    0.0014      0.18   12.1   0.2    69   225   487   639   474   678 0.68 -
SOLCI001144300       -            270 EOG093606RM          -            469     0.034   14.5   0.1   1   2       9.1   1.2e+03   -0.5   0.0    79    92    42    55    33    67 0.83 -
SOLCI001144300       -            270 EOG093606RM          -            469     0.034   14.5   0.1   2   2    0.0014      0.19   12.1   0.0   191   223   147   178   125   215 0.84 -
SOLCI001454600       -            603 EOG093606RM          -            469     0.034   14.5   0.0   1   2    0.0063      0.84    9.9   0.0    70   104   277   316   229   326 0.82 -
SOLCI001454600       -            603 EOG093606RM          -            469     0.034   14.5   0.0   2   2       1.3   1.7e+02    2.3   0.0   172   215   379   421   351   443 0.78 -
SOLCI003070100       -            365 EOG093606RM          -            469     0.035   14.5   0.1   1   1   0.00072     0.096   13.0   0.1   181   225   124   170    11   176 0.84 -
SOLCI005936000       -            345 EOG093606RM          -            469     0.035   14.5   0.0   1   1   0.00042     0.056   13.8   0.0   182   248   104   169    96   181 0.86 -
SOLCI001794000       -            810 EOG093606RM          -            469     0.037   14.4   0.1   1   1    0.0023      0.31   11.4   0.1    69   225   490   642   481   671 0.64 -
SOLCI003484100       -            837 EOG093606RM          -            469     0.037   14.4   0.1   1   1     0.001      0.14   12.5   0.1    69   228   507   670   498   694 0.70 -
SOLCI001690200       -           1366 EOG093606RM          -            469     0.037   14.4   0.0   1   1   0.00049     0.065   13.6   0.0   183   236   103   154    82   178 0.75 -
SOLCI002329700       -            405 EOG093606RM          -            469     0.039   14.3   0.0   1   1   0.00075       0.1   13.0   0.0   181   224   121   170    10   202 0.80 -
SOLCI005697300       -           1080 EOG093606RM          -            469     0.039   14.3   0.0   1   1   0.00049     0.065   13.6   0.0   181   249   898   968   887   982 0.80 -
SOLCI006856800       -            402 EOG093606RM          -            469      0.04   14.3   0.0   1   1   0.00047     0.063   13.6   0.0   181   221   123   164   116   181 0.76 -
SOLCI006786200       -            325 EOG093606RM          -            469      0.04   14.3   0.0   1   1   0.00043     0.058   13.7   0.0   179   227   117   172   113   217 0.63 -
SOLCI004967500       -            313 EOG093606RM          -            469      0.04   14.3   0.0   1   1   0.00061     0.081   13.3   0.0   189   239   143   192   130   232 0.76 -
SOLCI005736500       -            921 EOG093606RM          -            469     0.041   14.2   0.0   1   2       2.4   3.1e+02    1.4   0.0    71    93   572   594   560   661 0.79 -
SOLCI005736500       -            921 EOG093606RM          -            469     0.041   14.2   0.0   2   2    0.0043      0.57   10.5   0.0   189   227   691   728   672   762 0.73 -
SOLCI002617500       -            742 EOG093606RM          -            469     0.041   14.2   0.0   1   1    0.0006      0.08   13.3   0.0   174   257   520   603   429   625 0.81 -
SOLCI003658500       -            547 EOG093606RM          -            469     0.042   14.2   0.3   1   1    0.0043      0.57   10.5   0.3   184   223   225   263   104   279 0.88 -
SOLCI002242300       -            385 EOG093606RM          -            469     0.043   14.2   0.1   1   1    0.0016      0.22   11.8   0.1    76   225    96   249    87   277 0.66 -
SOLCI003864700       -            818 EOG093606RM          -            469     0.044   14.1   0.4   1   1    0.0089       1.2    9.4   0.4    70   224   498   648   486   676 0.54 -
SOLCI001723300       -            480 EOG093606RM          -            469     0.045   14.1   0.2   1   1   0.00063     0.083   13.2   0.2   182   222   213   252    96   264 0.82 -
SOLCI005867600       -            661 EOG093606RM          -            469     0.047   14.0   0.3   1   2    0.0071      0.95    9.7   0.1   176   224   417   463   303   473 0.54 -
SOLCI005867600       -            661 EOG093606RM          -            469     0.047   14.0   0.3   2   2       3.5   4.6e+02    0.9   0.0   271   294   488   511   465   543 0.82 -
SOLCI005153600       -            299 EOG093606RM          -            469     0.047   14.0   0.1   1   1   0.00058     0.077   13.3   0.0   186   248    72   133    29   191 0.78 -
SOLCI001805500       -           1275 EOG093606RM          -            469     0.047   14.0   0.0   1   2      0.94   1.2e+02    2.7   0.0    71    95   995  1019   982  1030 0.85 -
SOLCI001805500       -           1275 EOG093606RM          -            469     0.047   14.0   0.0   2   2     0.013       1.7    8.9   0.0   185   225  1108  1146  1093  1178 0.73 -
SOLCI003138500       -            558 EOG093606RM          -            469     0.051   13.9   0.0   1   1   0.00051     0.068   13.5   0.0   177   223   174   219   136   289 0.84 -
SOLCI003975600       -            487 EOG093606RM          -            469     0.052   13.9   0.0   1   2      0.67        89    3.2   0.0    70    92   189   211   181   231 0.88 -
SOLCI003975600       -            487 EOG093606RM          -            469     0.052   13.9   0.0   2   2     0.018       2.3    8.4   0.0   168   225   285   340   256   374 0.79 -
SOLCI004430100       -            693 EOG093606RM          -            469     0.053   13.9   0.0   1   1   0.00073     0.096   13.0   0.0   175   248   233   317   219   332 0.74 -
SOLCI006202000       -           1017 EOG093606RM          -            469     0.055   13.8   0.0   1   1   0.00075     0.099   13.0   0.0   181   249   833   903   824   917 0.85 -
SOLCI004848100       -            672 EOG093606RM          -            469     0.056   13.8   0.5   1   2      0.81   1.1e+02    3.0   0.1    76    92   419   435   400   452 0.82 -
SOLCI004848100       -            672 EOG093606RM          -            469     0.056   13.8   0.5   2   2     0.017       2.2    8.5   0.1   175   222   459   504   437   530 0.76 -
SOLCI003024700       -            448 EOG093606RM          -            469     0.057   13.8   0.6   1   2      0.24        32    4.7   0.1    71    90   264   283   256   285 0.88 -
SOLCI003024700       -            448 EOG093606RM          -            469     0.057   13.8   0.6   2   2      0.04       5.4    7.3   0.0   175   225   305   353   288   393 0.69 -
SOLCI001598000       -            836 EOG093606RM          -            469     0.057   13.8   0.0   1   1   0.00074     0.098   13.0   0.0   183   213   555   585   544   601 0.86 -
SOLCI001231000       -            481 EOG093606RM          -            469     0.058   13.7   0.1   1   1    0.0013      0.18   12.1   0.1    76   248   298   466   290   472 0.72 -
SOLCI002034800       -            272 EOG093606RM          -            469      0.06   13.7   0.0   1   1   0.00066     0.088   13.1   0.0   170   249   104   194    83   203 0.70 -
SOLCI007109800       -            508 EOG093606RM          -            469     0.064   13.6   0.0   1   2       4.9   6.4e+02    0.4   0.0    76    93   191   208   181   220 0.84 -
SOLCI007109800       -            508 EOG093606RM          -            469     0.064   13.6   0.0   2   2    0.0037      0.49   10.7   0.0   195   249   308   361   283   375 0.83 -
SOLCI003372600       -            469 EOG093606RM          -            469     0.064   13.6   0.0   1   1   0.00078       0.1   12.9   0.0   182   214   206   239   196   255 0.77 -
SOLCI002268400       -            433 EOG093606RM          -            469     0.065   13.6   0.0   1   1   0.00087      0.12   12.7   0.0    72   249    95   278    83   290 0.73 -
SOLCI002352100       -            633 EOG093606RM          -            469     0.069   13.5   0.2   1   1    0.0022      0.29   11.4   0.2   187   247   426   485   303   507 0.77 -
SOLCI002088600       -           1194 EOG093606RM          -            469      0.07   13.5   0.2   1   3       1.2   1.6e+02    2.4   0.0    72   106   466   500   459   510 0.81 -
SOLCI002088600       -           1194 EOG093606RM          -            469      0.07   13.5   0.2   2   3     0.062       8.2    6.7   0.0   175   224   531   578   512   606 0.81 -
SOLCI002088600       -           1194 EOG093606RM          -            469      0.07   13.5   0.2   3   3       6.4   8.5e+02   -0.0   0.0    73    92  1147  1166  1098  1176 0.79 -
SOLCI007189700       -            388 EOG093606RM          -            469     0.072   13.4   0.1   1   2       6.4   8.5e+02    0.0   0.0   192   209   170   187   159   201 0.84 -
SOLCI007189700       -            388 EOG093606RM          -            469     0.072   13.4   0.1   2   2    0.0055      0.73   10.1   0.0   337   376   347   386   328   388 0.86 -
SOLCI002695900       -            825 EOG093606RM          -            469     0.074   13.4   0.0   1   2     0.096        13    6.0   0.0    69    92   502   525   493   540 0.86 -
SOLCI002695900       -            825 EOG093606RM          -            469     0.074   13.4   0.0   2   2      0.18        23    5.2   0.0   175   224   606   653   575   680 0.83 -
SOLCI000096800       -            683 EOG093606RM          -            469     0.075   13.4   0.1   1   2      0.18        24    5.1   0.0    70    93   349   372   334   383 0.84 -
SOLCI000096800       -            683 EOG093606RM          -            469     0.075   13.4   0.1   2   2     0.093        12    6.1   0.0   185   225   463   501   447   547 0.75 -
SOLCI002351800       -            657 EOG093606RM          -            469     0.075   13.4   0.3   1   2    0.0036      0.47   10.7   0.0   187   224   429   465   418   496 0.79 -
SOLCI002351800       -            657 EOG093606RM          -            469     0.075   13.4   0.3   2   2       9.5   1.3e+03   -0.6   0.0   276   295   495   514   473   547 0.68 -
SOLCI003975500       -            610 EOG093606RM          -            469     0.076   13.4   0.0   1   2      0.73        96    3.1   0.0    70    92   294   316   285   326 0.89 -
SOLCI003975500       -            610 EOG093606RM          -            469     0.076   13.4   0.0   2   2     0.026       3.5    7.9   0.0   172   225   390   441   383   448 0.83 -
SOLCI006727600       -            345 EOG093606RM          -            469     0.076   13.3   0.0   1   2       2.7   3.5e+02    1.3   0.0    75    90    99   114    94   147 0.82 -
SOLCI006727600       -            345 EOG093606RM          -            469     0.076   13.3   0.0   2   2     0.006      0.79   10.0   0.0   180   228   207   259   189   305 0.77 -
SOLCI002658300       -            264 EOG093606RM          -            469     0.077   13.3   0.0   1   1   0.00081      0.11   12.9   0.0   169   217    88   138    39   148 0.70 -
SOLCI001957000       -            809 EOG093606RM          -            469     0.079   13.3   0.0   1   2      0.03         4    7.7   0.0    70    93   488   511   480   526 0.89 -
SOLCI001957000       -            809 EOG093606RM          -            469     0.079   13.3   0.0   2   2      0.62        82    3.3   0.0   175   224   591   638   558   675 0.83 -
SOLCI003293600       -            672 EOG093606RM          -            469     0.085   13.2   0.1   1   1    0.0019      0.25   11.6   0.0   168   222   492   544   390   555 0.72 -
SOLCI003555600       -            965 EOG093606RM          -            469     0.087   13.1   0.1   1   1    0.0018      0.24   11.7   0.0   189   248   792   852   780   863 0.81 -
SOLCI005153700       -            641 EOG093606RM          -            469     0.088   13.1   0.3   1   1    0.0055      0.73   10.1   0.3    75   224   328   474   311   479 0.61 -
SOLCI000367800       -            323 EOG093606RM          -            469      0.09   13.1   0.3   1   1    0.0021      0.28   11.5   0.3   189   224   152   186    37   235 0.91 -
SOLCI003040500       -            365 EOG093606RM          -            469      0.09   13.1   0.1   1   1     0.009       1.2    9.4   0.1    77   224    54   199    39   225 0.59 -
SOLCI003975400       -            667 EOG093606RM          -            469     0.092   13.1   0.0   1   2      0.17        22    5.2   0.0    70    92   330   352   318   365 0.87 -
SOLCI003975400       -            667 EOG093606RM          -            469     0.092   13.1   0.0   2   2      0.15        20    5.4   0.0   172   224   430   480   415   516 0.79 -
SOLCI000382400       -            158 EOG093606RM          -            469     0.092   13.1   0.0   1   1   0.00077       0.1   12.9   0.0   180   249    65   136    30   149 0.83 -
SOLCI001728200       -            367 EOG093606RM          -            469     0.093   13.1   0.4   1   2      0.28        36    4.5   0.1    71    92    38    59    27   140 0.75 -
SOLCI001728200       -            367 EOG093606RM          -            469     0.093   13.1   0.4   2   2     0.055       7.3    6.8   0.0   193   252   157   216   139   231 0.80 -
SOLCI001547200       -            113 EOG093606RM          -            469     0.094   13.0   0.1   1   1   0.00071     0.094   13.0   0.1   184   224    58    97    13   105 0.89 -
SOLCI004953400       -            446 EOG093606RM          -            469     0.095   13.0   0.0   1   1     0.003      0.39   11.0   0.0   177   210   144   178   127   191 0.81 -
SOLCI000203000       -            510 EOG093606RM          -            469     0.099   13.0   0.0   1   1    0.0012      0.16   12.3   0.0   180   227   357   402   348   431 0.81 -
SOLCI005590200       -            351 EOG093606RM          -            469       0.1   12.9   0.0   1   1    0.0013      0.17   12.2   0.0   186   224   168   205   157   251 0.81 -
SOLCI004155100       -            171 EOG093606RM          -            469       0.1   12.9   0.0   1   1   0.00091      0.12   12.7   0.0   189   223    97   130    85   164 0.85 -
SOLCI007407600       -            513 EOG093606RM          -            469      0.11   12.8   0.0   1   1    0.0018      0.24   11.7   0.0   153   249   256   351   174   361 0.68 -
SOLCI007098800       -            700 EOG093606RM          -            469      0.11   12.8   0.0   1   1    0.0014      0.19   12.0   0.0   184   212   416   444   409   458 0.87 -
SOLCI004365800       -            375 EOG093606RM          -            469      0.11   12.8   0.4   1   1     0.006      0.79   10.0   0.2   180   225   204   251    97   286 0.61 -
SOLCI004693400       -            232 EOG093606RM          -            469      0.11   12.8   0.0   1   1    0.0024      0.32   11.3   0.0   179   221   183   227   169   231 0.75 -
SOLCI002696500       -            845 EOG093606RM          -            469      0.11   12.8   0.1   1   1     0.005      0.67   10.2   0.1   155   225   613   677   521   701 0.67 -
SOLCI003305600       -            349 EOG093606RM          -            469      0.12   12.7   0.2   1   1     0.016       2.2    8.5   0.2    76   224    68   209    58   244 0.61 -
SOLCI000468000       -            529 EOG093606RM          -            469      0.12   12.7   0.0   1   1    0.0015       0.2   12.0   0.0   180   249   345   416   330   446 0.82 -
SOLCI003792900       -            709 EOG093606RM          -            469      0.13   12.6   0.0   1   1    0.0025      0.33   11.3   0.0   177   226   253   306   234   342 0.78 -
SOLCI004691400       -            704 EOG093606RM          -            469      0.13   12.6   0.0   1   1    0.0016      0.21   11.9   0.0   181   222   120   160    94   169 0.79 -
SOLCI006129900       -            834 EOG093606RM          -            469      0.13   12.6   0.1   1   1    0.0036      0.48   10.7   0.1   138   224   583   665   508   693 0.64 -
SOLCI001402600       -            536 EOG093606RM          -            469      0.13   12.6   0.0   1   1    0.0019      0.25   11.7   0.0    71   226   188   359   177   389 0.62 -
SOLCI003615600       -            829 EOG093606RM          -            469      0.13   12.6   0.6   1   1     0.012       1.5    9.0   0.4    70   224   508   658   494   669 0.63 -
SOLCI004060500       -            540 EOG093606RM          -            469      0.14   12.5   0.0   1   1    0.0035      0.47   10.8   0.0    77   224   259   403   244   429 0.69 -
SOLCI004061000       -            663 EOG093606RM          -            469      0.15   12.3   0.3   1   1    0.0041      0.54   10.5   0.0   187   234   434   480   423   502 0.74 -
SOLCI005618200       -            208 EOG093606RM          -            469      0.17   12.2   0.0   1   1    0.0025      0.32   11.3   0.0   181   248    25    94    13   107 0.72 -
SOLCI002208100       -            178 EOG093606RM          -            469      0.17   12.2   0.1   1   2       7.3   9.6e+02   -0.2   0.1    76    92     5    21     2    48 0.81 -
SOLCI002208100       -            178 EOG093606RM          -            469      0.17   12.2   0.1   2   2    0.0052      0.69   10.2   0.0   189   224    51    88    36    95 0.81 -
SOLCI005915500       -            544 EOG093606RM          -            469      0.17   12.2   0.0   1   1    0.0016      0.22   11.8   0.0   185   249   215   279    80   289 0.80 -
SOLCI007102200       -            203 EOG093606RM          -            469      0.17   12.2   0.0   1   1    0.0016      0.21   11.9   0.0   181   247    64   132    45   141 0.74 -
SOLCI002498700       -            383 EOG093606RM          -            469      0.17   12.2   0.1   1   1    0.0029      0.38   11.0   0.1    73   225    51   202    42   215 0.68 -
SOLCI005600100       -            242 EOG093606RM          -            469      0.17   12.2   0.0   1   2    0.0072      0.96    9.7   0.0   189   224    61    95    36   125 0.80 -
SOLCI005600100       -            242 EOG093606RM          -            469      0.17   12.2   0.0   2   2       4.4   5.9e+02    0.5   0.0   275   292   124   141   101   163 0.82 -
SOLCI002707300       -            708 EOG093606RM          -            469      0.18   12.1   0.0   1   1    0.0027      0.36   11.1   0.0   180   228   251   303   239   338 0.73 -
SOLCI004937400       -            932 EOG093606RM          -            469      0.18   12.1   0.1   1   1    0.0095       1.3    9.3   0.1   179   226   691   736   569   770 0.60 -
SOLCI004152000       -            417 EOG093606RM          -            469      0.18   12.1   0.0   1   1    0.0026      0.34   11.2   0.0   174   218   228   270   209   280 0.78 -
SOLCI006810400       -            626 EOG093606RM          -            469      0.18   12.1   0.1   1   3      0.22        29    4.9   0.0    70    99   325   354   300   372 0.85 -
SOLCI006810400       -            626 EOG093606RM          -            469      0.18   12.1   0.1   2   3       1.8   2.3e+02    1.9   0.0   197   239   443   484   425   511 0.76 -
SOLCI006810400       -            626 EOG093606RM          -            469      0.18   12.1   0.1   3   3       3.8   5.1e+02    0.7   0.0   161   195   570   604   557   607 0.90 -
SOLCI001793900       -            810 EOG093606RM          -            469      0.19   12.0   0.1   1   1    0.0091       1.2    9.4   0.1    70   225   491   642   477   668 0.63 -
SOLCI001793700       -            816 EOG093606RM          -            469      0.19   12.0   0.2   1   1    0.0098       1.3    9.3   0.2    71   225   498   648   489   679 0.64 -
SOLCI007085300       -            301 EOG093606RM          -            469       0.2   12.0   0.0   1   1    0.0018      0.24   11.7   0.0   192   235   107   149    29   176 0.68 -
SOLCI002961600       -            454 EOG093606RM          -            469       0.2   12.0   0.3   1   2         4   5.3e+02    0.7   0.0    72   110    72   117    53   163 0.71 -
SOLCI002961600       -            454 EOG093606RM          -            469       0.2   12.0   0.3   2   2     0.028       3.7    7.8   0.0   196   224   195   222   182   254 0.74 -
SOLCI002904400       -            137 EOG093606RM          -            469       0.2   12.0   0.0   1   1     0.002      0.27   11.5   0.0   181   211   101   131    83   135 0.87 -
SOLCI005717900       -            365 EOG093606RM          -            469       0.2   11.9   0.0   1   2       1.8   2.4e+02    1.8   0.0    71    89    41    59    33   128 0.79 -
SOLCI005717900       -            365 EOG093606RM          -            469       0.2   11.9   0.0   2   2     0.024       3.2    8.0   0.0   195   249   163   216   146   239 0.82 -
SOLCI003844500       -            606 EOG093606RM          -            469      0.21   11.9   0.0   1   1    0.0031      0.41   10.9   0.0   153   250   108   206    94   211 0.72 -
SOLCI002500100       -            442 EOG093606RM          -            469      0.21   11.9   0.1   1   2      0.43        57    3.9   0.0    71    91    84   104    65   121 0.81 -
SOLCI002500100       -            442 EOG093606RM          -            469      0.21   11.9   0.1   2   2      0.14        18    5.5   0.0   195   254   210   268   187   283 0.78 -
SOLCI005546100       -           1066 EOG093606RM          -            469      0.21   11.9   0.1   1   1    0.0049      0.65   10.3   0.1    72   224   723   877   700   884 0.62 -
SOLCI003660300       -           1132 EOG093606RM          -            469      0.21   11.9   0.0   1   1    0.0026      0.35   11.2   0.0   179   248   947  1018   930  1032 0.82 -
SOLCI004365500       -           1208 EOG093606RM          -            469      0.22   11.8   0.2   1   2      0.26        35    4.6   0.1    20    93   875   946   866   955 0.69 -
SOLCI004365500       -           1208 EOG093606RM          -            469      0.22   11.8   0.2   2   2      0.19        26    5.0   0.0   180   222  1025  1069  1011  1096 0.78 -
SOLCI001408200       -            649 EOG093606RM          -            469      0.22   11.8   0.0   1   1    0.0035      0.47   10.8   0.0   195   256   445   505   413   521 0.83 -
SOLCI001374300       -            412 EOG093606RM          -            469      0.22   11.8   0.1   1   2    0.0091       1.2    9.4   0.1   189   224   245   279   219   302 0.81 -
SOLCI001374300       -            412 EOG093606RM          -            469      0.22   11.8   0.1   2   2       8.5   1.1e+03   -0.4   0.0   341   365   318   342   296   350 0.74 -
SOLCI005766200       -            106 EOG093606RM          -            469      0.22   11.8   0.1   1   1    0.0019      0.26   11.6   0.1   182   224    49    90    34    99 0.84 -
SOLCI001901000       -            623 EOG093606RM          -            469      0.23   11.8   0.3   1   1     0.019       2.5    8.3   0.3    70   213   295   437   277   458 0.56 -
SOLCI001963700       -           1127 EOG093606RM          -            469      0.24   11.7   0.0   1   1    0.0029      0.39   11.0   0.0   189   211   946   968   920   978 0.83 -
SOLCI006072300       -           1129 EOG093606RM          -            469      0.24   11.7   0.1   1   1    0.0049      0.64   10.3   0.0   189   212   959   982   941   991 0.84 -
SOLCI005471400       -            897 EOG093606RM          -            469      0.25   11.7   0.1   1   2      0.46        61    3.8   0.0    71    92   563   584   550   598 0.85 -
SOLCI005471400       -            897 EOG093606RM          -            469      0.25   11.7   0.1   2   2      0.13        17    5.6   0.0   178   224   669   713   656   753 0.76 -
SOLCI002682700       -            702 EOG093606RM          -            469      0.25   11.7   0.0   1   1    0.0049      0.65   10.3   0.0   184   212   419   447   413   460 0.87 -
SOLCI002697000       -            831 EOG093606RM          -            469      0.25   11.6   0.1   1   2      0.17        23    5.2   0.0    70    92   511   533   504   563 0.80 -
SOLCI002697000       -            831 EOG093606RM          -            469      0.25   11.6   0.1   2   2      0.35        47    4.1   0.0   177   224   618   663   609   709 0.77 -
SOLCI002696200       -            199 EOG093606RM          -            469      0.25   11.6   0.2   1   2      0.74        99    3.1   0.2    77    92     7    22     4    33 0.87 -
SOLCI002696200       -            199 EOG093606RM          -            469      0.25   11.6   0.2   2   2      0.07       9.3    6.5   0.0   173   224   101   150    94   162 0.76 -
SOLCI000047300       -            602 EOG093606RM          -            469      0.25   11.6   0.0   1   1    0.0033      0.44   10.8   0.0   172   229   139   200    38   233 0.81 -
SOLCI003380300       -           1018 EOG093606RM          -            469      0.26   11.6   0.1   1   1    0.0083       1.1    9.5   0.0   175   227   792   842   758   868 0.81 -
SOLCI003770900       -            539 EOG093606RM          -            469      0.26   11.6   0.4   1   1     0.026       3.4    7.9   0.4   184   210   225   251   104   267 0.84 -
SOLCI007222100       -            637 EOG093606RM          -            469      0.26   11.6   0.0   1   1    0.0043      0.57   10.5   0.0   194   251   416   472   395   493 0.83 -
SOLCI005764900       -            405 EOG093606RM          -            469      0.27   11.5   0.1   1   2       1.7   2.3e+02    1.9   0.0    30    92    75   144    64   154 0.65 -
SOLCI005764900       -            405 EOG093606RM          -            469      0.27   11.5   0.1   2   2     0.038       5.1    7.3   0.0   181   248   225   294   213   302 0.76 -
SOLCI003063000       -            850 EOG093606RM          -            469      0.29   11.4   0.3   1   1     0.025       3.3    7.9   0.3   158   234   610   684   517   705 0.57 -
SOLCI003769800       -            791 EOG093606RM          -            469      0.29   11.4   0.0   1   2       2.5   3.3e+02    1.3   0.0    70    91   382   403   348   418 0.87 -
SOLCI003769800       -            791 EOG093606RM          -            469      0.29   11.4   0.0   2   2      0.03         4    7.7   0.0   196   252   507   561   482   569 0.86 -
SOLCI007131300       -           1136 EOG093606RM          -            469      0.29   11.4   0.0   1   1    0.0044      0.59   10.4   0.0   189   212   953   976   927   987 0.83 -
SOLCI002597300       -            257 EOG093606RM          -            469       0.3   11.4   0.0   1   1    0.0033      0.44   10.8   0.0   188   247    43   101    32   135 0.77 -
SOLCI003690700       -            751 EOG093606RM          -            469       0.3   11.4   0.1   1   1    0.0069      0.92    9.8   0.0   182   248   563   627   549   653 0.78 -
SOLCI002698700       -            678 EOG093606RM          -            469      0.31   11.3   0.0   1   2     0.055       7.3    6.8   0.1    72    94   350   372   341   393 0.84 -
SOLCI002698700       -            678 EOG093606RM          -            469      0.31   11.3   0.0   2   2       1.3   1.7e+02    2.3   0.0   187   213   461   487   429   539 0.73 -
SOLCI005557000       -            746 EOG093606RM          -            469      0.31   11.3   0.0   1   2       1.2   1.6e+02    2.4   0.0    70    92   394   416   382   426 0.83 -
SOLCI005557000       -            746 EOG093606RM          -            469      0.31   11.3   0.0   2   2     0.079        10    6.3   0.0   188   224   502   540   484   552 0.73 -
SOLCI003768500       -            216 EOG093606RM          -            469      0.31   11.3   0.1   1   1    0.0042      0.56   10.5   0.0   189   225   104   142    88   185 0.82 -
SOLCI000241200       -            647 EOG093606RM          -            469      0.31   11.3   0.0   1   2      0.18        24    5.1   0.0    71    97   331   357   325   366 0.83 -
SOLCI000241200       -            647 EOG093606RM          -            469      0.31   11.3   0.0   2   2      0.44        58    3.8   0.0   189   224   445   479   425   504 0.79 -
SOLCI003445400       -            518 EOG093606RM          -            469      0.32   11.3   0.0   1   1    0.0048      0.63   10.3   0.0   195   225   308   337   292   384 0.81 -
SOLCI006496900       -            608 EOG093606RM          -            469      0.32   11.3   0.0   1   1    0.0055      0.72   10.1   0.0   180   227   405   454   384   500 0.76 -
SOLCI005954600       -            620 EOG093606RM          -            469      0.32   11.3   0.0   1   1    0.0039      0.52   10.6   0.0   195   228   346   378   332   410 0.79 -
SOLCI002567500       -            952 EOG093606RM          -            469      0.33   11.2   0.0   1   1    0.0047      0.63   10.3   0.0   184   212   728   756   704   770 0.86 -
SOLCI002604900       -           1013 EOG093606RM          -            469      0.33   11.2   0.1   1   1     0.017       2.2    8.5   0.1   181   222   819   862   685   869 0.68 -
SOLCI003925900       -            667 EOG093606RM          -            469      0.33   11.2   0.5   1   1    0.0078         1    9.6   0.5   174   229   448   501   345   538 0.77 -
SOLCI007335800       -            860 EOG093606RM          -            469      0.35   11.2   0.0   1   1    0.0073      0.97    9.7   0.0   189   229   621   660   608   694 0.73 -
SOLCI004733100       -            675 EOG093606RM          -            469      0.35   11.2   0.0   1   2      0.81   1.1e+02    3.0   0.0    71    92   356   377   349   386 0.87 -
SOLCI004733100       -            675 EOG093606RM          -            469      0.35   11.2   0.0   2   2      0.12        16    5.7   0.0   176   225   459   506   430   534 0.81 -
SOLCI003618900       -            588 EOG093606RM          -            469      0.36   11.1   0.2   1   1      0.02       2.7    8.2   0.1    75   223   284   429   267   437 0.67 -
SOLCI002883400       -            600 EOG093606RM          -            469      0.37   11.1   0.1   1   2     0.027       3.6    7.8   0.0    69    98   321   350   298   411 0.77 -
SOLCI002883400       -            600 EOG093606RM          -            469      0.37   11.1   0.1   2   2         4   5.4e+02    0.7   0.0   197   239   438   479   426   493 0.72 -
SOLCI001073500       -            501 EOG093606RM          -            469      0.37   11.1   0.0   1   1     0.005      0.67   10.2   0.0   162   249   253   339   169   350 0.80 -
SOLCI002769900       -            493 EOG093606RM          -            469      0.38   11.1   0.5   1   1     0.012       1.6    9.0   0.5    75   225    26   170    16   199 0.60 -
SOLCI001738100       -            517 EOG093606RM          -            469       0.4   11.0   0.0   1   1    0.0059      0.78   10.0   0.0   196   225   311   339   299   386 0.81 -
SOLCI004735700       -            638 EOG093606RM          -            469       0.4   11.0   0.1   1   2     0.015         2    8.6   0.0   189   227   474   511   442   541 0.76 -
SOLCI004735700       -            638 EOG093606RM          -            469       0.4   11.0   0.1   2   2       7.2   9.5e+02   -0.2   0.0   274   302   537   565   514   582 0.77 -
SOLCI002696000       -            816 EOG093606RM          -            469       0.4   11.0   0.1   1   2       2.2     3e+02    1.5   0.0    71    92   501   522   496   548 0.86 -
SOLCI002696000       -            816 EOG093606RM          -            469       0.4   11.0   0.1   2   2     0.045       5.9    7.1   0.0   176   232   604   658   577   716 0.80 -
SOLCI002820300       -            226 EOG093606RM          -            469      0.42   10.9   0.1   1   1     0.009       1.2    9.4   0.0   178   223   114   159    95   165 0.86 -
SOLCI004318700       -            335 EOG093606RM          -            469      0.44   10.8   0.0   1   1     0.005      0.67   10.2   0.0   195   232   177   215   159   254 0.75 -
SOLCI004768800       -            505 EOG093606RM          -            469      0.45   10.8   0.0   1   1    0.0061      0.81   10.0   0.0   180   215   374   412   350   451 0.72 -
SOLCI002627000       -            625 EOG093606RM          -            469      0.45   10.8   0.1   1   1     0.014       1.8    8.8   0.1   189   225   461   496   426   522 0.78 -
SOLCI007040200       -            200 EOG093606RM          -            469      0.47   10.7   0.0   1   1    0.0046      0.61   10.4   0.0   191   249     7    68     2    83 0.73 -
SOLCI003896200       -            546 EOG093606RM          -            469      0.47   10.7   0.0   1   1    0.0066      0.87    9.9   0.0   175   224   370   424   363   444 0.79 -
SOLCI000476200       -            821 EOG093606RM          -            469      0.47   10.7   0.2   1   1     0.028       3.8    7.8   0.2   174   224   604   652   496   684 0.76 -
SOLCI003995700       -            422 EOG093606RM          -            469      0.49   10.7   0.1   1   1     0.093        12    6.1   0.1    64   160   107   214    94   298 0.58 -
SOLCI001794300       -            804 EOG093606RM          -            469      0.49   10.7   0.7   1   1     0.038         5    7.3   0.7    72   225   485   639   473   666 0.60 -
SOLCI004856100       -            630 EOG093606RM          -            469      0.49   10.7   0.1   1   1     0.019       2.5    8.3   0.1    77   224   319   465   304   490 0.53 -
SOLCI002828000       -            722 EOG093606RM          -            469       0.5   10.6   0.0   1   1    0.0056      0.75   10.1   0.0   188   234   481   529   469   564 0.75 -
SOLCI004095800       -            428 EOG093606RM          -            469      0.51   10.6   0.0   1   1     0.013       1.7    8.9   0.0   181   248   245   314   238   342 0.85 -
SOLCI006566300       -            940 EOG093606RM          -            469      0.53   10.6   0.0   1   1     0.012       1.6    9.0   0.0   169   222   684   737   537   743 0.65 -
SOLCI003864900       -            860 EOG093606RM          -            469      0.53   10.6   0.5   1   1      0.03         4    7.7   0.5    71   224   540   689   529   694 0.52 -
SOLCI000522400       -            217 EOG093606RM          -            469      0.56   10.5   0.0   1   2     0.079        11    6.3   0.0   195   224    27    55    15    58 0.79 -
SOLCI000522400       -            217 EOG093606RM          -            469      0.56   10.5   0.0   2   2       1.5   1.9e+02    2.1   0.0   278   302    90   114    59   124 0.82 -
SOLCI000103200       -            573 EOG093606RM          -            469      0.57   10.5   0.0   1   1     0.011       1.5    9.1   0.0   172   230   326   382   293   411 0.76 -
SOLCI003721200       -            570 EOG093606RM          -            469      0.57   10.5   0.0   1   1    0.0071      0.94    9.7   0.0   189   225   410   445   389   468 0.82 -
SOLCI000599100       -            371 EOG093606RM          -            469      0.57   10.5   0.0   1   2       5.8   7.7e+02    0.1   0.0    77    92    71    86    50    97 0.75 -
SOLCI000599100       -            371 EOG093606RM          -            469      0.57   10.5   0.0   2   2     0.028       3.7    7.8   0.0   189   255   178   245   165   262 0.81 -
SOLCI001842300       -            404 EOG093606RM          -            469      0.59   10.4   0.2   1   1      0.03       3.9    7.7   0.0   188   234   188   233   177   260 0.74 -
SOLCI000015600       -            563 EOG093606RM          -            469       0.6   10.4   0.0   1   1    0.0086       1.1    9.5   0.0   188   224   390   425   372   447 0.84 -
SOLCI003577300       -            819 EOG093606RM          -            469      0.61   10.4   0.1   1   2       8.8   1.2e+03   -0.4   0.0    73    92   512   531   494   545 0.85 -
SOLCI003577300       -            819 EOG093606RM          -            469      0.61   10.4   0.1   2   2     0.042       5.6    7.2   0.0   195   224   628   656   609   661 0.77 -
SOLCI000500800       -            114 EOG093606RM          -            469      0.62   10.3   0.0   1   1    0.0048      0.64   10.3   0.0   189   213    78   102    29   111 0.82 -
SOLCI004123200       -            122 EOG093606RM          -            469      0.64   10.3   0.0   1   1    0.0068       0.9    9.8   0.0   124   209    29   106    10   112 0.80 -
SOLCI003460400       -            563 EOG093606RM          -            469      0.66   10.2   0.1   1   1    0.0081       1.1    9.6   0.1   188   224   390   425   279   438 0.88 -
SOLCI004537800       -            340 EOG093606RM          -            469      0.67   10.2   0.1   1   1     0.068         9    6.5   0.1    71   105    27    55     4   207 0.60 -
SOLCI003353900       -           1092 EOG093606RM          -            469      0.68   10.2   0.0   1   1    0.0097       1.3    9.3   0.0   180   248   906   972   879   990 0.81 -
SOLCI003558800       -            748 EOG093606RM          -            469      0.69   10.2   0.0   1   1     0.018       2.4    8.4   0.0   186   233   538   584   421   649 0.77 -
SOLCI002050700       -            964 EOG093606RM          -            469       0.7   10.2   0.0   1   1     0.011       1.5    9.1   0.0   172   236   341   403   315   415 0.79 -
SOLCI003808600       -            794 EOG093606RM          -            469      0.71   10.2   0.3   1   1     0.017       2.3    8.5   0.3    70   208   481   626   470   640 0.51 -
SOLCI003871800       -            939 EOG093606RM          -            469      0.72   10.1   0.1   1   1     0.031       4.1    7.6   0.1   168   222   688   740   578   778 0.67 -
SOLCI000518100       -            687 EOG093606RM          -            469      0.73   10.1   1.2   1   2       8.9   1.2e+03   -0.5   0.0    72    92   409   429   402   439 0.85 -
SOLCI000518100       -            687 EOG093606RM          -            469      0.73   10.1   1.2   2   2     0.059       7.8    6.7   0.0   176   224   508   554   486   563 0.79 -
SOLCI004365700       -           1003 EOG093606RM          -            469      0.77   10.0   0.2   1   1     0.013       1.8    8.9   0.0   180   213   923   959   914   998 0.73 -
SOLCI002532400       -           1018 EOG093606RM          -            469      0.77   10.0   0.1   1   2       2.1   2.8e+02    1.6   0.0    70    92   659   681   643   696 0.84 -
SOLCI002532400       -           1018 EOG093606RM          -            469      0.77   10.0   0.1   2   2      0.16        22    5.3   0.0   192   225   779   811   746   846 0.69 -
SOLCI002408400       -            436 EOG093606RM          -            469      0.79   10.0   0.0   1   1    0.0093       1.2    9.4   0.0   195   232   277   315   259   341 0.73 -
SOLCI004846500       -           1048 EOG093606RM          -            469       0.8   10.0   0.0   1   1     0.019       2.5    8.3   0.0   184   222   837   877   708   882 0.81 -
SOLCI006907200       -            378 EOG093606RM          -            469      0.81   10.0   0.0   1   1     0.009       1.2    9.4   0.0   185   223   170   207   144   214 0.80 -
SOLCI000522300       -            269 EOG093606RM          -            469      0.85    9.9   0.6   1   1     0.053         7    6.9   0.6    78   224    20   162     8   172 0.57 -
SOLCI000869000       -            732 EOG093606RM          -            469      0.85    9.9   0.0   1   2       4.8   6.4e+02    0.4   0.0    71    92   387   408   382   424 0.82 -
SOLCI000869000       -            732 EOG093606RM          -            469      0.85    9.9   0.0   2   2     0.057       7.6    6.8   0.0   195   252   511   567   486   575 0.80 -
SOLCI000501300       -            386 EOG093606RM          -            469      0.88    9.8   0.0   1   1    0.0099       1.3    9.3   0.0   193   225   291   322   270   336 0.81 -
SOLCI005511200       -           1106 EOG093606RM          -            469       0.9    9.8   0.1   1   1     0.014       1.9    8.8   0.0   194   253   928   987   907  1002 0.72 -
SOLCI006905700       -            902 EOG093606RM          -            469       1.3    9.3   0.7   1   1     0.035       4.7    7.4   0.1   196   254   695   752   683   766 0.77 -
#
# Program:         hmmsearch
# Version:         3.1b2 (February 2015)
# Pipeline mode:   SEARCH
# Query file:      /home/pgsb/tetiana.nosenko/lineages/embryophyta_odb9//hmms/EOG093606RM.hmm
# Target file:     /nfs/pgsb/data/S_chilense/Schilense_genome/Solanum_chilense_v3.3_protein.fa
# Option settings: hmmsearch -o ./tmp/temp_Schil_BUSCO_prot_1362887668 --domtblout /home/ibis/tetiana.nosenko/Documents/S_chilense/11_S_chilense_genome/Schilense_genome_sequence/BUSCO_assessment/run_Schil_BUSCO_prot/hmmer_output/EOG093606RM.out.1 --cpu 1 /home/pgsb/tetiana.nosenko/lineages/embryophyta_odb9//hmms/EOG093606RM.hmm /nfs/pgsb/data/S_chilense/Schilense_genome/Solanum_chilense_v3.3_protein.fa 
# Current dir:     /home/ibis/tetiana.nosenko/Documents/S_chilense/11_S_chilense_genome/Schilense_genome_sequence/BUSCO_assessment
# Date:            Wed Mar  8 09:20:44 2017
# [ok]
```
