## Supplementary material for "The *de novo* reference genome and transcriptome assemblies of the wild tomato species *Solanum chilense*": EOG093606RP.out.1

```
#                                                                            --- full sequence --- -------------- this domain -------------   hmm coord   ali coord   env coord
# target name        accession   tlen query name           accession   qlen   E-value  score  bias   #  of  c-Evalue  i-Evalue  score  bias  from    to  from    to  from    to  acc description of target
#------------------- ---------- ----- -------------------- ---------- ----- --------- ------ ----- --- --- --------- --------- ------ ----- ----- ----- ----- ----- ----- ----- ---- ---------------------
SOLCI005034600       -            945 EOG093606RP          -            225  2.5e-115  385.3  16.6   1   1  3.5e-118  5.7e-115  384.2  16.6    15   225   704   933   677   933 0.89 -
SOLCI000047100       -            370 EOG093606RP          -            225   9.5e-73  246.1  17.9   1   1   6.4e-74     1e-70  239.4  17.9    18   212    42   254    30   259 0.85 -
SOLCI004431200       -            389 EOG093606RP          -            225   1.2e-68  232.7  18.5   1   1   2.1e-71   3.4e-68  231.2  18.5    37   210    79   257    39   267 0.89 -
SOLCI004520000       -           1665 EOG093606RP          -            225   3.6e-43  149.3   8.1   1   1   2.3e-46   3.6e-43  149.3   8.1    17   210   709   907   697   911 0.89 -
SOLCI003178000       -            357 EOG093606RP          -            225   8.2e-43  148.2   9.0   1   1   7.5e-46   1.2e-42  147.6   9.0    34   213    54   236    21   242 0.85 -
SOLCI004261600       -           1397 EOG093606RP          -            225   1.8e-41  143.8  11.3   1   2   1.1e-44   1.8e-41  143.8  11.3    17   212   547   746   536   752 0.90 -
SOLCI004261600       -           1397 EOG093606RP          -            225   1.8e-41  143.8  11.3   2   2       5.8   9.4e+03   -2.4   0.2    29    56  1264  1292  1260  1295 0.79 -
SOLCI002911100       -            289 EOG093606RP          -            225   1.9e-40  140.5  13.1   1   1   1.9e-43     3e-40  139.8  13.1    28   213    16   197     3   204 0.86 -
SOLCI005785700       -            263 EOG093606RP          -            225   1.2e-38  134.6   0.7   1   1     1e-41   1.6e-38  134.1   0.7    71   213    38   181    26   186 0.95 -
SOLCI007495900       -           1649 EOG093606RP          -            225   1.4e-29  105.0   0.2   1   1   2.5e-32     4e-29  103.4   0.2    69   205  1439  1575  1424  1597 0.93 -
SOLCI004540800       -            152 EOG093606RP          -            225   1.9e-26   94.7   0.5   1   1   1.4e-29   2.2e-26   94.5   0.5    71   181    40   150    29   152 0.96 -
SOLCI001699900       -            644 EOG093606RP          -            225   1.4e-24   88.5   0.8   1   1     9e-28   1.4e-24   88.5   0.8    77   209   508   643   496   644 0.89 -
SOLCI004966200       -           1059 EOG093606RP          -            225   1.6e-21   78.5   0.1   1   2       2.1   3.4e+03   -1.0   3.4    28    54   737   762   721   780 0.66 -
SOLCI004966200       -           1059 EOG093606RP          -            225   1.6e-21   78.5   0.1   2   2     1e-24   1.6e-21   78.5   0.1    70   209   916  1058   905  1059 0.88 -
SOLCI001554800       -           1280 EOG093606RP          -            225   2.3e-21   78.0   0.1   1   1   3.4e-24   5.5e-21   76.8   0.1    72   210  1117  1256  1068  1265 0.88 -
SOLCI000869500       -            862 EOG093606RP          -            225   7.6e-20   73.1   0.0   1   1   4.7e-23   7.6e-20   73.1   0.0    74   189   718   831   714   837 0.93 -
SOLCI001076900       -            922 EOG093606RP          -            225     1e-19   72.7   0.1   1   1   6.2e-23     1e-19   72.7   0.1    59   189   759   889   729   894 0.87 -
SOLCI000802600       -           1090 EOG093606RP          -            225   2.6e-19   71.3   0.4   1   2       2.1   3.4e+03   -1.0   5.0    24    56   768   799   753   820 0.61 -
SOLCI000802600       -           1090 EOG093606RP          -            225   2.6e-19   71.3   0.4   2   2   1.6e-22   2.6e-19   71.3   0.4    82   209   959  1089   940  1090 0.88 -
SOLCI002478800       -            304 EOG093606RP          -            225   4.8e-19   70.5   5.2   1   1   9.9e-22   1.6e-18   68.7   5.1    35   210   106   300    99   304 0.77 -
SOLCI001682400       -           1056 EOG093606RP          -            225   8.9e-19   69.6   0.1   1   2       2.2   3.5e+03   -1.0   2.4    45    72   831   859   805   869 0.77 -
SOLCI001682400       -           1056 EOG093606RP          -            225   8.9e-19   69.6   0.1   2   2   5.6e-22   8.9e-19   69.6   0.1    51   207   869  1053   862  1056 0.73 -
SOLCI004463400       -            714 EOG093606RP          -            225   3.5e-18   67.6   0.1   1   2     1e-09   1.6e-06   29.5   0.0    51   108   530   589   523   604 0.88 -
SOLCI004463400       -            714 EOG093606RP          -            225   3.5e-18   67.6   0.1   2   2   1.1e-11   1.7e-08   35.9   0.0   135   209   631   713   619   714 0.83 -
SOLCI000496300       -           1518 EOG093606RP          -            225   9.8e-18   66.2   2.0   1   1   1.6e-20   2.6e-17   64.8   2.0    50   165  1330  1458  1320  1482 0.74 -
SOLCI004741500       -           1035 EOG093606RP          -            225   3.4e-17   64.4   2.9   1   2       8.6   1.4e+04   -3.0   0.2    45    60   809   824   795   844 0.60 -
SOLCI004741500       -           1035 EOG093606RP          -            225   3.4e-17   64.4   2.9   2   2   4.5e-20   7.2e-17   63.3   0.2    51   207   847  1032   839  1035 0.74 -
SOLCI006828200       -            671 EOG093606RP          -            225   4.5e-16   60.7   0.9   1   1   7.5e-19   1.2e-15   59.3   0.9    51   209   496   670   489   671 0.77 -
SOLCI000735100       -            841 EOG093606RP          -            225   9.5e-16   59.7   0.2   1   1   5.9e-19   9.5e-16   59.7   0.2    54   191   656   793   623   814 0.80 -
SOLCI004654000       -            875 EOG093606RP          -            225   3.1e-15   58.0   3.9   1   2       4.4   7.1e+03   -2.1   0.8    32    70   593   628   570   650 0.67 -
SOLCI004654000       -            875 EOG093606RP          -            225   3.1e-15   58.0   3.9   2   2   1.9e-18   3.1e-15   58.0   3.9    50   209   681   864   637   873 0.78 -
SOLCI000001000       -            677 EOG093606RP          -            225   1.8e-14   55.5   0.4   1   3       5.6   9.1e+03   -2.4   0.0    32    59   294   321   284   338 0.69 -
SOLCI000001000       -            677 EOG093606RP          -            225   1.8e-14   55.5   0.4   2   3    0.0002      0.32   12.2   0.0    50   102   476   530   468   550 0.87 -
SOLCI000001000       -            677 EOG093606RP          -            225   1.8e-14   55.5   0.4   3   3   4.8e-13   7.8e-10   40.3   0.0   133   207   588   674   563   677 0.83 -
SOLCI001763100       -            758 EOG093606RP          -            225   5.8e-14   53.8   3.1   1   2       8.2   1.3e+04   -2.9   3.2    27    53   482   508   465   539 0.68 -
SOLCI001763100       -            758 EOG093606RP          -            225   5.8e-14   53.8   3.1   2   2   3.6e-17   5.8e-14   53.8   3.1    40   206   563   754   540   757 0.71 -
SOLCI001885200       -            823 EOG093606RP          -            225   4.3e-12   47.7   1.7   1   2       2.9   4.7e+03   -1.5   0.7    31    62   577   604   545   625 0.62 -
SOLCI001885200       -            823 EOG093606RP          -            225   4.3e-12   47.7   1.7   2   2   2.7e-15   4.3e-12   47.7   1.7    39   185   653   820   623   822 0.72 -
SOLCI005875400       -           2418 EOG093606RP          -            225   4.6e-11   44.4   0.9   1   1   1.2e-13   1.9e-10   42.3   0.9   135   208  1935  2012  1860  2018 0.76 -
SOLCI001493100       -            105 EOG093606RP          -            225   3.2e-08   35.1   0.1   1   1   2.3e-11   3.7e-08   34.9   0.1   132   191    33    96    17   103 0.84 -
SOLCI005456700       -            161 EOG093606RP          -            225   3.4e-08   35.0   0.1   1   1   2.8e-11   4.5e-08   34.6   0.1   133   205     7    84     1   105 0.72 -
SOLCI007352200       -            736 EOG093606RP          -            225   5.3e-07   31.1   0.0   1   3       2.1   3.3e+03   -1.0   0.0   134   155   129   154   123   166 0.71 -
SOLCI007352200       -            736 EOG093606RP          -            225   5.3e-07   31.1   0.0   2   3       9.1   1.5e+04   -3.1   2.4    46    59   615   628   601   649 0.65 -
SOLCI007352200       -            736 EOG093606RP          -            225   5.3e-07   31.1   0.0   3   3   3.3e-10   5.3e-07   31.1   0.0    51   114   654   719   644   727 0.90 -
SOLCI004172000       -            696 EOG093606RP          -            225   5.7e-06   27.7   1.2   1   3       3.3   5.3e+03   -1.6   0.6    36    49   481   494   468   499 0.58 -
SOLCI004172000       -            696 EOG093606RP          -            225   5.7e-06   27.7   1.2   2   3   4.1e-08   6.6e-05   24.2   0.0    51   106   518   575   512   582 0.89 -
SOLCI004172000       -            696 EOG093606RP          -            225   5.7e-06   27.7   1.2   3   3      0.83   1.3e+03    0.3   0.0   133   157   624   648   622   655 0.91 -
SOLCI006579800       -            357 EOG093606RP          -            225   6.1e-06   27.6   0.7   1   1   9.2e-09   1.5e-05   26.3   0.7    78   189   230   346   202   352 0.76 -
SOLCI005376200       -            758 EOG093606RP          -            225   9.5e-06   27.0   0.0   1   2       7.5   1.2e+04   -2.8   0.1    35    49   608   622   581   633 0.66 -
SOLCI005376200       -            758 EOG093606RP          -            225   9.5e-06   27.0   0.0   2   2   5.9e-09   9.5e-06   27.0   0.0    51   108   648   707   636   712 0.88 -
SOLCI002362200       -            141 EOG093606RP          -            225   5.9e-05   24.4   0.1   1   1   4.8e-08   7.7e-05   24.0   0.1    45   114    12    83     7   103 0.85 -
SOLCI004775800       -            665 EOG093606RP          -            225   0.00013   23.2   0.0   1   2   8.3e-08   0.00013   23.2   0.0    51   107   487   545   480   553 0.88 -
SOLCI004775800       -            665 EOG093606RP          -            225   0.00013   23.2   0.0   2   2      0.97   1.6e+03    0.1   0.0   133   157   593   617   590   626 0.91 -
SOLCI002113900       -            532 EOG093606RP          -            225   0.00014   23.2   0.1   1   1   1.6e-07   0.00026   22.2   0.1   145   190   327   368   321   401 0.79 -
SOLCI004764400       -            389 EOG093606RP          -            225    0.0011   20.3   1.7   1   2       7.9   1.3e+04   -2.9   0.2   190   223   142   175   128   177 0.64 -
SOLCI004764400       -            389 EOG093606RP          -            225    0.0011   20.3   1.7   2   2   7.7e-07    0.0012   20.1   0.1    75   189   259   378   238   384 0.77 -
SOLCI005256100       -            173 EOG093606RP          -            225     0.011   16.9   0.8   1   2   0.00083       1.3   10.1   0.1   150   168     8    26     5    29 0.92 -
SOLCI005256100       -            173 EOG093606RP          -            225     0.011   16.9   0.8   2   2     0.029        47    5.1   0.1   193   214    30    51    27    58 0.86 -
SOLCI003885000       -             88 EOG093606RP          -            225     0.018   16.2   1.5   1   1   1.1e-05     0.018   16.2   1.5    38    66    20    48     5    84 0.78 -
SOLCI004321000       -            186 EOG093606RP          -            225      0.15   13.2   4.6   1   3   0.00063         1   10.5   0.1   151   168    18    35    13    40 0.87 -
SOLCI004321000       -            186 EOG093606RP          -            225      0.15   13.2   4.6   2   3     0.039        63    4.7   0.1   193   214    39    60    36    66 0.88 -
SOLCI004321000       -            186 EOG093606RP          -            225      0.15   13.2   4.6   3   3       9.3   1.5e+04   -3.1   0.1    59    69   137   147   121   167 0.48 -
SOLCI001933700       -            485 EOG093606RP          -            225      0.28   12.4   1.2   1   2       3.3   5.3e+03   -1.6   1.1    42    59   188   205   181   215 0.67 -
SOLCI001933700       -            485 EOG093606RP          -            225      0.28   12.4   1.2   2   2   0.00049      0.78   10.9   0.0   147   187   415   455   400   471 0.91 -
#
# Program:         hmmsearch
# Version:         3.1b2 (February 2015)
# Pipeline mode:   SEARCH
# Query file:      /home/pgsb/tetiana.nosenko/lineages/embryophyta_odb9//hmms/EOG093606RP.hmm
# Target file:     /nfs/pgsb/data/S_chilense/Schilense_genome/Solanum_chilense_v3.3_protein.fa
# Option settings: hmmsearch -o ./tmp/temp_Schil_BUSCO_prot_1362887668 --domtblout /home/ibis/tetiana.nosenko/Documents/S_chilense/11_S_chilense_genome/Schilense_genome_sequence/BUSCO_assessment/run_Schil_BUSCO_prot/hmmer_output/EOG093606RP.out.1 --cpu 1 /home/pgsb/tetiana.nosenko/lineages/embryophyta_odb9//hmms/EOG093606RP.hmm /nfs/pgsb/data/S_chilense/Schilense_genome/Solanum_chilense_v3.3_protein.fa 
# Current dir:     /home/ibis/tetiana.nosenko/Documents/S_chilense/11_S_chilense_genome/Schilense_genome_sequence/BUSCO_assessment
# Date:            Wed Mar  8 09:20:43 2017
# [ok]
```
