## Supplementary material for "The *de novo* reference genome and transcriptome assemblies of the wild tomato species *Solanum chilense*": EOG093606S1.out.1

```
#                                                                            --- full sequence --- -------------- this domain -------------   hmm coord   ali coord   env coord
# target name        accession   tlen query name           accession   qlen   E-value  score  bias   #  of  c-Evalue  i-Evalue  score  bias  from    to  from    to  from    to  acc description of target
#------------------- ---------- ----- -------------------- ---------- ----- --------- ------ ----- --- --- --------- --------- ------ ----- ----- ----- ----- ----- ----- ----- ---- ---------------------
SOLCI004670500       -            558 EOG093606S1          -            505    1e-263  877.3   0.4   1   1  5.2e-268  1.8e-263  876.4   0.4     1   505     9   554     9   554 0.95 -
SOLCI000745000       -            615 EOG093606S1          -            505    0.0043   17.4   0.0   1   3   0.00014       4.7    7.4   0.0   117   158   117   157   101   162 0.84 -
SOLCI000745000       -            615 EOG093606S1          -            505    0.0043   17.4   0.0   2   3   0.00041        14    5.9   0.0    54    87   172   205   168   218 0.86 -
SOLCI000745000       -            615 EOG093606S1          -            505    0.0043   17.4   0.0   3   3      0.03     1e+03   -0.3   0.0   278   360   341   426   306   434 0.69 -
#
# Program:         hmmsearch
# Version:         3.1b2 (February 2015)
# Pipeline mode:   SEARCH
# Query file:      /home/pgsb/tetiana.nosenko/lineages/embryophyta_odb9//hmms/EOG093606S1.hmm
# Target file:     /nfs/pgsb/data/S_chilense/Schilense_genome/Solanum_chilense_v3.3_protein.fa
# Option settings: hmmsearch -o ./tmp/temp_Schil_BUSCO_prot_1362887668 --domtblout /home/ibis/tetiana.nosenko/Documents/S_chilense/11_S_chilense_genome/Schilense_genome_sequence/BUSCO_assessment/run_Schil_BUSCO_prot/hmmer_output/EOG093606S1.out.1 --cpu 1 /home/pgsb/tetiana.nosenko/lineages/embryophyta_odb9//hmms/EOG093606S1.hmm /nfs/pgsb/data/S_chilense/Schilense_genome/Solanum_chilense_v3.3_protein.fa 
# Current dir:     /home/ibis/tetiana.nosenko/Documents/S_chilense/11_S_chilense_genome/Schilense_genome_sequence/BUSCO_assessment
# Date:            Wed Mar  8 09:20:44 2017
# [ok]
```
