## Supplementary material for "The *de novo* reference genome and transcriptome assemblies of the wild tomato species *Solanum chilense*": EOG093606ST.out.1

```
#                                                                            --- full sequence --- -------------- this domain -------------   hmm coord   ali coord   env coord
# target name        accession   tlen query name           accession   qlen   E-value  score  bias   #  of  c-Evalue  i-Evalue  score  bias  from    to  from    to  from    to  acc description of target
#------------------- ---------- ----- -------------------- ---------- ----- --------- ------ ----- --- --- --------- --------- ------ ----- ----- ----- ----- ----- ----- ----- ---- ---------------------
SOLCI004928100       -            524 EOG093606ST          -            437  5.9e-234  778.5  17.0   1   3   2.1e-79   4.6e-75  254.8   0.4     4   129    10   137     7   145 0.96 -
SOLCI004928100       -            524 EOG093606ST          -            437  5.9e-234  778.5  17.0   2   3   8.7e-98   1.9e-93  315.4   1.8   128   295   161   330   155   336 0.95 -
SOLCI004928100       -            524 EOG093606ST          -            437  5.9e-234  778.5  17.0   3   3   4.1e-68   9.2e-64  217.6   1.7   293   437   360   515   351   515 0.94 -
SOLCI002372800       -            560 EOG093606ST          -            437       0.3   11.6   0.0   1   1   1.9e-05      0.43   11.1   0.0   264   320   369   427   340   451 0.82 -
SOLCI002013000       -            469 EOG093606ST          -            437      0.62   10.6   0.0   1   1   4.2e-05      0.93   10.0   0.0   264   320   367   425   340   440 0.84 -
#
# Program:         hmmsearch
# Version:         3.1b2 (February 2015)
# Pipeline mode:   SEARCH
# Query file:      /home/pgsb/tetiana.nosenko/lineages/embryophyta_odb9//hmms/EOG093606ST.hmm
# Target file:     /nfs/pgsb/data/S_chilense/Schilense_genome/Solanum_chilense_v3.3_protein.fa
# Option settings: hmmsearch -o ./tmp/temp_Schil_BUSCO_prot_1362887668 --domtblout /home/ibis/tetiana.nosenko/Documents/S_chilense/11_S_chilense_genome/Schilense_genome_sequence/BUSCO_assessment/run_Schil_BUSCO_prot/hmmer_output/EOG093606ST.out.1 --cpu 1 /home/pgsb/tetiana.nosenko/lineages/embryophyta_odb9//hmms/EOG093606ST.hmm /nfs/pgsb/data/S_chilense/Schilense_genome/Solanum_chilense_v3.3_protein.fa 
# Current dir:     /home/ibis/tetiana.nosenko/Documents/S_chilense/11_S_chilense_genome/Schilense_genome_sequence/BUSCO_assessment
# Date:            Wed Mar  8 09:20:44 2017
# [ok]
```
