## Supplementary material for "The *de novo* reference genome and transcriptome assemblies of the wild tomato species *Solanum chilense*": EOG093606SW.out.1

```
#                                                                            --- full sequence --- -------------- this domain -------------   hmm coord   ali coord   env coord
# target name        accession   tlen query name           accession   qlen   E-value  score  bias   #  of  c-Evalue  i-Evalue  score  bias  from    to  from    to  from    to  acc description of target
#------------------- ---------- ----- -------------------- ---------- ----- --------- ------ ----- --- --- --------- --------- ------ ----- ----- ----- ----- ----- ----- ----- ---- ---------------------
SOLCI001635100       -            707 EOG093606SW          -            608         0 1151.7  19.2   1   3         0         0 1075.2  10.5     1   541     9   589     9   593 0.95 -
SOLCI001635100       -            707 EOG093606SW          -            608         0 1151.7  19.2   2   3   2.4e-25   3.1e-22   80.2   0.6   507   595   581   670   573   683 0.88 -
SOLCI001635100       -            707 EOG093606SW          -            608         0 1151.7  19.2   3   3      0.49   6.5e+02   -0.1   0.1   588   608   686   706   673   706 0.85 -
SOLCI002906700       -           1179 EOG093606SW          -            608  1.2e-139  468.0   5.6   1   3  3.8e-129    5e-126  423.0   0.0    44   406   422   784   410   795 0.96 -
SOLCI002906700       -           1179 EOG093606SW          -            608  1.2e-139  468.0   5.6   2   3   9.7e-09   1.3e-05   25.3   1.9   412   479   813   884   808   914 0.80 -
SOLCI002906700       -           1179 EOG093606SW          -            608  1.2e-139  468.0   5.6   3   3   5.9e-07   0.00078   19.4   0.0   525   592  1020  1091  1011  1105 0.85 -
SOLCI003190000       -            705 EOG093606SW          -            608  6.9e-115  386.2   0.6   1   1  7.3e-118  9.6e-115  385.7   0.6    55   455   286   703   268   705 0.90 -
SOLCI000829600       -            685 EOG093606SW          -            608   7.5e-93  313.4   1.5   1   1   9.1e-96   1.2e-92  312.7   1.5    91   455     1   392     1   409 0.88 -
SOLCI001648600       -            815 EOG093606SW          -            608   4.6e-74  251.4   0.8   1   2     3e-47     4e-44  152.5   0.1    52   270   149   369   124   396 0.86 -
SOLCI001648600       -            815 EOG093606SW          -            608   4.6e-74  251.4   0.8   2   2   1.6e-30   2.1e-27   97.2   0.0   296   454   528   694   518   720 0.80 -
SOLCI000097000       -            752 EOG093606SW          -            608     9e-68  230.6   1.4   1   1     1e-70   1.3e-67  230.0   1.4    65   406   330   665   322   684 0.90 -
SOLCI007438800       -            320 EOG093606SW          -            608   3.1e-65  222.2   1.3   1   1   2.9e-68   3.8e-65  221.9   1.3   161   445    12   302     6   315 0.84 -
SOLCI001741800       -           1222 EOG093606SW          -            608   1.2e-10   42.0   0.1   1   2     7e-09   9.3e-06   25.8   0.0    65   129   464   533   454   544 0.85 -
SOLCI001741800       -           1222 EOG093606SW          -            608   1.2e-10   42.0   0.1   2   2     3e-05     0.039   13.8   0.0   296   391   736   831   710   845 0.83 -
SOLCI001041500       -            705 EOG093606SW          -            608   3.7e-10   40.3   0.0   1   2      0.87   1.1e+03   -1.0   0.0    82   106   188   212   185   237 0.90 -
SOLCI001041500       -            705 EOG093606SW          -            608   3.7e-10   40.3   0.0   2   2   1.1e-12   1.5e-09   38.3   0.0   295   406   400   513   367   528 0.86 -
SOLCI005558100       -            501 EOG093606SW          -            608   8.9e-10   39.0   0.0   1   2    0.0088        12    5.6   0.0    82   108   131   157   127   165 0.90 -
SOLCI005558100       -            501 EOG093606SW          -            608   8.9e-10   39.0   0.0   2   2   1.6e-10   2.1e-07   31.2   0.0   298   403   346   454   335   470 0.86 -
SOLCI006243900       -            746 EOG093606SW          -            608   1.1e-08   35.5   0.0   1   2      0.27   3.6e+02    0.7   0.0    66   106   124   164   120   169 0.89 -
SOLCI006243900       -            746 EOG093606SW          -            608   1.1e-08   35.5   0.0   2   2   7.7e-11     1e-07   32.2   0.0   289   397   349   459   334   469 0.90 -
SOLCI000100200       -            612 EOG093606SW          -            608   1.3e-08   35.2   0.0   1   2     0.069        91    2.7   0.0    82   108   181   207   171   215 0.90 -
SOLCI000100200       -            612 EOG093606SW          -            608   1.3e-08   35.2   0.0   2   2   3.1e-10   4.1e-07   30.2   0.0   295   401   393   501   367   524 0.84 -
SOLCI005418000       -            654 EOG093606SW          -            608     3e-08   34.0   0.0   1   2    0.0095        13    5.5   0.0    82   108   267   293   264   300 0.91 -
SOLCI005418000       -            654 EOG093606SW          -            608     3e-08   34.0   0.0   2   2   5.1e-09   6.8e-06   26.2   0.0   298   399   482   586   471   598 0.89 -
SOLCI005452400       -            494 EOG093606SW          -            608   4.2e-08   33.5   0.2   1   2       2.2   2.9e+03   -2.3   0.0    74   106   147   179   144   197 0.85 -
SOLCI005452400       -            494 EOG093606SW          -            608   4.2e-08   33.5   0.2   2   2   8.1e-11   1.1e-07   32.2   0.0   295   386   359   453   351   470 0.91 -
SOLCI007074000       -            498 EOG093606SW          -            608   4.7e-08   33.4   0.1   1   2       2.6   3.5e+03   -2.5   0.0    74   106   151   183   148   207 0.87 -
SOLCI007074000       -            498 EOG093606SW          -            608   4.7e-08   33.4   0.1   2   2   8.6e-11   1.1e-07   32.1   0.0   295   386   363   457   353   477 0.92 -
SOLCI000775400       -           1179 EOG093606SW          -            608   7.3e-08   32.7   0.0   1   2      0.16   2.1e+02    1.5   0.0    82   108   521   547   510   570 0.92 -
SOLCI000775400       -           1179 EOG093606SW          -            608   7.3e-08   32.7   0.0   2   2   8.1e-10   1.1e-06   28.9   0.0   288   391   726   831   691   848 0.84 -
SOLCI001948100       -            558 EOG093606SW          -            608   1.6e-07   31.5   0.0   1   2      0.88   1.2e+03   -1.0   0.0    75   107   142   174   132   183 0.84 -
SOLCI001948100       -            558 EOG093606SW          -            608   1.6e-07   31.5   0.0   2   2   4.7e-10   6.2e-07   29.6   0.0   263   399   335   476   235   488 0.75 -
SOLCI002039500       -            643 EOG093606SW          -            608     6e-07   29.7   0.1   1   2      0.35   4.7e+02    0.3   0.0    66   106   130   170   126   174 0.92 -
SOLCI002039500       -            643 EOG093606SW          -            608     6e-07   29.7   0.1   2   2   3.4e-09   4.5e-06   26.8   0.0   296   396   359   461   349   471 0.88 -
SOLCI002266100       -            662 EOG093606SW          -            608   9.3e-07   29.1   0.0   1   1   1.1e-09   1.4e-06   28.4   0.0   294   393   506   608   497   623 0.84 -
SOLCI001598800       -            630 EOG093606SW          -            608     1e-06   29.0   0.1   1   2      0.34   4.5e+02    0.4   0.0    66   106   116   156   111   160 0.91 -
SOLCI001598800       -            630 EOG093606SW          -            608     1e-06   29.0   0.1   2   2   5.5e-09   7.2e-06   26.1   0.1   297   397   346   448   336   456 0.84 -
SOLCI002413600       -            409 EOG093606SW          -            608   1.1e-06   28.8   0.1   1   2      0.13   1.7e+02    1.8   0.0    65   100    54    89    33   154 0.75 -
SOLCI002413600       -            409 EOG093606SW          -            608   1.1e-06   28.8   0.1   2   2   1.3e-08   1.7e-05   24.9   0.0   296   400   278   385   272   401 0.92 -
SOLCI004566000       -            713 EOG093606SW          -            608   2.4e-06   27.7   0.0   1   1     4e-09   5.3e-06   26.6   0.0   294   395   557   661   552   675 0.84 -
SOLCI004910300       -            595 EOG093606SW          -            608   2.4e-06   27.7   0.1   1   2    0.0042       5.6    6.7   0.1    79   115   182   221   167   225 0.80 -
SOLCI004910300       -            595 EOG093606SW          -            608   2.4e-06   27.7   0.1   2   2   9.3e-07    0.0012   18.8   0.0   297   387   405   498   392   511 0.87 -
SOLCI000384800       -            546 EOG093606SW          -            608   3.5e-06   27.2   0.0   1   2      0.36   4.8e+02    0.3   0.0    74   108   181   215   171   239 0.80 -
SOLCI000384800       -            546 EOG093606SW          -            608   3.5e-06   27.2   0.0   2   2     2e-08   2.6e-05   24.3   0.0   297   401   396   503   382   529 0.87 -
SOLCI004308600       -            595 EOG093606SW          -            608   5.6e-06   26.5   0.1   1   2    0.0061       8.1    6.1   0.1    79   107   182   210   166   225 0.82 -
SOLCI004308600       -            595 EOG093606SW          -            608   5.6e-06   26.5   0.1   2   2   1.4e-06    0.0019   18.1   0.0   297   387   405   498   392   511 0.88 -
SOLCI001648800       -             95 EOG093606SW          -            608   2.9e-05   24.2   0.0   1   1   2.3e-08   3.1e-05   24.1   0.0   188   215    42    69    24    83 0.83 -
SOLCI004171300       -            795 EOG093606SW          -            608   2.9e-05   24.1   0.1   1   2       5.2   6.9e+03   -3.5   0.0    83   106   202   225   199   227 0.88 -
SOLCI004171300       -            795 EOG093606SW          -            608   2.9e-05   24.1   0.1   2   2   5.3e-08   7.1e-05   22.9   0.0   295   401   477   586   467   600 0.85 -
SOLCI000257500       -            409 EOG093606SW          -            608     3e-05   24.1   0.2   1   2     0.036        47    3.6   0.0   229   266   251   288   246   303 0.82 -
SOLCI000257500       -            409 EOG093606SW          -            608     3e-05   24.1   0.2   2   2   1.1e-06    0.0015   18.5   0.0   324   397   302   378   285   391 0.81 -
SOLCI005610500       -           1129 EOG093606SW          -            608   5.8e-05   23.1   0.0   1   2    0.0019       2.5    7.8   0.0    74   106   510   542   459   570 0.90 -
SOLCI005610500       -           1129 EOG093606SW          -            608   5.8e-05   23.1   0.0   2   2   5.2e-05     0.069   13.0   0.0   297   398   734   838   721   846 0.82 -
SOLCI000289600       -            551 EOG093606SW          -            608   9.9e-05   22.4   0.0   1   1   8.2e-07    0.0011   18.9   0.0    83   395   168   485   163   532 0.71 -
SOLCI001353000       -            394 EOG093606SW          -            608   0.00011   22.2   0.0   1   1   1.6e-07   0.00021   21.3   0.0   296   397   263   367   254   384 0.84 -
SOLCI003577100       -            413 EOG093606SW          -            608   0.00013   22.0   0.0   1   1   1.4e-07   0.00019   21.4   0.0   296   398   282   387   273   404 0.84 -
SOLCI002221300       -           2144 EOG093606SW          -            608   0.00014   21.9   0.0   1   2    0.0068       8.9    6.0   0.1   275   314   740   779   712   797 0.84 -
SOLCI002221300       -           2144 EOG093606SW          -            608   0.00014   21.9   0.0   2   2   3.8e-05     0.051   13.4   0.0   322   406   827   920   816   930 0.79 -
SOLCI003389300       -            413 EOG093606SW          -            608   0.00015   21.7   0.3   1   2       1.4   1.8e+03   -1.6   0.1    80   134    73   133    55   143 0.70 -
SOLCI003389300       -            413 EOG093606SW          -            608   0.00015   21.7   0.3   2   2     3e-07    0.0004   20.4   0.0   297   405   283   394   272   409 0.82 -
SOLCI001540100       -            561 EOG093606SW          -            608   0.00018   21.5   0.1   1   2      0.04        53    3.5   0.0    74   106    91   123    83   128 0.89 -
SOLCI001540100       -            561 EOG093606SW          -            608   0.00018   21.5   0.1   2   2   7.1e-06    0.0094   15.8   0.0   288   394   407   515   380   530 0.82 -
SOLCI000318900       -            410 EOG093606SW          -            608   0.00022   21.2   0.0   1   1   3.1e-07   0.00041   20.3   0.0   296   396   279   382   270   399 0.84 -
SOLCI005794600       -            439 EOG093606SW          -            608   0.00027   20.9   0.1   1   2      0.37   4.9e+02    0.3   0.0   229   264   268   303   264   319 0.82 -
SOLCI005794600       -            439 EOG093606SW          -            608   0.00027   20.9   0.1   2   2     1e-06    0.0013   18.6   0.1   318   397   313   395   288   409 0.79 -
SOLCI004191800       -            513 EOG093606SW          -            608   0.00029   20.8   0.5   1   2       1.6   2.1e+03   -1.8   0.0    85   107    75    97    70   121 0.79 -
SOLCI004191800       -            513 EOG093606SW          -            608   0.00029   20.8   0.5   2   2     6e-07    0.0008   19.4   0.1   329   412   379   462   338   493 0.87 -
SOLCI003920200       -            683 EOG093606SW          -            608    0.0086   16.0   0.0   1   1     1e-05     0.014   15.3   0.0   328   397   398   467   367   491 0.82 -
SOLCI005447800       -           1361 EOG093606SW          -            608     0.019   14.8   0.0   1   2       1.5   1.9e+03   -1.7   0.0   297   316   666   685   664   719 0.82 -
SOLCI005447800       -           1361 EOG093606SW          -            608     0.019   14.8   0.0   2   2   4.4e-05     0.058   13.2   0.0   313   390   723   809   689   827 0.75 -
SOLCI000868900       -            774 EOG093606SW          -            608     0.019   14.8   0.3   1   2     0.039        51    3.5   0.0    79   108   261   290   250   292 0.90 -
SOLCI000868900       -            774 EOG093606SW          -            608     0.019   14.8   0.3   2   2   0.00072      0.95    9.2   0.1   298   385   479   569   470   584 0.82 -
SOLCI007123100       -            785 EOG093606SW          -            608     0.022   14.6   0.0   1   2      0.65   8.6e+02   -0.5   0.0    73   106    50    83    32   107 0.81 -
SOLCI007123100       -            785 EOG093606SW          -            608     0.022   14.6   0.0   2   2     9e-05      0.12   12.2   0.0   284   386   258   363   252   377 0.85 -
SOLCI002737600       -            612 EOG093606SW          -            608     0.024   14.5   0.0   1   1   3.2e-05     0.043   13.7   0.0   297   398   416   520   380   530 0.82 -
SOLCI006667700       -            527 EOG093606SW          -            608     0.024   14.5   0.1   1   1   3.2e-05     0.042   13.7   0.1   316   395   397   479   276   486 0.81 -
SOLCI000407700       -            996 EOG093606SW          -            608     0.047   13.5   0.2   1   2    0.0052       6.8    6.4   0.1   295   314   334   353   312   376 0.75 -
SOLCI000407700       -            996 EOG093606SW          -            608     0.047   13.5   0.2   2   2     0.017        22    4.7   0.0   328   389   409   478   374   514 0.74 -
SOLCI002612600       -            166 EOG093606SW          -            608      0.07   13.0   0.0   1   1   6.8e-05      0.09   12.6   0.0    74   106    55    87    46    93 0.89 -
SOLCI000318800       -             92 EOG093606SW          -            608      0.07   12.9   0.0   1   1   5.3e-05      0.07   12.9   0.0   338   398     6    66     1    84 0.85 -
SOLCI004047500       -            194 EOG093606SW          -            608       0.1   12.4   0.5   1   1    0.0001      0.13   12.0   0.5   271   337    21    88    11   110 0.83 -
SOLCI004367200       -            596 EOG093606SW          -            608      0.11   12.3   0.0   1   2       4.2   5.6e+03   -3.2   0.0    74   105   171   202   169   204 0.86 -
SOLCI004367200       -            596 EOG093606SW          -            608      0.11   12.3   0.0   2   2   0.00018      0.24   11.2   0.0   298   396   407   508   397   518 0.79 -
SOLCI000091800       -            682 EOG093606SW          -            608      0.14   12.0   0.0   1   1    0.0002      0.27   11.0   0.0   328   397   400   469   351   491 0.78 -
SOLCI003551800       -            870 EOG093606SW          -            608       0.2   11.4   0.0   1   2      0.13   1.7e+02    1.8   0.0    74   106   429   461   355   466 0.84 -
SOLCI003551800       -            870 EOG093606SW          -            608       0.2   11.4   0.0   2   2    0.0027       3.6    7.3   0.0   297   394   664   764   652   771 0.81 -
#
# Program:         hmmsearch
# Version:         3.1b2 (February 2015)
# Pipeline mode:   SEARCH
# Query file:      /home/pgsb/tetiana.nosenko/lineages/embryophyta_odb9//hmms/EOG093606SW.hmm
# Target file:     /nfs/pgsb/data/S_chilense/Schilense_genome/Solanum_chilense_v3.3_protein.fa
# Option settings: hmmsearch -o ./tmp/temp_Schil_BUSCO_prot_1362887668 --domtblout /home/ibis/tetiana.nosenko/Documents/S_chilense/11_S_chilense_genome/Schilense_genome_sequence/BUSCO_assessment/run_Schil_BUSCO_prot/hmmer_output/EOG093606SW.out.1 --cpu 1 /home/pgsb/tetiana.nosenko/lineages/embryophyta_odb9//hmms/EOG093606SW.hmm /nfs/pgsb/data/S_chilense/Schilense_genome/Solanum_chilense_v3.3_protein.fa 
# Current dir:     /home/ibis/tetiana.nosenko/Documents/S_chilense/11_S_chilense_genome/Schilense_genome_sequence/BUSCO_assessment
# Date:            Wed Mar  8 09:20:44 2017
# [ok]
```
