## Supplementary material for "The *de novo* reference genome and transcriptome assemblies of the wild tomato species *Solanum chilense*": EOG093606T7.out.1

```
#                                                                            --- full sequence --- -------------- this domain -------------   hmm coord   ali coord   env coord
# target name        accession   tlen query name           accession   qlen   E-value  score  bias   #  of  c-Evalue  i-Evalue  score  bias  from    to  from    to  from    to  acc description of target
#------------------- ---------- ----- -------------------- ---------- ----- --------- ------ ----- --- --- --------- --------- ------ ----- ----- ----- ----- ----- ----- ----- ---- ---------------------
SOLCI005293800       -            639 EOG093606T7          -            524  2.9e-283  942.2   9.9   1   3   7.7e-30   1.3e-25   92.0   0.0     5    87    19   109    16   132 0.86 -
SOLCI005293800       -            639 EOG093606T7          -            524  2.9e-283  942.2   9.9   2   3  1.4e-233  2.4e-229  764.3   1.5    88   469   159   554   145   565 0.95 -
SOLCI005293800       -            639 EOG093606T7          -            524  2.9e-283  942.2   9.9   3   3   5.4e-29   9.1e-25   89.2   1.5   467   524   580   639   571   639 0.91 -
SOLCI001939500       -           1071 EOG093606T7          -            524   2.9e-09   38.1   0.3   1   2   8.3e-10   1.4e-05   25.9   0.1   193   294   467   583   387   589 0.64 -
SOLCI001939500       -           1071 EOG093606T7          -            524   2.9e-09   38.1   0.3   2   2   0.00011       1.8    9.0   0.0   298   466   764   967   749  1008 0.59 -
SOLCI000304800       -            198 EOG093606T7          -            524    0.0048   17.6   0.1   1   1   3.4e-07    0.0057   17.3   0.1    51   152    14   116     4   147 0.71 -
SOLCI003782400       -            221 EOG093606T7          -            524     0.051   14.2   0.2   1   1   3.6e-06     0.061   13.9   0.2    51   152     7   109     2   141 0.78 -
#
# Program:         hmmsearch
# Version:         3.1b2 (February 2015)
# Pipeline mode:   SEARCH
# Query file:      /home/pgsb/tetiana.nosenko/lineages/embryophyta_odb9//hmms/EOG093606T7.hmm
# Target file:     /nfs/pgsb/data/S_chilense/Schilense_genome/Solanum_chilense_v3.3_protein.fa
# Option settings: hmmsearch -o ./tmp/temp_Schil_BUSCO_prot_1362887668 --domtblout /home/ibis/tetiana.nosenko/Documents/S_chilense/11_S_chilense_genome/Schilense_genome_sequence/BUSCO_assessment/run_Schil_BUSCO_prot/hmmer_output/EOG093606T7.out.1 --cpu 1 /home/pgsb/tetiana.nosenko/lineages/embryophyta_odb9//hmms/EOG093606T7.hmm /nfs/pgsb/data/S_chilense/Schilense_genome/Solanum_chilense_v3.3_protein.fa 
# Current dir:     /home/ibis/tetiana.nosenko/Documents/S_chilense/11_S_chilense_genome/Schilense_genome_sequence/BUSCO_assessment
# Date:            Wed Mar  8 09:20:44 2017
# [ok]
```
