## Supplementary material for "The *de novo* reference genome and transcriptome assemblies of the wild tomato species *Solanum chilense*": EOG093606UJ.out.1

```
#                                                                            --- full sequence --- -------------- this domain -------------   hmm coord   ali coord   env coord
# target name        accession   tlen query name           accession   qlen   E-value  score  bias   #  of  c-Evalue  i-Evalue  score  bias  from    to  from    to  from    to  acc description of target
#------------------- ---------- ----- -------------------- ---------- ----- --------- ------ ----- --- --- --------- --------- ------ ----- ----- ----- ----- ----- ----- ----- ---- ---------------------
SOLCI006787700       -            602 EOG093606UJ          -            423  1.3e-196  655.2   0.4   1   1  1.9e-198  2.7e-196  654.2   0.4    23   422   152   597   146   598 0.92 -
SOLCI006476700       -           1035 EOG093606UJ          -            423  3.5e-150  502.3   2.5   1   8       5.4   7.7e+02    0.4   0.0   307   331   121   145   109   158 0.74 -
SOLCI006476700       -           1035 EOG093606UJ          -            423  3.5e-150  502.3   2.5   2   8   3.3e-14   4.7e-12   47.3   0.0    68   189   170   296   163   297 0.92 -
SOLCI006476700       -           1035 EOG093606UJ          -            423  3.5e-150  502.3   2.5   3   8   2.3e-23   3.3e-21   77.4   0.1   114   240   291   420   289   422 0.93 -
SOLCI006476700       -           1035 EOG093606UJ          -            423  3.5e-150  502.3   2.5   4   8   7.3e-28     1e-25   92.3   0.0    94   242   411   562   410   566 0.95 -
SOLCI006476700       -           1035 EOG093606UJ          -            423  3.5e-150  502.3   2.5   5   8   1.9e-15   2.8e-13   51.3   0.0   121   232   508   622   505   623 0.91 -
SOLCI006476700       -           1035 EOG093606UJ          -            423  3.5e-150  502.3   2.5   6   8   7.2e-25     1e-22   82.4   0.0    94   239   551   699   549   701 0.92 -
SOLCI006476700       -           1035 EOG093606UJ          -            423  3.5e-150  502.3   2.5   7   8   7.9e-43   1.1e-40  141.5   0.0    94   334   621   866   618   866 0.95 -
SOLCI006476700       -           1035 EOG093606UJ          -            423  3.5e-150  502.3   2.5   8   8   1.3e-16   1.8e-14   55.2   0.0    93   232   829   970   827   975 0.87 -
SOLCI000892300       -            913 EOG093606UJ          -            423  2.3e-130  437.0  14.5   1   6     7e-08   9.9e-06   26.4   0.3   252   358   120   231    74   234 0.80 -
SOLCI000892300       -            913 EOG093606UJ          -            423  2.3e-130  437.0  14.5   2   6   4.7e-37   6.7e-35  122.5   1.2    93   346   135   394   119   394 0.94 -
SOLCI000892300       -            913 EOG093606UJ          -            423  2.3e-130  437.0  14.5   3   6     2e-35   2.9e-33  117.2   0.1    93   301   345   559   342   561 0.93 -
SOLCI000892300       -            913 EOG093606UJ          -            423  2.3e-130  437.0  14.5   4   6   4.1e-26   5.9e-24   86.5   0.0    94   238   486   633   484   634 0.96 -
SOLCI000892300       -            913 EOG093606UJ          -            423  2.3e-130  437.0  14.5   5   6     3e-26   4.2e-24   86.9   0.0    93   244   555   709   553   717 0.91 -
SOLCI000892300       -            913 EOG093606UJ          -            423  2.3e-130  437.0  14.5   6   6   1.4e-13     2e-11   45.2   0.1    94   246   755   910   743   912 0.71 -
SOLCI001037900       -            594 EOG093606UJ          -            423  9.6e-129  431.7  14.6   1   7   1.4e-05     0.002   18.9   0.0   109   183    51   125    47   132 0.89 -
SOLCI001037900       -            594 EOG093606UJ          -            423  9.6e-129  431.7  14.6   2   7   8.7e-10   1.2e-07   32.7   0.0   138   225   115   206   111   209 0.91 -
SOLCI001037900       -            594 EOG093606UJ          -            423  9.6e-129  431.7  14.6   3   7   3.4e-21   4.8e-19   70.3   0.0    96   213   143   264   134   264 0.90 -
SOLCI001037900       -            594 EOG093606UJ          -            423  9.6e-129  431.7  14.6   4   7   2.7e-28   3.9e-26   93.6   0.2    93   239   176   325   168   327 0.94 -
SOLCI001037900       -            594 EOG093606UJ          -            423  9.6e-129  431.7  14.6   5   7   1.3e-32   1.8e-30  107.9   0.1    93   258   211   382   209   386 0.92 -
SOLCI001037900       -            594 EOG093606UJ          -            423  9.6e-129  431.7  14.6   6   7     6e-17   8.6e-15   56.3   0.0    94   183   317   406   316   407 0.97 -
SOLCI001037900       -            594 EOG093606UJ          -            423  9.6e-129  431.7  14.6   7   7   2.2e-31   3.1e-29  103.8   0.4    93   288   386   588   383   594 0.89 -
SOLCI007328400       -           1121 EOG093606UJ          -            423  4.9e-127  426.1  20.1   1   6    0.0027      0.38   11.3   0.0   196   246   144   194   117   204 0.83 -
SOLCI007328400       -           1121 EOG093606UJ          -            423  4.9e-127  426.1  20.1   2   6   2.6e-43   3.7e-41  143.1   1.3    72   332   187   458   185   460 0.91 -
SOLCI007328400       -           1121 EOG093606UJ          -            423  4.9e-127  426.1  20.1   3   6   1.9e-36   2.8e-34  120.5   0.2    94   339   354   605   352   605 0.95 -
SOLCI007328400       -           1121 EOG093606UJ          -            423  4.9e-127  426.1  20.1   4   6   1.2e-11   1.7e-09   38.8   0.0   120   229   590   702   585   712 0.90 -
SOLCI007328400       -           1121 EOG093606UJ          -            423  4.9e-127  426.1  20.1   5   6   3.7e-35   5.3e-33  116.3   0.2    70   334   711   986   705   986 0.93 -
SOLCI007328400       -           1121 EOG093606UJ          -            423  4.9e-127  426.1  20.1   6   6   3.5e-15     5e-13   50.5   0.0   125   231   981  1090   977  1111 0.93 -
SOLCI003829900       -           1169 EOG093606UJ          -            423  1.2e-126  424.8   3.0   1   7   1.8e-16   2.6e-14   54.7   0.3   138   316   185   369   167   372 0.63 -
SOLCI003829900       -           1169 EOG093606UJ          -            423  1.2e-126  424.8   3.0   2   7   1.7e-14   2.4e-12   48.3   0.0   250   348   373   471   368   472 0.93 -
SOLCI003829900       -           1169 EOG093606UJ          -            423  1.2e-126  424.8   3.0   3   7     3e-18   4.3e-16   60.6   0.0    95   213   457   578   457   578 0.94 -
SOLCI003829900       -           1169 EOG093606UJ          -            423  1.2e-126  424.8   3.0   4   7   4.9e-28     7e-26   92.8   0.2   116   327   548   764   547   769 0.93 -
SOLCI003829900       -           1169 EOG093606UJ          -            423  1.2e-126  424.8   3.0   5   7   7.5e-16   1.1e-13   52.7   0.0   138   334   780   984   776   985 0.90 -
SOLCI003829900       -           1169 EOG093606UJ          -            423  1.2e-126  424.8   3.0   6   7     2e-22   2.8e-20   74.3   0.0    93   190   982  1079   978  1079 0.98 -
SOLCI003829900       -           1169 EOG093606UJ          -            423  1.2e-126  424.8   3.0   7   7   4.2e-17     6e-15   56.8   0.0   150   237  1074  1164  1072  1167 0.93 -
SOLCI004221400       -            762 EOG093606UJ          -            423  1.9e-120  404.4   8.3   1   5   9.7e-18   1.4e-15   58.9   0.7   195   365    90   264    81   267 0.92 -
SOLCI004221400       -            762 EOG093606UJ          -            423  1.9e-120  404.4   8.3   2   5   8.2e-41   1.2e-38  134.9   0.2    94   331   232   475   229   477 0.94 -
SOLCI004221400       -            762 EOG093606UJ          -            423  1.9e-120  404.4   8.3   3   5   1.3e-33   1.8e-31  111.2   0.0    93   232   441   583   441   585 0.97 -
SOLCI004221400       -            762 EOG093606UJ          -            423  1.9e-120  404.4   8.3   4   5   2.3e-38   3.2e-36  126.9   0.0    96   297   479   687   476   693 0.92 -
SOLCI004221400       -            762 EOG093606UJ          -            423  1.9e-120  404.4   8.3   5   5     0.091        13    6.3   0.0   286   363   640   719   639   729 0.74 -
SOLCI003803600       -           1035 EOG093606UJ          -            423  9.5e-120  402.1  10.4   1   8   2.8e-15     4e-13   50.8   0.0   100   244    59   201    47   203 0.94 -
SOLCI003803600       -           1035 EOG093606UJ          -            423  9.5e-120  402.1  10.4   2   8   2.4e-11   3.4e-09   37.8   0.0    99   193   193   289   189   297 0.90 -
SOLCI003803600       -           1035 EOG093606UJ          -            423  9.5e-120  402.1  10.4   3   8   7.9e-09   1.1e-06   29.5   0.0   127   191   323   387   315   389 0.94 -
SOLCI003803600       -           1035 EOG093606UJ          -            423  9.5e-120  402.1  10.4   4   8   2.9e-26   4.1e-24   87.0   0.3   118   299   384   571   381   573 0.95 -
SOLCI003803600       -           1035 EOG093606UJ          -            423  9.5e-120  402.1  10.4   5   8   7.2e-14     1e-11   46.2   0.1    95   189   501   595   500   596 0.97 -
SOLCI003803600       -           1035 EOG093606UJ          -            423  9.5e-120  402.1  10.4   6   8   3.6e-24   5.1e-22   80.1   0.0   106   238   582   716   576   717 0.94 -
SOLCI003803600       -           1035 EOG093606UJ          -            423  9.5e-120  402.1  10.4   7   8   2.5e-22   3.6e-20   74.0   0.4   196   348   709   864   708   866 0.95 -
SOLCI003803600       -           1035 EOG093606UJ          -            423  9.5e-120  402.1  10.4   8   8   7.9e-18   1.1e-15   59.2   0.0    95   247   850  1017   848  1024 0.83 -
SOLCI007117300       -            561 EOG093606UJ          -            423    1e-115  388.8   2.9   1   6   4.7e-07   6.7e-05   23.7   0.0   135   223    96   186    77   192 0.87 -
SOLCI007117300       -            561 EOG093606UJ          -            423    1e-115  388.8   2.9   2   6   8.6e-11   1.2e-08   36.0   0.0   121   213   186   281   183   281 0.83 -
SOLCI007117300       -            561 EOG093606UJ          -            423    1e-115  388.8   2.9   3   6   1.4e-30     2e-28  101.2   0.0    90   239   225   377   221   379 0.95 -
SOLCI007117300       -            561 EOG093606UJ          -            423    1e-115  388.8   2.9   4   6   1.3e-37   1.9e-35  124.4   0.0    93   273   263   449   260   450 0.94 -
SOLCI007117300       -            561 EOG093606UJ          -            423    1e-115  388.8   2.9   5   6   5.9e-27   8.4e-25   89.3   0.0    95   237   370   515   367   521 0.96 -
SOLCI007117300       -            561 EOG093606UJ          -            423    1e-115  388.8   2.9   6   6   1.6e-14   2.3e-12   48.3   0.0    98   201   443   549   441   555 0.93 -
SOLCI006753400       -            911 EOG093606UJ          -            423  1.5e-113  381.7  10.5   1   8   6.1e-06   0.00087   20.0   0.0    99   179   140   220   117   223 0.93 -
SOLCI006753400       -            911 EOG093606UJ          -            423  1.5e-113  381.7  10.5   2   8   1.9e-11   2.7e-09   38.2   0.0   108   193   184   269   171   273 0.93 -
SOLCI006753400       -            911 EOG093606UJ          -            423  1.5e-113  381.7  10.5   3   8   4.3e-10   6.1e-08   33.7   0.0   119   188   230   299   225   301 0.95 -
SOLCI006753400       -            911 EOG093606UJ          -            423  1.5e-113  381.7  10.5   4   8   4.4e-17   6.2e-15   56.7   0.0    95   207   276   391   271   395 0.93 -
SOLCI006753400       -            911 EOG093606UJ          -            423  1.5e-113  381.7  10.5   5   8   1.2e-33   1.7e-31  111.3   0.1    94   333   380   624   374   628 0.93 -
SOLCI006753400       -            911 EOG093606UJ          -            423  1.5e-113  381.7  10.5   6   8   1.8e-29   2.5e-27   97.6   0.0    99   237   629   770   625   771 0.96 -
SOLCI006753400       -            911 EOG093606UJ          -            423  1.5e-113  381.7  10.5   7   8   4.1e-18   5.9e-16   60.1   0.0    94   194   729   829   725   831 0.97 -
SOLCI006753400       -            911 EOG093606UJ          -            423  1.5e-113  381.7  10.5   8   8   8.5e-07   0.00012   22.9   0.0   114   187   819   892   817   898 0.95 -
SOLCI001441700       -            839 EOG093606UJ          -            423  1.5e-110  371.8   8.5   1   5      0.22        31    5.0   0.0   282   346   168   235   159   238 0.71 -
SOLCI001441700       -            839 EOG093606UJ          -            423  1.5e-110  371.8   8.5   2   5   5.6e-39     8e-37  128.9   1.3    69   327   227   495   222   498 0.92 -
SOLCI001441700       -            839 EOG093606UJ          -            423  1.5e-110  371.8   8.5   3   5   2.2e-21   3.1e-19   70.9   0.3   118   238   455   578   448   579 0.90 -
SOLCI001441700       -            839 EOG093606UJ          -            423  1.5e-110  371.8   8.5   4   5   3.8e-24   5.5e-22   80.0   0.0    93   213   570   693   563   696 0.93 -
SOLCI001441700       -            839 EOG093606UJ          -            423  1.5e-110  371.8   8.5   5   5   4.5e-36   6.3e-34  119.3   0.0   110   314   622   832   621   837 0.94 -
SOLCI000725500       -            763 EOG093606UJ          -            423  3.9e-105  353.9  16.9   1   5    0.0082       1.2    9.7   0.0   145   224    17   101     9   102 0.78 -
SOLCI000725500       -            763 EOG093606UJ          -            423  3.9e-105  353.9  16.9   2   5     5e-26   7.2e-24   86.2   0.3    73   238    82   255    73   257 0.90 -
SOLCI000725500       -            763 EOG093606UJ          -            423  3.9e-105  353.9  16.9   3   5   8.1e-22   1.1e-19   72.3   0.0    96   231   250   388   249   390 0.93 -
SOLCI000725500       -            763 EOG093606UJ          -            423  3.9e-105  353.9  16.9   4   5     1e-38   1.5e-36  128.0   0.8   114   329   373   594   372   595 0.95 -
SOLCI000725500       -            763 EOG093606UJ          -            423  3.9e-105  353.9  16.9   5   5   7.9e-30   1.1e-27   98.7   1.5   122   337   486   708   485   721 0.92 -
SOLCI003872100       -            916 EOG093606UJ          -            423  9.3e-104  349.4  14.0   1   5   7.8e-09   1.1e-06   29.6   0.1   163   242   177   259   146   266 0.78 -
SOLCI003872100       -            916 EOG093606UJ          -            423  9.3e-104  349.4  14.0   2   5   2.3e-15   3.3e-13   51.0   0.2    91   189   210   308   207   309 0.97 -
SOLCI003872100       -            916 EOG093606UJ          -            423  9.3e-104  349.4  14.0   3   5   1.3e-43   1.8e-41  144.2   0.1    97   300   286   495   283   498 0.93 -
SOLCI003872100       -            916 EOG093606UJ          -            423  9.3e-104  349.4  14.0   4   5   9.6e-38   1.4e-35  124.8   0.1   114   352   478   722   477   730 0.95 -
SOLCI003872100       -            916 EOG093606UJ          -            423  9.3e-104  349.4  14.0   5   5   2.7e-12   3.8e-10   41.0   0.1   147   313   740   912   731   915 0.87 -
SOLCI004535900       -            814 EOG093606UJ          -            423  6.7e-100  336.7  11.5   1   5   1.7e-14   2.4e-12   48.2   0.0    93   237   131   284   120   286 0.86 -
SOLCI004535900       -            814 EOG093606UJ          -            423  6.7e-100  336.7  11.5   2   5   7.9e-22   1.1e-19   72.4   0.0    72   222   216   374   213   377 0.91 -
SOLCI004535900       -            814 EOG093606UJ          -            423  6.7e-100  336.7  11.5   3   5   1.3e-31   1.9e-29  104.6   0.1    92   300   276   490   273   491 0.93 -
SOLCI004535900       -            814 EOG093606UJ          -            423  6.7e-100  336.7  11.5   4   5   7.3e-26     1e-23   85.7   0.2    95   238   489   635   487   636 0.96 -
SOLCI004535900       -            814 EOG093606UJ          -            423  6.7e-100  336.7  11.5   5   5   5.9e-19   8.4e-17   62.9   1.3   190   316   622   762   619   772 0.85 -
SOLCI001725900       -            891 EOG093606UJ          -            423  7.6e-100  336.5  14.5   1   6       1.6   2.2e+02    2.2   0.1   215   278   110   174    76   178 0.77 -
SOLCI001725900       -            891 EOG093606UJ          -            423  7.6e-100  336.5  14.5   2   6   1.1e-16   1.6e-14   55.4   0.2    93   232   177   319   172   325 0.90 -
SOLCI001725900       -            891 EOG093606UJ          -            423  7.6e-100  336.5  14.5   3   6   4.4e-13   6.3e-11   43.5   0.0    71   171   325   431   320   432 0.90 -
SOLCI001725900       -            891 EOG093606UJ          -            423  7.6e-100  336.5  14.5   4   6   4.6e-32   6.5e-30  106.1   0.1   100   238   430   571   426   575 0.95 -
SOLCI001725900       -            891 EOG093606UJ          -            423  7.6e-100  336.5  14.5   5   6   2.4e-34   3.5e-32  113.6   2.3    73   315   573   825   571   830 0.88 -
SOLCI001725900       -            891 EOG093606UJ          -            423  7.6e-100  336.5  14.5   6   6   2.1e-06    0.0003   21.5   0.0   117   175   831   889   826   891 0.90 -
SOLCI006155700       -            798 EOG093606UJ          -            423     6e-99  333.5   4.4   1   5   5.3e-15   7.5e-13   49.9   0.0    77   216    68   215    58   217 0.73 -
SOLCI006155700       -            798 EOG093606UJ          -            423     6e-99  333.5   4.4   2   5   8.2e-22   1.2e-19   72.3   0.0    93   214   124   248   116   249 0.95 -
SOLCI006155700       -            798 EOG093606UJ          -            423     6e-99  333.5   4.4   3   5   4.6e-43   6.6e-41  142.3   0.5    94   333   195   440   193   442 0.95 -
SOLCI006155700       -            798 EOG093606UJ          -            423     6e-99  333.5   4.4   4   5   1.6e-13   2.3e-11   45.0   0.0    92   190   461   559   453   560 0.96 -
SOLCI006155700       -            798 EOG093606UJ          -            423     6e-99  333.5   4.4   5   5   2.3e-16   3.3e-14   54.4   0.6   153   344   557   758   550   765 0.81 -
SOLCI004945500       -            663 EOG093606UJ          -            423   4.9e-96  324.0  10.4   1   6      0.03       4.3    7.9   0.0   129   187    75   133    55   141 0.70 -
SOLCI004945500       -            663 EOG093606UJ          -            423   4.9e-96  324.0  10.4   2   6   8.1e-33   1.2e-30  108.6   0.3    93   274   144   326   114   326 0.90 -
SOLCI004945500       -            663 EOG093606UJ          -            423   4.9e-96  324.0  10.4   3   6   6.5e-28   9.2e-26   92.4   0.1    72   246   223   400   220   400 0.95 -
SOLCI004945500       -            663 EOG093606UJ          -            423   4.9e-96  324.0  10.4   4   6   9.5e-21   1.4e-18   68.8   0.0    93   216   384   510   382   512 0.93 -
SOLCI004945500       -            663 EOG093606UJ          -            423   4.9e-96  324.0  10.4   5   6   3.2e-11   4.5e-09   37.4   0.3   110   195   471   556   469   558 0.88 -
SOLCI004945500       -            663 EOG093606UJ          -            423   4.9e-96  324.0  10.4   6   6     9e-16   1.3e-13   52.4   0.0    86   191   552   657   551   662 0.92 -
SOLCI004565600       -            980 EOG093606UJ          -            423   1.1e-95  322.8  15.1   1   5   8.7e-13   1.2e-10   42.6   0.1   101   237   189   325   143   325 0.90 -
SOLCI004565600       -            980 EOG093606UJ          -            423   1.1e-95  322.8  15.1   2   5   2.8e-32     4e-30  106.8   1.2   127   355   282   522   278   523 0.91 -
SOLCI004565600       -            980 EOG093606UJ          -            423   1.1e-95  322.8  15.1   3   5   6.2e-23   8.8e-21   76.0   0.1   110   239   481   611   480   617 0.91 -
SOLCI004565600       -            980 EOG093606UJ          -            423   1.1e-95  322.8  15.1   4   5   2.3e-17   3.2e-15   57.7   0.0   128   230   620   725   612   727 0.88 -
SOLCI004565600       -            980 EOG093606UJ          -            423   1.1e-95  322.8  15.1   5   5   1.3e-24   1.9e-22   81.5   0.2    92   323   724   961   718   966 0.85 -
SOLCI006582700       -            770 EOG093606UJ          -            423   5.4e-94  317.2   4.6   1   6   3.7e-25   5.2e-23   83.4   0.0    66   238   133   316    86   316 0.83 -
SOLCI006582700       -            770 EOG093606UJ          -            423   5.4e-94  317.2   4.6   2   6   1.7e-27   2.4e-25   91.1   0.0    93   230   308   448   305   451 0.95 -
SOLCI006582700       -            770 EOG093606UJ          -            423   5.4e-94  317.2   4.6   3   6    0.0003     0.042   14.5   0.0   285   339   436   490   433   493 0.90 -
SOLCI006582700       -            770 EOG093606UJ          -            423   5.4e-94  317.2   4.6   4   6   5.3e-19   7.5e-17   63.1   0.0    70   192   455   582   452   585 0.63 -
SOLCI006582700       -            770 EOG093606UJ          -            423   5.4e-94  317.2   4.6   5   6   3.3e-23   4.6e-21   76.9   0.0    78   190   568   685   566   692 0.91 -
SOLCI006582700       -            770 EOG093606UJ          -            423   5.4e-94  317.2   4.6   6   6     0.026       3.6    8.1   0.0   122   177   704   759   691   768 0.52 -
SOLCI001596600       -           1475 EOG093606UJ          -            423     3e-93  314.8  10.4   1   5   4.1e-42   5.8e-40  139.2   0.1    69   334   228   505   222   505 0.92 -
SOLCI001596600       -           1475 EOG093606UJ          -            423     3e-93  314.8  10.4   2   5   3.8e-14   5.5e-12   47.0   0.1   195   309   503   620   501   638 0.87 -
SOLCI001596600       -           1475 EOG093606UJ          -            423     3e-93  314.8  10.4   3   5   1.9e-11   2.7e-09   38.2   0.1    96   244   711   863   674   895 0.84 -
SOLCI001596600       -           1475 EOG093606UJ          -            423     3e-93  314.8  10.4   4   5   1.2e-23   1.7e-21   78.4   0.2   102   308   893  1105   885  1111 0.93 -
SOLCI001596600       -           1475 EOG093606UJ          -            423     3e-93  314.8  10.4   5   5   2.3e-05    0.0032   18.2   0.0   102   192  1103  1193  1100  1199 0.92 -
SOLCI004247500       -            843 EOG093606UJ          -            423   5.1e-93  314.0  11.5   1   6     8e-06    0.0011   19.6   0.0   125   215   142   233    85   236 0.71 -
SOLCI004247500       -            843 EOG093606UJ          -            423   5.1e-93  314.0  11.5   2   6   5.6e-14     8e-12   46.5   0.2    64   245   143   298   134   300 0.51 -
SOLCI004247500       -            843 EOG093606UJ          -            423   5.1e-93  314.0  11.5   3   6     1e-37   1.4e-35  124.7   1.2    97   362   287   555   284   556 0.93 -
SOLCI004247500       -            843 EOG093606UJ          -            423   5.1e-93  314.0  11.5   4   6     2e-13   2.8e-11   44.7   0.0    99   190   496   587   489   589 0.95 -
SOLCI004247500       -            843 EOG093606UJ          -            423   5.1e-93  314.0  11.5   5   6   6.4e-16   9.2e-14   52.9   0.0    95   194   562   661   557   670 0.95 -
SOLCI004247500       -            843 EOG093606UJ          -            423   5.1e-93  314.0  11.5   6   6   4.9e-21   6.9e-19   69.8   0.0    93   226   700   836   689   841 0.93 -
SOLCI002228800       -            752 EOG093606UJ          -            423     5e-92  310.7  16.5   1   5   0.00055     0.078   13.6   0.1   239   334   191   290   183   291 0.85 -
SOLCI002228800       -            752 EOG093606UJ          -            423     5e-92  310.7  16.5   2   5   1.2e-24   1.7e-22   81.7   0.1    99   232   259   395   253   395 0.94 -
SOLCI002228800       -            752 EOG093606UJ          -            423     5e-92  310.7  16.5   3   5   8.7e-07   0.00012   22.8   0.0   190   232   388   430   381   432 0.92 -
SOLCI002228800       -            752 EOG093606UJ          -            423     5e-92  310.7  16.5   4   5   1.7e-31   2.4e-29  104.2   0.1    94   238   429   576   428   576 0.96 -
SOLCI002228800       -            752 EOG093606UJ          -            423     5e-92  310.7  16.5   5   5   1.8e-38   2.5e-36  127.2   4.2   132   355   502   731   501   746 0.90 -
SOLCI004667900       -            687 EOG093606UJ          -            423   2.4e-91  308.5   4.5   1   5      0.66        93    3.5   0.1   136   159    82   105    31   108 0.60 -
SOLCI004667900       -            687 EOG093606UJ          -            423   2.4e-91  308.5   4.5   2   5     7e-17     1e-14   56.1   0.1    75   193    86   210    57   213 0.85 -
SOLCI004667900       -            687 EOG093606UJ          -            423   2.4e-91  308.5   4.5   3   5   1.1e-23   1.6e-21   78.5   0.0    93   226   215   352   209   360 0.90 -
SOLCI004667900       -            687 EOG093606UJ          -            423   2.4e-91  308.5   4.5   4   5   3.1e-44   4.4e-42  146.2   0.5    96   344   358   612   349   613 0.94 -
SOLCI004667900       -            687 EOG093606UJ          -            423   2.4e-91  308.5   4.5   5   5     2e-10   2.9e-08   34.8   0.0    93   177   600   684   598   686 0.96 -
SOLCI004438800       -            786 EOG093606UJ          -            423   2.5e-91  308.4   7.9   1   5   2.7e-08   3.9e-06   27.8   0.1    91   188   125   222    97   223 0.92 -
SOLCI004438800       -            786 EOG093606UJ          -            423   2.5e-91  308.4   7.9   2   5   1.1e-20   1.6e-18   68.6   0.6    96   193   200   297   196   301 0.96 -
SOLCI004438800       -            786 EOG093606UJ          -            423   2.5e-91  308.4   7.9   3   5   3.5e-23     5e-21   76.8   0.0    94   238   303   450   299   451 0.94 -
SOLCI004438800       -            786 EOG093606UJ          -            423   2.5e-91  308.4   7.9   4   5   2.7e-31   3.9e-29  103.5   0.1    94   275   443   630   441   639 0.93 -
SOLCI004438800       -            786 EOG093606UJ          -            423   2.5e-91  308.4   7.9   5   5   6.2e-17   8.8e-15   56.3   0.0   114   239   639   767   631   776 0.93 -
SOLCI005511700       -            678 EOG093606UJ          -            423     9e-90  303.3  10.7   1   5   2.9e-23   4.2e-21   77.1   0.0    68   215   126   278   119   281 0.92 -
SOLCI005511700       -            678 EOG093606UJ          -            423     9e-90  303.3  10.7   2   5   2.4e-19   3.5e-17   64.2   0.1    99   218   229   351   228   354 0.93 -
SOLCI005511700       -            678 EOG093606UJ          -            423     9e-90  303.3  10.7   3   5     3e-18   4.3e-16   60.6   0.0   115   223   280   391   278   393 0.92 -
SOLCI005511700       -            678 EOG093606UJ          -            423     9e-90  303.3  10.7   4   5   9.7e-22   1.4e-19   72.1   0.1   116   232   351   470   346   470 0.93 -
SOLCI005511700       -            678 EOG093606UJ          -            423     9e-90  303.3  10.7   5   5   8.1e-20   1.2e-17   65.7   0.2   102   296   442   655   442   658 0.86 -
SOLCI000699800       -            720 EOG093606UJ          -            423   1.4e-88  299.4   4.1   1   3   4.5e-25   6.4e-23   83.1   0.0    68   238   141   320    89   324 0.85 -
SOLCI000699800       -            720 EOG093606UJ          -            423   1.4e-88  299.4   4.1   2   3   6.2e-47   8.8e-45  155.1   0.8    72   338   321   595   318   597 0.93 -
SOLCI000699800       -            720 EOG093606UJ          -            423   1.4e-88  299.4   4.1   3   3   1.5e-21   2.2e-19   71.4   0.1   115   246   576   710   574   715 0.93 -
SOLCI002121800       -            850 EOG093606UJ          -            423   8.5e-87  293.5   8.6   1   4   2.2e-11   3.1e-09   38.0   1.0   190   371   152   336   140   344 0.90 -
SOLCI002121800       -            850 EOG093606UJ          -            423   8.5e-87  293.5   8.6   2   4   2.8e-19     4e-17   64.0   0.2   103   239   342   480   335   483 0.94 -
SOLCI002121800       -            850 EOG093606UJ          -            423   8.5e-87  293.5   8.6   3   4   3.1e-22   4.4e-20   73.7   0.0   100   232   478   614   477   614 0.95 -
SOLCI002121800       -            850 EOG093606UJ          -            423   8.5e-87  293.5   8.6   4   4     2e-23   2.8e-21   77.6   0.0    94   239   683   831   682   838 0.96 -
SOLCI004234600       -            611 EOG093606UJ          -            423   3.2e-86  291.6   5.7   1   4   2.9e-26   4.1e-24   87.0   0.2    96   238   240   385   194   386 0.91 -
SOLCI004234600       -            611 EOG093606UJ          -            423   3.2e-86  291.6   5.7   2   4   3.7e-27   5.3e-25   89.9   0.1    94   237   308   454   307   457 0.93 -
SOLCI004234600       -            611 EOG093606UJ          -            423   3.2e-86  291.6   5.7   3   4   6.3e-24     9e-22   79.3   0.0    95   238   379   525   379   526 0.95 -
SOLCI004234600       -            611 EOG093606UJ          -            423   3.2e-86  291.6   5.7   4   4   4.9e-18   6.9e-16   59.9   0.0   133   280   452   602   450   607 0.74 -
SOLCI006109700       -            605 EOG093606UJ          -            423   3.1e-85  288.3   6.6   1   3   7.8e-20   1.1e-17   65.8   0.1    99   241   154   302   121   305 0.90 -
SOLCI006109700       -            605 EOG093606UJ          -            423   3.1e-85  288.3   6.6   2   3   4.3e-19   6.1e-17   63.4   0.0   111   211   274   377   272   377 0.95 -
SOLCI006109700       -            605 EOG093606UJ          -            423   3.1e-85  288.3   6.6   3   3   2.4e-53   3.4e-51  176.2   2.1    72   352   300   591   299   601 0.93 -
SOLCI004215000       -            767 EOG093606UJ          -            423   2.7e-84  285.2  12.5   1   5   3.5e-10     5e-08   34.0   0.1   129   228   141   246   127   248 0.85 -
SOLCI004215000       -            767 EOG093606UJ          -            423   2.7e-84  285.2  12.5   2   5   1.4e-23     2e-21   78.1   0.2   116   217   236   340   233   344 0.93 -
SOLCI004215000       -            767 EOG093606UJ          -            423   2.7e-84  285.2  12.5   3   5   4.3e-18   6.2e-16   60.0   0.0   261   367   317   423   315   424 0.93 -
SOLCI004215000       -            767 EOG093606UJ          -            423   2.7e-84  285.2  12.5   4   5     6e-33   8.6e-31  109.0   0.1    94   280   424   615   421   623 0.91 -
SOLCI004215000       -            767 EOG093606UJ          -            423   2.7e-84  285.2  12.5   5   5   1.2e-09   1.8e-07   32.2   0.2   204   335   622   756   616   758 0.92 -
SOLCI003635200       -            819 EOG093606UJ          -            423   1.3e-83  283.0   7.3   1   5   1.5e-13   2.1e-11   45.1   0.1   138   274   143   289   135   296 0.83 -
SOLCI003635200       -            819 EOG093606UJ          -            423   1.3e-83  283.0   7.3   2   5     5e-17   7.1e-15   56.6   0.0   116   230   265   382   259   383 0.88 -
SOLCI003635200       -            819 EOG093606UJ          -            423   1.3e-83  283.0   7.3   3   5   1.3e-25   1.9e-23   84.8   0.3   114   278   368   538   366   542 0.93 -
SOLCI003635200       -            819 EOG093606UJ          -            423   1.3e-83  283.0   7.3   4   5   3.2e-17   4.5e-15   57.2   0.0    94   246   523   678   522   681 0.93 -
SOLCI003635200       -            819 EOG093606UJ          -            423   1.3e-83  283.0   7.3   5   5   1.3e-21   1.9e-19   71.7   0.1   100   212   669   784   669   793 0.93 -
SOLCI007287600       -            842 EOG093606UJ          -            423   1.1e-82  280.0   6.2   1   3   4.7e-24   6.8e-22   79.7   0.0    69   245   197   382   194   386 0.87 -
SOLCI007287600       -            842 EOG093606UJ          -            423   1.1e-82  280.0   6.2   2   3   1.2e-33   1.7e-31  111.3   0.3    93   313   367   593   364   598 0.95 -
SOLCI007287600       -            842 EOG093606UJ          -            423   1.1e-82  280.0   6.2   3   3   4.4e-30   6.2e-28   99.6   0.4    93   295   612   820   597   829 0.88 -
SOLCI005484700       -            754 EOG093606UJ          -            423   2.7e-82  278.7   7.7   1   3   3.5e-12     5e-10   40.6   0.8   127   238   184   298   121   298 0.89 -
SOLCI005484700       -            754 EOG093606UJ          -            423   2.7e-82  278.7   7.7   2   3   4.1e-29   5.8e-27   96.4   0.0    94   239   291   439   289   443 0.95 -
SOLCI005484700       -            754 EOG093606UJ          -            423   2.7e-82  278.7   7.7   3   3   2.7e-45   3.8e-43  149.7   0.8    73   349   440   727   439   740 0.93 -
SOLCI007314000       -            759 EOG093606UJ          -            423   3.1e-81  275.2   3.9   1   4   2.6e-13   3.6e-11   44.3   0.1   196   308   186   301   172   301 0.91 -
SOLCI007314000       -            759 EOG093606UJ          -            423   3.1e-81  275.2   3.9   2   4   5.7e-18   8.1e-16   59.7   0.0    95   189   292   386   292   388 0.98 -
SOLCI007314000       -            759 EOG093606UJ          -            423   3.1e-81  275.2   3.9   3   4   1.4e-12     2e-10   41.9   0.1   116   191   383   458   380   466 0.93 -
SOLCI007314000       -            759 EOG093606UJ          -            423   3.1e-81  275.2   3.9   4   4     1e-39   1.4e-37  131.3   0.1    91   362   463   740   458   747 0.94 -
SOLCI002498400       -            654 EOG093606UJ          -            423   1.1e-80  273.4  18.0   1   4     9e-28   1.3e-25   91.9   6.4    61   321    96   367    50   368 0.82 -
SOLCI002498400       -            654 EOG093606UJ          -            423   1.1e-80  273.4  18.0   2   4   1.4e-21     2e-19   71.5   0.0    95   238   310   456   308   457 0.96 -
SOLCI002498400       -            654 EOG093606UJ          -            423   1.1e-80  273.4  18.0   3   4   1.6e-20   2.3e-18   68.1   0.4    99   236   349   489   348   493 0.95 -
SOLCI002498400       -            654 EOG093606UJ          -            423   1.1e-80  273.4  18.0   4   4   7.3e-22     1e-19   72.5   0.0   103   273   495   652   490   654 0.93 -
SOLCI002312000       -            829 EOG093606UJ          -            423   3.1e-80  271.9   6.9   1   6       4.3   6.1e+02    0.8   0.0   251   277    82   108    59   143 0.68 -
SOLCI002312000       -            829 EOG093606UJ          -            423   3.1e-80  271.9   6.9   2   6   1.2e-13   1.8e-11   45.4   0.0   118   241   141   267   133   283 0.88 -
SOLCI002312000       -            829 EOG093606UJ          -            423   3.1e-80  271.9   6.9   3   6   1.5e-15   2.1e-13   51.7   0.0    96   189   294   387   267   392 0.92 -
SOLCI002312000       -            829 EOG093606UJ          -            423   3.1e-80  271.9   6.9   4   6   7.1e-12     1e-09   39.6   0.0   142   218   375   454   373   457 0.91 -
SOLCI002312000       -            829 EOG093606UJ          -            423   3.1e-80  271.9   6.9   5   6   1.9e-28   2.7e-26   94.2   0.2   119   346   457   686   453   702 0.89 -
SOLCI002312000       -            829 EOG093606UJ          -            423   3.1e-80  271.9   6.9   6   6   1.1e-12   1.5e-10   42.3   0.0    95   183   724   812   714   817 0.80 -
SOLCI002510100       -            737 EOG093606UJ          -            423   4.5e-80  271.3   2.9   1   3   9.8e-12   1.4e-09   39.1   0.1    69   215    45   202    25   208 0.85 -
SOLCI002510100       -            737 EOG093606UJ          -            423   4.5e-80  271.3   2.9   2   3   8.4e-43   1.2e-40  141.5   0.4    92   362   181   460   176   462 0.91 -
SOLCI002510100       -            737 EOG093606UJ          -            423   4.5e-80  271.3   2.9   3   3   1.5e-32   2.1e-30  107.7   0.0    70   315   437   693   434   731 0.88 -
SOLCI004840300       -            619 EOG093606UJ          -            423   6.8e-80  270.8   3.5   1   5      0.51        73    3.8   0.0   309   337   131   159   113   163 0.88 -
SOLCI004840300       -            619 EOG093606UJ          -            423   6.8e-80  270.8   3.5   2   5   3.7e-19   5.2e-17   63.6   0.0   107   232   133   258   125   259 0.94 -
SOLCI004840300       -            619 EOG093606UJ          -            423   6.8e-80  270.8   3.5   3   5     3e-16   4.2e-14   54.0   0.1   129   213   257   344   254   344 0.90 -
SOLCI004840300       -            619 EOG093606UJ          -            423   6.8e-80  270.8   3.5   4   5   7.2e-27     1e-24   89.0   0.1    93   238   326   474   323   474 0.96 -
SOLCI004840300       -            619 EOG093606UJ          -            423   6.8e-80  270.8   3.5   5   5   7.2e-25     1e-22   82.4   0.0   123   275   461   619   458   619 0.88 -
SOLCI004716200       -            932 EOG093606UJ          -            423     8e-79  267.2   7.7   1   5   1.7e-18   2.4e-16   61.4   0.3    86   230   280   428   272   429 0.90 -
SOLCI004716200       -            932 EOG093606UJ          -            423     8e-79  267.2   7.7   2   5   8.6e-10   1.2e-07   32.7   0.0    98   192   433   527   430   530 0.95 -
SOLCI004716200       -            932 EOG093606UJ          -            423     8e-79  267.2   7.7   3   5   6.4e-34   9.1e-32  112.2   0.3    96   297   501   708   499   712 0.92 -
SOLCI004716200       -            932 EOG093606UJ          -            423     8e-79  267.2   7.7   4   5   8.2e-11   1.2e-08   36.1   0.1    97   159   712   774   706   775 0.95 -
SOLCI004716200       -            932 EOG093606UJ          -            423     8e-79  267.2   7.7   5   5   4.6e-11   6.5e-09   36.9   0.0   110   181   760   831   759   858 0.91 -
SOLCI004643200       -            761 EOG093606UJ          -            423   1.5e-78  266.4   5.1   1   4   0.00088      0.13   12.9   0.0    96   229   154   296   116   304 0.81 -
SOLCI004643200       -            761 EOG093606UJ          -            423   1.5e-78  266.4   5.1   2   4   4.6e-37   6.6e-35  122.5   0.3    99   292   303   508   298   509 0.93 -
SOLCI004643200       -            761 EOG093606UJ          -            423   1.5e-78  266.4   5.1   3   4   9.5e-26   1.4e-23   85.3   0.0    91   228   511   651   509   659 0.94 -
SOLCI004643200       -            761 EOG093606UJ          -            423   1.5e-78  266.4   5.1   4   4   1.3e-12   1.8e-10   42.0   0.0    94   195   655   756   651   760 0.90 -
SOLCI002498500       -            605 EOG093606UJ          -            423   1.7e-78  266.2   5.0   1   5    0.0052      0.74   10.4   0.5   269   329   141   201   129   204 0.88 -
SOLCI002498500       -            605 EOG093606UJ          -            423   1.7e-78  266.2   5.0   2   5   4.7e-19   6.7e-17   63.2   0.2   100   237   211   351   201   351 0.77 -
SOLCI002498500       -            605 EOG093606UJ          -            423   1.7e-78  266.2   5.0   3   5   4.8e-28   6.8e-26   92.9   0.1    96   298   277   485   272   486 0.92 -
SOLCI002498500       -            605 EOG093606UJ          -            423   1.7e-78  266.2   5.0   4   5   3.6e-20   5.2e-18   66.9   0.2    99   238   385   527   385   531 0.95 -
SOLCI002498500       -            605 EOG093606UJ          -            423   1.7e-78  266.2   5.0   5   5   3.6e-20   5.1e-18   66.9   0.0    94   206   485   600   484   604 0.94 -
SOLCI001873300       -            909 EOG093606UJ          -            423   3.6e-78  265.1   2.2   1   3     5e-14   7.1e-12   46.7   0.0    97   238   206   350   183   353 0.91 -
SOLCI001873300       -            909 EOG093606UJ          -            423   3.6e-78  265.1   2.2   2   3   1.5e-35   2.1e-33  117.6   0.1    69   335   348   625   346   627 0.94 -
SOLCI001873300       -            909 EOG093606UJ          -            423   3.6e-78  265.1   2.2   3   3   9.9e-31   1.4e-28  101.7   0.4    94   341   623   875   620   882 0.88 -
SOLCI002522700       -           1014 EOG093606UJ          -            423     8e-78  263.9  10.1   1   5     4e-14   5.7e-12   47.0   0.1    92   188   173   269   159   277 0.93 -
SOLCI002522700       -           1014 EOG093606UJ          -            423     8e-78  263.9  10.1   2   5   3.7e-22   5.3e-20   73.4   0.2   166   324   328   492   311   501 0.86 -
SOLCI002522700       -           1014 EOG093606UJ          -            423     8e-78  263.9  10.1   3   5   1.5e-06   0.00021   22.0   0.0    74   159   510   601   500   604 0.79 -
SOLCI002522700       -           1014 EOG093606UJ          -            423     8e-78  263.9  10.1   4   5   4.6e-33   6.6e-31  109.4   0.9    95   355   572   837   571   853 0.90 -
SOLCI002522700       -           1014 EOG093606UJ          -            423     8e-78  263.9  10.1   5   5   2.2e-08   3.1e-06   28.1   0.0    99   187   888   976   881   989 0.93 -
SOLCI001270900       -           1047 EOG093606UJ          -            423   1.8e-77  262.8  12.2   1   5   2.8e-06    0.0004   21.1   0.1   211   315     5   106     1   119 0.81 -
SOLCI001270900       -           1047 EOG093606UJ          -            423   1.8e-77  262.8  12.2   2   5   8.3e-24   1.2e-21   78.9   0.3   127   325   122   329   110   336 0.91 -
SOLCI001270900       -           1047 EOG093606UJ          -            423   1.8e-77  262.8  12.2   3   5   3.6e-14   5.1e-12   47.2   0.0   134   218   342   424   331   431 0.92 -
SOLCI001270900       -           1047 EOG093606UJ          -            423   1.8e-77  262.8  12.2   4   5   3.1e-09   4.4e-07   30.9   0.0    96   181   439   523   431   544 0.90 -
SOLCI001270900       -           1047 EOG093606UJ          -            423   1.8e-77  262.8  12.2   5   5   2.8e-26     4e-24   87.0   0.1    71   333   653   923   638   948 0.86 -
SOLCI004169300       -            609 EOG093606UJ          -            423   5.3e-77  261.2  10.8   1   5   8.1e-07   0.00012   22.9   0.0   123   181     1    59     1    60 0.95 -
SOLCI004169300       -            609 EOG093606UJ          -            423   5.3e-77  261.2  10.8   2   5   8.9e-10   1.3e-07   32.7   0.1    99   179    47   127    44   133 0.93 -
SOLCI004169300       -            609 EOG093606UJ          -            423   5.3e-77  261.2  10.8   3   5   7.6e-08   1.1e-05   26.3   0.0    98   169   116   187   113   188 0.95 -
SOLCI004169300       -            609 EOG093606UJ          -            423   5.3e-77  261.2  10.8   4   5   3.4e-34   4.9e-32  113.1   0.3    96   294   184   388   182   389 0.93 -
SOLCI004169300       -            609 EOG093606UJ          -            423   5.3e-77  261.2  10.8   5   5     8e-31   1.1e-28  102.0   0.1    95   306   323   547   322   564 0.88 -
SOLCI001309600       -            980 EOG093606UJ          -            423   3.1e-76  258.7  13.0   1   5   1.2e-13   1.7e-11   45.4   0.1   195   365    92   266    66   270 0.91 -
SOLCI001309600       -            980 EOG093606UJ          -            423   3.1e-76  258.7  13.0   2   5   2.1e-19     3e-17   64.4   0.3    95   300   235   446   235   448 0.91 -
SOLCI001309600       -            980 EOG093606UJ          -            423   3.1e-76  258.7  13.0   3   5   1.8e-29   2.5e-27   97.6   0.9   119   363   469   719   458   721 0.92 -
SOLCI001309600       -            980 EOG093606UJ          -            423   3.1e-76  258.7  13.0   4   5   5.1e-05    0.0072   17.0   0.0   130   182   690   742   690   754 0.89 -
SOLCI001309600       -            980 EOG093606UJ          -            423   3.1e-76  258.7  13.0   5   5   5.9e-18   8.4e-16   59.6   0.0    94   233   805   947   778   964 0.89 -
SOLCI000152500       -            717 EOG093606UJ          -            423   5.5e-76  257.9   4.2   1   4   2.5e-31   3.6e-29  103.6   1.7    47   296   154   415   136   420 0.88 -
SOLCI000152500       -            717 EOG093606UJ          -            423   5.5e-76  257.9   4.2   2   4     2e-13   2.8e-11   44.7   0.0    94   189   347   442   346   442 0.97 -
SOLCI000152500       -            717 EOG093606UJ          -            423   5.5e-76  257.9   4.2   3   4   1.2e-37   1.7e-35  124.5   0.1    97   311   420   642   417   655 0.90 -
SOLCI000152500       -            717 EOG093606UJ          -            423   5.5e-76  257.9   4.2   4   4     0.044       6.2    7.3   0.0   204   245   658   699   654   709 0.85 -
SOLCI004587800       -            588 EOG093606UJ          -            423     6e-76  257.8   9.6   1   4   1.2e-06   0.00017   22.4   0.0    92   194    63   165    45   169 0.86 -
SOLCI004587800       -            588 EOG093606UJ          -            423     6e-76  257.8   9.6   2   4   7.7e-31   1.1e-28  102.0   0.1    93   238   170   318   165   319 0.94 -
SOLCI004587800       -            588 EOG093606UJ          -            423     6e-76  257.8   9.6   3   4   4.8e-24   6.8e-22   79.7   0.0    94   213   311   433   310   436 0.93 -
SOLCI004587800       -            588 EOG093606UJ          -            423     6e-76  257.8   9.6   4   4   3.3e-24   4.6e-22   80.2   1.8   116   281   403   574   402   587 0.91 -
SOLCI002282700       -            848 EOG093606UJ          -            423   6.6e-75  254.3   4.1   1   5     1e-08   1.4e-06   29.2   0.0   229   335   159   269   116   272 0.80 -
SOLCI002282700       -            848 EOG093606UJ          -            423   6.6e-75  254.3   4.1   2   5   8.4e-14   1.2e-11   45.9   0.1    69   223   271   431   268   438 0.89 -
SOLCI002282700       -            848 EOG093606UJ          -            423   6.6e-75  254.3   4.1   3   5   6.8e-25   9.6e-23   82.5   0.0   130   301   456   633   446   634 0.77 -
SOLCI002282700       -            848 EOG093606UJ          -            423   6.6e-75  254.3   4.1   4   5   9.8e-22   1.4e-19   72.1   0.0    94   191   630   727   626   730 0.97 -
SOLCI002282700       -            848 EOG093606UJ          -            423   6.6e-75  254.3   4.1   5   5   1.2e-07   1.7e-05   25.6   0.0   119   194   725   800   723   810 0.89 -
SOLCI002768000       -            618 EOG093606UJ          -            423   2.4e-74  252.5   1.6   1   3   1.6e-06   0.00023   21.9   0.1   125   213   134   224   123   224 0.83 -
SOLCI002768000       -            618 EOG093606UJ          -            423   2.4e-74  252.5   1.6   2   3   1.5e-18   2.2e-16   61.6   0.0    94   212   347   468   346   471 0.95 -
SOLCI002768000       -            618 EOG093606UJ          -            423   2.4e-74  252.5   1.6   3   3   9.5e-31   1.4e-28  101.8   0.0    94   238   452   599   447   611 0.94 -
SOLCI003343300       -            526 EOG093606UJ          -            423   2.5e-73  249.1   4.5   1   4   5.9e-08   8.5e-06   26.7   0.0   115   193    23   101    12   107 0.93 -
SOLCI003343300       -            526 EOG093606UJ          -            423   2.5e-73  249.1   4.5   2   4   1.6e-26   2.3e-24   87.8   0.3    93   239   107   257   101   259 0.92 -
SOLCI003343300       -            526 EOG093606UJ          -            423   2.5e-73  249.1   4.5   3   4   5.2e-19   7.4e-17   63.1   0.0    95   213   250   371   249   371 0.95 -
SOLCI003343300       -            526 EOG093606UJ          -            423   2.5e-73  249.1   4.5   4   4   2.9e-28   4.1e-26   93.6   0.7    94   289   319   517   316   524 0.91 -
SOLCI002498300       -            514 EOG093606UJ          -            423   5.4e-73  248.0   8.2   1   4   3.5e-07     5e-05   24.1   0.1   154   246     7    99     4   103 0.94 -
SOLCI002498300       -            514 EOG093606UJ          -            423   5.4e-73  248.0   8.2   2   4   1.8e-21   2.6e-19   71.2   0.0    98   246    88   239    82   257 0.91 -
SOLCI002498300       -            514 EOG093606UJ          -            423   5.4e-73  248.0   8.2   3   4   3.1e-23   4.4e-21   77.0   0.0    95   239   155   302   154   304 0.96 -
SOLCI002498300       -            514 EOG093606UJ          -            423   5.4e-73  248.0   8.2   4   4     1e-30   1.4e-28  101.7   0.5    94   272   294   478   294   485 0.95 -
SOLCI004441000       -            833 EOG093606UJ          -            423   2.6e-72  245.8   2.4   1   4   2.2e-30   3.2e-28  100.5   0.1    92   320   230   465   218   465 0.92 -
SOLCI004441000       -            833 EOG093606UJ          -            423   2.6e-72  245.8   2.4   2   4   1.1e-21   1.5e-19   71.9   0.0   100   233   449   585   446   595 0.93 -
SOLCI004441000       -            833 EOG093606UJ          -            423   2.6e-72  245.8   2.4   3   4   1.5e-11   2.2e-09   38.5   0.0   101   193   590   682   584   685 0.92 -
SOLCI004441000       -            833 EOG093606UJ          -            423   2.6e-72  245.8   2.4   4   4   1.6e-17   2.3e-15   58.2   0.0    89   264   648   827   647   832 0.87 -
SOLCI005641500       -            381 EOG093606UJ          -            423   7.8e-72  244.2   1.1   1   2   8.4e-45   1.2e-42  148.1   0.5   105   343     3   247     1   248 0.94 -
SOLCI005641500       -            381 EOG093606UJ          -            423   7.8e-72  244.2   1.1   2   2     6e-31   8.5e-29  102.4   0.0    94   233   237   379   236   381 0.95 -
SOLCI004586900       -            590 EOG093606UJ          -            423   2.8e-70  239.1   2.2   1   5     0.001      0.14   12.7   0.0   109   175    47   113    43   114 0.94 -
SOLCI004586900       -            590 EOG093606UJ          -            423   2.8e-70  239.1   2.2   2   5   0.00023     0.033   14.8   0.0   137   193   110   166   106   171 0.95 -
SOLCI004586900       -            590 EOG093606UJ          -            423   2.8e-70  239.1   2.2   3   5   4.1e-26   5.9e-24   86.5   0.2    93   238   172   320   165   321 0.94 -
SOLCI004586900       -            590 EOG093606UJ          -            423   2.8e-70  239.1   2.2   4   5   4.6e-19   6.5e-17   63.3   0.0    94   188   313   407   312   408 0.98 -
SOLCI004586900       -            590 EOG093606UJ          -            423   2.8e-70  239.1   2.2   5   5   7.4e-27   1.1e-24   88.9   0.2    94   273   383   568   383   587 0.88 -
SOLCI003320200       -            775 EOG093606UJ          -            423     2e-69  236.3   0.0   1   6   5.2e-13   7.5e-11   43.3   0.0   123   237   111   228    89   229 0.86 -
SOLCI003320200       -            775 EOG093606UJ          -            423     2e-69  236.3   0.0   2   6   1.5e-18   2.1e-16   61.6   0.0    92   193   185   286   179   293 0.93 -
SOLCI003320200       -            775 EOG093606UJ          -            423     2e-69  236.3   0.0   3   6   2.6e-10   3.7e-08   34.4   0.0    96   165   294   363   289   365 0.95 -
SOLCI003320200       -            775 EOG093606UJ          -            423     2e-69  236.3   0.0   4   6   2.9e-16   4.1e-14   54.1   0.0    93   206   361   474   359   485 0.95 -
SOLCI003320200       -            775 EOG093606UJ          -            423     2e-69  236.3   0.0   5   6   4.5e-16   6.4e-14   53.4   0.0    70   184   486   605   476   638 0.87 -
SOLCI003320200       -            775 EOG093606UJ          -            423     2e-69  236.3   0.0   6   6   0.00044     0.063   13.9   0.1   300   367   691   759   646   763 0.66 -
SOLCI002323100       -            664 EOG093606UJ          -            423   3.8e-69  235.4  13.8   1   6   5.6e-09   7.9e-07   30.0   0.2   123   237    41   165    27   169 0.83 -
SOLCI002323100       -            664 EOG093606UJ          -            423   3.8e-69  235.4  13.8   2   6   2.3e-09   3.3e-07   31.3   0.0   113   217   143   250   138   251 0.91 -
SOLCI002323100       -            664 EOG093606UJ          -            423   3.8e-69  235.4  13.8   3   6   2.5e-34   3.5e-32  113.6   0.1    70   335   165   441   161   443 0.91 -
SOLCI002323100       -            664 EOG093606UJ          -            423   3.8e-69  235.4  13.8   4   6   1.2e-07   1.7e-05   25.6   0.0    94   155   439   500   436   507 0.90 -
SOLCI002323100       -            664 EOG093606UJ          -            423   3.8e-69  235.4  13.8   5   6   1.3e-11   1.8e-09   38.8   1.0   249   334   504   589   500   590 0.94 -
SOLCI002323100       -            664 EOG093606UJ          -            423   3.8e-69  235.4  13.8   6   6   7.9e-12   1.1e-09   39.4   0.0    92   160   586   654   584   664 0.92 -
SOLCI003978800       -            716 EOG093606UJ          -            423     4e-68  232.0  17.8   1   3     9e-26   1.3e-23   85.4   2.1   138   329   163   360   147   362 0.92 -
SOLCI003978800       -            716 EOG093606UJ          -            423     4e-68  232.0  17.8   2   3   3.5e-38     5e-36  126.2   1.7   114   348   349   590   348   592 0.93 -
SOLCI003978800       -            716 EOG093606UJ          -            423     4e-68  232.0  17.8   3   3   3.8e-14   5.5e-12   47.0   0.6    95   291   506   705   506   713 0.94 -
SOLCI001336900       -            834 EOG093606UJ          -            423   4.5e-68  231.8   8.0   1   5   1.3e-29   1.9e-27   98.0   0.4    99   355   124   389   118   394 0.90 -
SOLCI001336900       -            834 EOG093606UJ          -            423   4.5e-68  231.8   8.0   2   5   2.8e-18   3.9e-16   60.7   0.0   118   238   391   514   387   515 0.94 -
SOLCI001336900       -            834 EOG093606UJ          -            423   4.5e-68  231.8   8.0   3   5   1.5e-11   2.1e-09   38.5   0.0   100   187   513   600   512   602 0.95 -
SOLCI001336900       -            834 EOG093606UJ          -            423   4.5e-68  231.8   8.0   4   5   7.8e-09   1.1e-06   29.6   0.0   108   178   591   661   589   670 0.93 -
SOLCI001336900       -            834 EOG093606UJ          -            423   4.5e-68  231.8   8.0   5   5    0.0053      0.75   10.4   0.1   114   241   667   797   656   812 0.84 -
SOLCI004840200       -            511 EOG093606UJ          -            423   7.2e-68  231.1   2.5   1   4   5.9e-09   8.4e-07   30.0   0.0   247   341    25   119    11   122 0.75 -
SOLCI004840200       -            511 EOG093606UJ          -            423   7.2e-68  231.1   2.5   2   4   4.8e-13   6.8e-11   43.4   0.0   268   359   116   207   115   212 0.95 -
SOLCI004840200       -            511 EOG093606UJ          -            423   7.2e-68  231.1   2.5   3   4   3.3e-18   4.6e-16   60.5   0.0    77   190   194   312   188   312 0.88 -
SOLCI004840200       -            511 EOG093606UJ          -            423   7.2e-68  231.1   2.5   4   4   2.1e-35     3e-33  117.1   0.2    94   308   286   506   285   509 0.90 -
SOLCI006204600       -            575 EOG093606UJ          -            423   8.2e-68  231.0   0.2   1   3     2e-13   2.8e-11   44.7   0.0    92   193    87   187    56   189 0.85 -
SOLCI006204600       -            575 EOG093606UJ          -            423   8.2e-68  231.0   0.2   2   3     1e-09   1.4e-07   32.5   0.1   125   190   190   255   186   260 0.92 -
SOLCI006204600       -            575 EOG093606UJ          -            423   8.2e-68  231.0   0.2   3   3   3.4e-46   4.9e-44  152.6   0.1    78   351   243   528   242   548 0.90 -
SOLCI005377500       -           1237 EOG093606UJ          -            423   2.1e-67  229.6   1.8   1   6   5.9e-11   8.4e-09   36.6   0.0    97   285   186   380   181   387 0.90 -
SOLCI005377500       -           1237 EOG093606UJ          -            423   2.1e-67  229.6   1.8   2   6   1.2e-10   1.7e-08   35.5   0.0   133   231   362   463   322   480 0.83 -
SOLCI005377500       -           1237 EOG093606UJ          -            423   2.1e-67  229.6   1.8   3   6   0.00041     0.058   14.0   0.1   145   232   544   635   533   641 0.82 -
SOLCI005377500       -           1237 EOG093606UJ          -            423   2.1e-67  229.6   1.8   4   6   1.8e-06   0.00026   21.8   0.0   201   360   639   801   636   813 0.87 -
SOLCI005377500       -           1237 EOG093606UJ          -            423   2.1e-67  229.6   1.8   5   6   7.3e-17     1e-14   56.0   0.1    78   235   823   988   810   992 0.87 -
SOLCI005377500       -           1237 EOG093606UJ          -            423   2.1e-67  229.6   1.8   6   6   1.7e-19   2.4e-17   64.7   0.0   138   348   993  1209   989  1211 0.93 -
SOLCI006090100       -            680 EOG093606UJ          -            423   3.6e-67  228.8   4.6   1   6   2.9e-05    0.0041   17.8   0.0   146   188    61   103    47   114 0.77 -
SOLCI006090100       -            680 EOG093606UJ          -            423   3.6e-67  228.8   4.6   2   6   1.2e-06   0.00018   22.3   0.0    80   144   135   202   119   209 0.81 -
SOLCI006090100       -            680 EOG093606UJ          -            423   3.6e-67  228.8   4.6   3   6   2.2e-19   3.1e-17   64.3   0.0    96   238   189   339   188   339 0.91 -
SOLCI006090100       -            680 EOG093606UJ          -            423   3.6e-67  228.8   4.6   4   6   1.5e-26   2.2e-24   87.9   1.5   134   324   302   499   295   502 0.92 -
SOLCI006090100       -            680 EOG093606UJ          -            423   3.6e-67  228.8   4.6   5   6   2.6e-12   3.7e-10   41.0   0.0    93   189   472   569   470   579 0.90 -
SOLCI006090100       -            680 EOG093606UJ          -            423   3.6e-67  228.8   4.6   6   6   2.6e-09   3.7e-07   31.1   0.0    96   171   581   656   573   671 0.93 -
SOLCI002689000       -            518 EOG093606UJ          -            423     7e-67  227.9  16.2   1   3   2.5e-18   3.6e-16   60.8   0.0   109   231    18   143     5   146 0.92 -
SOLCI002689000       -            518 EOG093606UJ          -            423     7e-67  227.9  16.2   2   3   4.3e-33   6.2e-31  109.5   0.9   114   329   128   349   127   351 0.94 -
SOLCI002689000       -            518 EOG093606UJ          -            423     7e-67  227.9  16.2   3   3   1.2e-23   1.7e-21   78.4   6.8   132   337   251   463   250   516 0.76 -
SOLCI000411300       -            588 EOG093606UJ          -            423   1.9e-64  219.8   1.0   1   3   4.7e-18   6.6e-16   59.9   0.0    97   225    40   167    17   172 0.87 -
SOLCI000411300       -            588 EOG093606UJ          -            423   1.9e-64  219.8   1.0   2   3   2.6e-25   3.7e-23   83.8   0.1    89   237   169   320   164   322 0.94 -
SOLCI000411300       -            588 EOG093606UJ          -            423   1.9e-64  219.8   1.0   3   3   4.3e-24   6.2e-22   79.8   0.0    93   237   313   460   312   470 0.95 -
SOLCI003344400       -            690 EOG093606UJ          -            423   1.9e-63  216.6   0.4   1   5   1.2e-09   1.7e-07   32.3   0.0    92   165   188   262   173   264 0.88 -
SOLCI003344400       -            690 EOG093606UJ          -            423   1.9e-63  216.6   0.4   2   5   6.2e-19   8.8e-17   62.8   0.1    94   208   261   378   260   384 0.95 -
SOLCI003344400       -            690 EOG093606UJ          -            423   1.9e-63  216.6   0.4   3   5   1.8e-13   2.6e-11   44.8   0.0   115   192   388   465   379   469 0.92 -
SOLCI003344400       -            690 EOG093606UJ          -            423   1.9e-63  216.6   0.4   4   5   1.9e-07   2.7e-05   25.0   0.0   260   334   469   543   462   545 0.84 -
SOLCI003344400       -            690 EOG093606UJ          -            423   1.9e-63  216.6   0.4   5   5   3.8e-14   5.5e-12   47.0   0.0    93   180   541   628   538   642 0.95 -
SOLCI004689400       -            966 EOG093606UJ          -            423   3.1e-63  215.9  16.0   1   5   2.2e-18   3.2e-16   61.0   0.7    96   195   290   389   266   393 0.94 -
SOLCI004689400       -            966 EOG093606UJ          -            423   3.1e-63  215.9  16.0   2   5   4.2e-07     6e-05   23.9   0.1   132   193   420   481   412   484 0.87 -
SOLCI004689400       -            966 EOG093606UJ          -            423   3.1e-63  215.9  16.0   3   5   2.5e-22   3.5e-20   74.0   0.1    92   329   485   726   482   728 0.95 -
SOLCI004689400       -            966 EOG093606UJ          -            423   3.1e-63  215.9  16.0   4   5     1e-14   1.4e-12   49.0   0.3   104   229   705   833   701   836 0.90 -
SOLCI004689400       -            966 EOG093606UJ          -            423   3.1e-63  215.9  16.0   5   5     2e-07   2.9e-05   24.9   0.1   264   366   835   938   825   942 0.89 -
SOLCI006142500       -            460 EOG093606UJ          -            423   1.8e-62  213.4  10.4   1   4   9.2e-14   1.3e-11   45.8   0.0    94   177     7    90     3   102 0.93 -
SOLCI006142500       -            460 EOG093606UJ          -            423   1.8e-62  213.4  10.4   2   4   1.3e-31   1.8e-29  104.6   1.2    95   332    78   321    77   326 0.94 -
SOLCI006142500       -            460 EOG093606UJ          -            423   1.8e-62  213.4  10.4   3   4   4.1e-11   5.8e-09   37.1   0.0   257   328   281   352   272   356 0.93 -
SOLCI006142500       -            460 EOG093606UJ          -            423   1.8e-62  213.4  10.4   4   4   6.5e-16   9.3e-14   52.9   0.1   100   229   293   421   293   427 0.95 -
SOLCI000672200       -            552 EOG093606UJ          -            423     3e-62  212.6   0.0   1   3    0.0012      0.17   12.5   0.0   133   190   107   164    97   171 0.90 -
SOLCI000672200       -            552 EOG093606UJ          -            423     3e-62  212.6   0.0   2   3   4.1e-25   5.8e-23   83.2   0.0    99   265   182   357   165   357 0.58 -
SOLCI000672200       -            552 EOG093606UJ          -            423     3e-62  212.6   0.0   3   3   3.8e-39   5.4e-37  129.4   0.0   126   359   282   522   280   529 0.92 -
SOLCI007422500       -            622 EOG093606UJ          -            423   3.5e-62  212.4   2.7   1   2     3e-52   4.3e-50  172.6   1.1    24   346   127   484   124   486 0.88 -
SOLCI007422500       -            622 EOG093606UJ          -            423   3.5e-62  212.4   2.7   2   2   1.9e-11   2.8e-09   38.1   0.1   271   371   479   579   476   599 0.88 -
SOLCI005896200       -            700 EOG093606UJ          -            423   6.8e-62  211.5   1.0   1   3   2.5e-13   3.6e-11   44.3   0.0    63   238   155   335   149   335 0.95 -
SOLCI005896200       -            700 EOG093606UJ          -            423   6.8e-62  211.5   1.0   2   3   2.2e-14   3.1e-12   47.8   0.0    93   193   327   427   306   432 0.92 -
SOLCI005896200       -            700 EOG093606UJ          -            423   6.8e-62  211.5   1.0   3   3   2.4e-37   3.5e-35  123.5   0.3    93   347   432   692   427   698 0.96 -
SOLCI003908300       -            617 EOG093606UJ          -            423   8.5e-62  211.1   7.8   1   5     3e-05    0.0043   17.7   0.1   245   349    68   172    54   181 0.89 -
SOLCI003908300       -            617 EOG093606UJ          -            423   8.5e-62  211.1   7.8   2   5   2.1e-09   2.9e-07   31.5   0.1    96   186   158   249   153   253 0.87 -
SOLCI003908300       -            617 EOG093606UJ          -            423   8.5e-62  211.1   7.8   3   5   5.6e-27     8e-25   89.3   0.2    70   232   198   368   195   373 0.91 -
SOLCI003908300       -            617 EOG093606UJ          -            423   8.5e-62  211.1   7.8   4   5   7.1e-10     1e-07   33.0   0.0    95   149   368   422   366   424 0.91 -
SOLCI003908300       -            617 EOG093606UJ          -            423   8.5e-62  211.1   7.8   5   5   7.1e-22     1e-19   72.5   0.0   103   277   411   591   410   610 0.92 -
SOLCI000806300       -            588 EOG093606UJ          -            423   1.1e-61  210.7  12.8   1   3   5.1e-20   7.2e-18   66.4   0.8    22   224    78   292    71   297 0.85 -
SOLCI000806300       -            588 EOG093606UJ          -            423   1.1e-61  210.7  12.8   2   3     2e-35   2.9e-33  117.1   0.7   113   337   283   511   282   514 0.91 -
SOLCI000806300       -            588 EOG093606UJ          -            423   1.1e-61  210.7  12.8   3   3   2.6e-15   3.8e-13   50.9   0.3    94   259   402   571   401   581 0.83 -
SOLCI004587600       -            470 EOG093606UJ          -            423   2.1e-61  209.8   0.1   1   4   5.2e-08   7.5e-06   26.8   0.0    92   194    42   144    26   148 0.91 -
SOLCI004587600       -            470 EOG093606UJ          -            423   2.1e-61  209.8   0.1   2   4   3.2e-23   4.6e-21   77.0   0.0    92   233   148   291   143   292 0.95 -
SOLCI004587600       -            470 EOG093606UJ          -            423   2.1e-61  209.8   0.1   3   4     4e-24   5.8e-22   79.9   0.0    76   214   235   373   233   377 0.95 -
SOLCI004587600       -            470 EOG093606UJ          -            423   2.1e-61  209.8   0.1   4   4   2.9e-13   4.1e-11   44.2   0.0    72   174   363   466   358   469 0.90 -
SOLCI000943300       -            731 EOG093606UJ          -            423   2.3e-61  209.7  10.4   1   5   1.6e-06   0.00023   21.9   0.1   259   362   112   216    79   217 0.88 -
SOLCI000943300       -            731 EOG093606UJ          -            423   2.3e-61  209.7  10.4   2   5   7.6e-14   1.1e-11   46.1   0.1    69   174   157   267   155   268 0.88 -
SOLCI000943300       -            731 EOG093606UJ          -            423   2.3e-61  209.7  10.4   3   5   2.4e-32   3.5e-30  107.0   0.0    94   230   257   397   256   403 0.92 -
SOLCI000943300       -            731 EOG093606UJ          -            423   2.3e-61  209.7  10.4   4   5   8.1e-14   1.2e-11   46.0   0.0   134   331   403   613   395   618 0.82 -
SOLCI000943300       -            731 EOG093606UJ          -            423   2.3e-61  209.7  10.4   5   5   1.7e-07   2.4e-05   25.2   0.2   147   281   563   700   563   710 0.90 -
SOLCI001204300       -            532 EOG093606UJ          -            423   3.4e-61  209.2   5.6   1   2   1.8e-05    0.0026   18.5   0.1   246   327   100   181    94   189 0.73 -
SOLCI001204300       -            532 EOG093606UJ          -            423   3.4e-61  209.2   5.6   2   2   1.3e-57   1.8e-55  190.3   2.5    70   361   198   510   191   527 0.88 -
SOLCI005303000       -            711 EOG093606UJ          -            423   5.4e-61  208.5   8.6   1   4   5.7e-10   8.1e-08   33.3   0.1   259   364   201   306   195   306 0.97 -
SOLCI005303000       -            711 EOG093606UJ          -            423   5.4e-61  208.5   8.6   2   4   2.4e-15   3.4e-13   51.0   0.1    93   183   274   364   272   366 0.95 -
SOLCI005303000       -            711 EOG093606UJ          -            423   5.4e-61  208.5   8.6   3   4   3.1e-08   4.5e-06   27.6   0.1   261   334   343   416   331   418 0.92 -
SOLCI005303000       -            711 EOG093606UJ          -            423   5.4e-61  208.5   8.6   4   4   1.1e-37   1.6e-35  124.6   0.2    94   360   415   686   414   696 0.92 -
SOLCI006697300       -            543 EOG093606UJ          -            423     4e-60  205.6   3.5   1   1   4.2e-62     6e-60  205.1   3.5    25   367   163   538   159   542 0.88 -
SOLCI004294500       -            577 EOG093606UJ          -            423   5.9e-60  205.1   3.3   1   3     9e-08   1.3e-05   26.1   0.1   291   365    95   169    82   175 0.70 -
SOLCI004294500       -            577 EOG093606UJ          -            423   5.9e-60  205.1   3.3   2   3   3.9e-19   5.6e-17   63.5   0.1   188   328   164   307   157   310 0.92 -
SOLCI004294500       -            577 EOG093606UJ          -            423   5.9e-60  205.1   3.3   3   3   1.1e-39   1.6e-37  131.2   0.1    71   351   249   540   248   560 0.90 -
SOLCI003885900       -            709 EOG093606UJ          -            423     6e-59  201.8   0.1   1   4      0.24        34    4.9   0.0   102   185   150   233   142   243 0.84 -
SOLCI003885900       -            709 EOG093606UJ          -            423     6e-59  201.8   0.1   2   4   1.4e-17     2e-15   58.4   0.0    68   201   216   358   214   387 0.77 -
SOLCI003885900       -            709 EOG093606UJ          -            423     6e-59  201.8   0.1   3   4   5.7e-15   8.1e-13   49.8   0.0    82   232   370   528   359   530 0.84 -
SOLCI003885900       -            709 EOG093606UJ          -            423     6e-59  201.8   0.1   4   4   2.7e-32   3.8e-30  106.9   0.0    95   304   493   708   492   709 0.95 -
SOLCI005497300       -            647 EOG093606UJ          -            423   2.7e-58  199.6   0.5   1   3   1.5e-16   2.2e-14   55.0   0.0   103   225    90   215    79   220 0.85 -
SOLCI005497300       -            647 EOG093606UJ          -            423   2.7e-58  199.6   0.5   2   3   2.2e-24   3.2e-22   80.8   0.1    92   237   220   368   210   369 0.94 -
SOLCI005497300       -            647 EOG093606UJ          -            423   2.7e-58  199.6   0.5   3   3   1.7e-19   2.4e-17   64.7   0.0    94   236   362   507   359   515 0.96 -
SOLCI002894100       -            860 EOG093606UJ          -            423   2.3e-57  196.6   2.8   1   4   7.7e-14   1.1e-11   46.0   0.0    93   181   132   220   117   226 0.93 -
SOLCI002894100       -            860 EOG093606UJ          -            423   2.3e-57  196.6   2.8   2   4   8.3e-28   1.2e-25   92.1   0.4   152   358   227   439   221   443 0.91 -
SOLCI002894100       -            860 EOG093606UJ          -            423   2.3e-57  196.6   2.8   3   4   1.8e-22   2.6e-20   74.5   0.0    93   329   378   620   375   634 0.93 -
SOLCI002894100       -            860 EOG093606UJ          -            423   2.3e-57  196.6   2.8   4   4     0.022       3.2    8.3   0.0   112   176   643   707   621   712 0.88 -
SOLCI007477400       -            710 EOG093606UJ          -            423   2.7e-57  196.3   7.0   1   4   2.1e-19     3e-17   64.4   0.1   200   332   151   287    69   289 0.78 -
SOLCI007477400       -            710 EOG093606UJ          -            423   2.7e-57  196.3   7.0   2   4   3.1e-24   4.4e-22   80.3   0.0   126   245   287   410   283   412 0.94 -
SOLCI007477400       -            710 EOG093606UJ          -            423   2.7e-57  196.3   7.0   3   4   9.9e-17   1.4e-14   55.6   0.7   113   322   380   601   379   612 0.81 -
SOLCI007477400       -            710 EOG093606UJ          -            423   2.7e-57  196.3   7.0   4   4   0.00022     0.032   14.9   0.0   110   192   625   707   615   709 0.86 -
SOLCI004372400       -            657 EOG093606UJ          -            423   3.3e-57  196.0   1.2   1   5     0.055       7.8    7.0   0.0   264   309   129   177   125   189 0.80 -
SOLCI004372400       -            657 EOG093606UJ          -            423   3.3e-57  196.0   1.2   2   5   2.4e-21   3.4e-19   70.8   0.4   125   295   199   378   183   382 0.89 -
SOLCI004372400       -            657 EOG093606UJ          -            423   3.3e-57  196.0   1.2   3   5   2.2e-15   3.1e-13   51.1   0.0    96   222   377   506   369   512 0.90 -
SOLCI004372400       -            657 EOG093606UJ          -            423   3.3e-57  196.0   1.2   4   5     3e-18   4.2e-16   60.6   0.0    92   192   513   613   509   615 0.96 -
SOLCI004372400       -            657 EOG093606UJ          -            423   3.3e-57  196.0   1.2   5   5     0.092        13    6.3   0.0   247   279   604   636   603   642 0.84 -
SOLCI003784400       -            884 EOG093606UJ          -            423   7.1e-57  194.9   8.2   1   6    0.0061      0.87   10.1   0.3   251   332    59   140    39   143 0.87 -
SOLCI003784400       -            884 EOG093606UJ          -            423   7.1e-57  194.9   8.2   2   6   3.3e-22   4.7e-20   73.6   0.7    76   305   118   350   115   351 0.93 -
SOLCI003784400       -            884 EOG093606UJ          -            423   7.1e-57  194.9   8.2   3   6     7e-13     1e-10   42.9   0.0    98   230   277   412   274   414 0.92 -
SOLCI003784400       -            884 EOG093606UJ          -            423   7.1e-57  194.9   8.2   4   6   3.3e-12   4.6e-10   40.7   0.0    95   238   309   451   308   451 0.95 -
SOLCI003784400       -            884 EOG093606UJ          -            423   7.1e-57  194.9   8.2   5   6   1.6e-14   2.3e-12   48.3   0.0    94   230   444   584   441   586 0.91 -
SOLCI003784400       -            884 EOG093606UJ          -            423   7.1e-57  194.9   8.2   6   6   2.7e-07   3.9e-05   24.5   0.0    99   215   586   703   582   715 0.71 -
SOLCI006405400       -            576 EOG093606UJ          -            423   1.1e-56  194.3   1.7   1   3   2.8e-12   3.9e-10   40.9   0.0    92   191   150   249   140   250 0.92 -
SOLCI006405400       -            576 EOG093606UJ          -            423   1.1e-56  194.3   1.7   2   3   2.4e-24   3.4e-22   80.7   0.1    99   244   227   375   224   378 0.95 -
SOLCI006405400       -            576 EOG093606UJ          -            423   1.1e-56  194.3   1.7   3   3   3.3e-26   4.7e-24   86.8   0.1    93   295   361   569   360   576 0.90 -
SOLCI003435400       -            841 EOG093606UJ          -            423   3.5e-56  192.7   0.4   1   5   4.4e-19   6.3e-17   63.3   0.0   109   242   183   320   176   327 0.92 -
SOLCI003435400       -            841 EOG093606UJ          -            423   3.5e-56  192.7   0.4   2   5     7e-19     1e-16   62.7   0.0    97   213   312   431   311   433 0.96 -
SOLCI003435400       -            841 EOG093606UJ          -            423   3.5e-56  192.7   0.4   3   5   3.7e-10   5.3e-08   33.9   0.0    94   164   414   484   411   485 0.96 -
SOLCI003435400       -            841 EOG093606UJ          -            423   3.5e-56  192.7   0.4   4   5     1e-12   1.4e-10   42.4   0.0   117   181   472   536   467   549 0.93 -
SOLCI003435400       -            841 EOG093606UJ          -            423   3.5e-56  192.7   0.4   5   5    0.0023      0.32   11.6   0.0   154   195   596   637   579   700 0.75 -
SOLCI007296100       -            819 EOG093606UJ          -            423   4.2e-56  192.4   4.2   1   5   2.5e-12   3.6e-10   41.1   0.0   120   326    96   319    25   325 0.79 -
SOLCI007296100       -            819 EOG093606UJ          -            423   4.2e-56  192.4   4.2   2   5   9.6e-13   1.4e-10   42.4   0.0    94   189   327   423   322   432 0.93 -
SOLCI007296100       -            819 EOG093606UJ          -            423   4.2e-56  192.4   4.2   3   5   2.4e-08   3.4e-06   27.9   0.1   264   341   435   512   427   521 0.85 -
SOLCI007296100       -            819 EOG093606UJ          -            423   4.2e-56  192.4   4.2   4   5      0.09        13    6.3   0.1   201   246   614   659   605   665 0.85 -
SOLCI007296100       -            819 EOG093606UJ          -            423   4.2e-56  192.4   4.2   5   5   1.1e-22   1.6e-20   75.1   0.2    95   236   645   789   642   803 0.92 -
SOLCI007024500       -            574 EOG093606UJ          -            423   1.2e-55  190.8   4.4   1   2   0.00078      0.11   13.1   0.1   120   193   167   239   163   244 0.70 -
SOLCI007024500       -            574 EOG093606UJ          -            423   1.2e-55  190.8   4.4   2   2   3.9e-54   5.6e-52  178.8   1.1    67   363   248   555   243   565 0.93 -
SOLCI002010100       -           1097 EOG093606UJ          -            423   1.3e-55  190.8  20.8   1   5   8.7e-10   1.2e-07   32.7   0.1   227   362   247   385   237   393 0.75 -
SOLCI002010100       -           1097 EOG093606UJ          -            423   1.3e-55  190.8  20.8   2   5   3.1e-07   4.5e-05   24.3   0.2   257   329   385   457   383   460 0.86 -
SOLCI002010100       -           1097 EOG093606UJ          -            423   1.3e-55  190.8  20.8   3   5   1.5e-10   2.1e-08   35.2   1.8    91   229   457   595   451   631 0.82 -
SOLCI002010100       -           1097 EOG093606UJ          -            423   1.3e-55  190.8  20.8   4   5   5.2e-11   7.4e-09   36.7   0.1   195   328   775   912   737   922 0.79 -
SOLCI002010100       -           1097 EOG093606UJ          -            423   1.3e-55  190.8  20.8   5   5   9.5e-24   1.4e-21   78.7   0.3   171   366   889  1090   886  1096 0.89 -
SOLCI004191200       -            937 EOG093606UJ          -            423   2.2e-55  190.0  11.7   1   6   7.9e-07   0.00011   23.0   0.0   150   245   189   289   177   297 0.81 -
SOLCI004191200       -            937 EOG093606UJ          -            423   2.2e-55  190.0  11.7   2   6   3.1e-13   4.5e-11   44.0   0.2    94   238   275   421   275   423 0.93 -
SOLCI004191200       -            937 EOG093606UJ          -            423   2.2e-55  190.0  11.7   3   6     1e-06   0.00014   22.6   0.0    93   223   413   545   406   551 0.85 -
SOLCI004191200       -            937 EOG093606UJ          -            423   2.2e-55  190.0  11.7   4   6   3.1e-06   0.00044   21.0   0.0    69   161   558   654   547   665 0.84 -
SOLCI004191200       -            937 EOG093606UJ          -            423   2.2e-55  190.0  11.7   5   6   9.9e-19   1.4e-16   62.2   0.3   105   301   669   871   655   873 0.88 -
SOLCI004191200       -            937 EOG093606UJ          -            423   2.2e-55  190.0  11.7   6   6   7.5e-11   1.1e-08   36.2   0.0   116   188   854   927   848   933 0.89 -
SOLCI003331200       -            579 EOG093606UJ          -            423   5.5e-55  188.7   2.0   1   3   1.4e-16     2e-14   55.1   0.0    74   194   131   256   106   268 0.67 -
SOLCI003331200       -            579 EOG093606UJ          -            423   5.5e-55  188.7   2.0   2   3   7.6e-12   1.1e-09   39.5   0.0   132   238   267   376   259   378 0.76 -
SOLCI003331200       -            579 EOG093606UJ          -            423   5.5e-55  188.7   2.0   3   3   1.5e-30   2.1e-28  101.1   0.3   120   324   360   570   358   577 0.93 -
SOLCI000710400       -            478 EOG093606UJ          -            423   6.9e-55  188.4   6.9   1   2   5.6e-10   7.9e-08   33.3   0.1   124   222    87   187    72   192 0.90 -
SOLCI000710400       -            478 EOG093606UJ          -            423   6.9e-55  188.4   6.9   2   2   4.9e-50     7e-48  165.3   2.5    74   363   171   472   170   478 0.90 -
SOLCI000557300       -            511 EOG093606UJ          -            423   8.2e-55  188.1   0.9   1   3     0.045       6.5    7.3   0.2   253   327    79   154    71   156 0.72 -
SOLCI000557300       -            511 EOG093606UJ          -            423   8.2e-55  188.1   0.9   2   3   4.8e-21   6.9e-19   69.8   0.0    91   237   158   310   153   311 0.89 -
SOLCI000557300       -            511 EOG093606UJ          -            423   8.2e-55  188.1   0.9   3   3   5.6e-34   7.9e-32  112.4   0.0    93   292   303   508   301   510 0.89 -
SOLCI006449600       -            852 EOG093606UJ          -            423     9e-55  188.0  11.6   1   5   1.4e-14   1.9e-12   48.5   0.1   205   342    16   156     3   163 0.89 -
SOLCI006449600       -            852 EOG093606UJ          -            423     9e-55  188.0  11.6   2   5   2.6e-10   3.7e-08   34.4   1.7   103   308   156   367   153   378 0.87 -
SOLCI006449600       -            852 EOG093606UJ          -            423     9e-55  188.0  11.6   3   5   2.5e-06   0.00035   21.3   0.1   182   329   408   555   390   558 0.73 -
SOLCI006449600       -            852 EOG093606UJ          -            423     9e-55  188.0  11.6   4   5   3.6e-14   5.2e-12   47.1   0.1    77   246   433   609   429   618 0.84 -
SOLCI006449600       -            852 EOG093606UJ          -            423     9e-55  188.0  11.6   5   5   1.6e-17   2.3e-15   58.2   0.0    96   270   631   810   614   822 0.87 -
SOLCI000829700       -            896 EOG093606UJ          -            423     2e-54  186.9   3.9   1   6     0.001      0.14   12.7   0.1   227   301   151   228   127   230 0.77 -
SOLCI000829700       -            896 EOG093606UJ          -            423     2e-54  186.9   3.9   2   6   2.8e-08   3.9e-06   27.8   0.6   199   333   158   294   153   297 0.89 -
SOLCI000829700       -            896 EOG093606UJ          -            423     2e-54  186.9   3.9   3   6   3.4e-07   4.8e-05   24.2   0.0   133   206   299   376   293   377 0.86 -
SOLCI000829700       -            896 EOG093606UJ          -            423     2e-54  186.9   3.9   4   6     1e-22   1.5e-20   75.3   0.0    88   315   360   593   354   598 0.94 -
SOLCI000829700       -            896 EOG093606UJ          -            423     2e-54  186.9   3.9   5   6   3.7e-11   5.3e-09   37.2   0.0    96   223   543   673   531   683 0.90 -
SOLCI000829700       -            896 EOG093606UJ          -            423     2e-54  186.9   3.9   6   6   1.1e-14   1.6e-12   48.8   0.0    72   304   654   893   652   896 0.84 -
SOLCI004337500       -            362 EOG093606UJ          -            423     2e-54  186.9   4.0   1   2   2.3e-22   3.2e-20   74.2   0.2    73   191    17   140    11   142 0.93 -
SOLCI004337500       -            362 EOG093606UJ          -            423     2e-54  186.9   4.0   2   2   8.3e-37   1.2e-34  121.7   0.4   100   349    84   339    84   358 0.91 -
SOLCI000591300       -            558 EOG093606UJ          -            423   2.7e-54  186.4   1.2   1   4     4e-16   5.7e-14   53.6   0.4    98   238   111   255    97   261 0.92 -
SOLCI000591300       -            558 EOG093606UJ          -            423   2.7e-54  186.4   1.2   2   4   3.6e-05    0.0052   17.5   0.0   195   237   247   289   242   290 0.95 -
SOLCI000591300       -            558 EOG093606UJ          -            423   2.7e-54  186.4   1.2   3   4   4.1e-18   5.8e-16   60.1   0.0    90   196   278   385   269   394 0.92 -
SOLCI000591300       -            558 EOG093606UJ          -            423   2.7e-54  186.4   1.2   4   4   5.5e-20   7.9e-18   66.3   0.0    72   190   396   518   390   554 0.85 -
SOLCI004685900       -            464 EOG093606UJ          -            423     4e-54  185.9   0.3   1   3   2.7e-10   3.8e-08   34.4   0.0    78   194    38   155    17   160 0.90 -
SOLCI004685900       -            464 EOG093606UJ          -            423     4e-54  185.9   0.3   2   3   3.6e-23   5.1e-21   76.8   0.0    93   213   160   283   155   285 0.96 -
SOLCI004685900       -            464 EOG093606UJ          -            423     4e-54  185.9   0.3   3   3   2.1e-21     3e-19   71.0   0.2   114   279   286   448   283   462 0.87 -
SOLCI006204500       -            581 EOG093606UJ          -            423   5.3e-54  185.5   2.8   1   3   1.7e-17   2.5e-15   58.1   0.0   198   343   126   274    94   280 0.86 -
SOLCI006204500       -            581 EOG093606UJ          -            423   5.3e-54  185.5   2.8   2   3   1.5e-24   2.2e-22   81.3   0.1   186   353   286   459   285   460 0.92 -
SOLCI006204500       -            581 EOG093606UJ          -            423   5.3e-54  185.5   2.8   3   3   1.8e-15   2.5e-13   51.5   0.1    93   194   438   539   435   562 0.92 -
SOLCI002658000       -            667 EOG093606UJ          -            423     3e-53  183.0  13.1   1   4   2.8e-11     4e-09   37.6   0.0    92   211   144   266   118   267 0.90 -
SOLCI002658000       -            667 EOG093606UJ          -            423     3e-53  183.0  13.1   2   4   8.3e-16   1.2e-13   52.5   0.2    93   211   250   371   231   377 0.92 -
SOLCI002658000       -            667 EOG093606UJ          -            423     3e-53  183.0  13.1   3   4   1.9e-11   2.7e-09   38.2   0.3   101   179   328   406   328   414 0.91 -
SOLCI002658000       -            667 EOG093606UJ          -            423     3e-53  183.0  13.1   4   4   1.7e-25   2.4e-23   84.5   2.4    94   370   356   634   355   659 0.90 -
SOLCI003063200       -            529 EOG093606UJ          -            423   6.5e-53  181.9   3.6   1   1   3.1e-54   4.4e-52  179.1   3.7    25   360   149   517   139   526 0.86 -
SOLCI005396300       -            601 EOG093606UJ          -            423   7.5e-53  181.7   1.7   1   4   7.7e-11   1.1e-08   36.2   0.0    68   176   156   269   129   278 0.89 -
SOLCI005396300       -            601 EOG093606UJ          -            423   7.5e-53  181.7   1.7   2   4   1.8e-10   2.6e-08   34.9   0.2   253   335   282   364   278   367 0.94 -
SOLCI005396300       -            601 EOG093606UJ          -            423   7.5e-53  181.7   1.7   3   4   2.9e-27   4.2e-25   90.3   0.2    94   243   327   479   326   485 0.95 -
SOLCI005396300       -            601 EOG093606UJ          -            423   7.5e-53  181.7   1.7   4   4   3.3e-12   4.7e-10   40.7   0.0    94   212   467   588   464   592 0.92 -
SOLCI004749700       -            720 EOG093606UJ          -            423     3e-52  179.7   4.9   1   4   8.2e-13   1.2e-10   42.7   0.0    89   193   178   282   168   285 0.95 -
SOLCI004749700       -            720 EOG093606UJ          -            423     3e-52  179.7   4.9   2   4   3.6e-16   5.1e-14   53.7   0.0    91   191   285   385   280   388 0.96 -
SOLCI004749700       -            720 EOG093606UJ          -            423     3e-52  179.7   4.9   3   4   1.6e-08   2.2e-06   28.6   0.0    99   194   363   458   360   479 0.88 -
SOLCI004749700       -            720 EOG093606UJ          -            423     3e-52  179.7   4.9   4   4     2e-17   2.9e-15   57.9   1.0   130   309   498   687   480   696 0.82 -
SOLCI000848000       -            479 EOG093606UJ          -            423   1.5e-51  177.3   0.2   1   3     0.041       5.9    7.4   0.0   259   298    43    82    38    91 0.91 -
SOLCI000848000       -            479 EOG093606UJ          -            423   1.5e-51  177.3   0.2   2   3   9.5e-14   1.3e-11   45.8   0.0   232   358    83   213    76   214 0.89 -
SOLCI000848000       -            479 EOG093606UJ          -            423   1.5e-51  177.3   0.2   3   3   2.9e-40   4.1e-38  133.1   0.0    95   339   189   446   188   450 0.92 -
SOLCI002673900       -            530 EOG093606UJ          -            423   8.2e-51  174.9   3.8   1   3       9.1   1.3e+03   -0.3   0.0   301   333   114   146    72   153 0.70 -
SOLCI002673900       -            530 EOG093606UJ          -            423   8.2e-51  174.9   3.8   2   3   2.6e-23   3.7e-21   77.3   0.1    94   246   164   319   149   320 0.92 -
SOLCI002673900       -            530 EOG093606UJ          -            423   8.2e-51  174.9   3.8   3   3   3.6e-32   5.1e-30  106.4   0.6    94   299   304   515   303   525 0.92 -
SOLCI000358700       -            460 EOG093606UJ          -            423   1.3e-50  174.3   1.7   1   4   6.3e-14   8.9e-12   46.3   0.0    94   177     7    90     2   101 0.93 -
SOLCI000358700       -            460 EOG093606UJ          -            423   1.3e-50  174.3   1.7   2   4   5.5e-25   7.8e-23   82.8   0.4    95   283    78   272    77   289 0.93 -
SOLCI000358700       -            460 EOG093606UJ          -            423   1.3e-50  174.3   1.7   3   4   8.4e-13   1.2e-10   42.6   0.0   131   228   289   389   281   392 0.93 -
SOLCI000358700       -            460 EOG093606UJ          -            423   1.3e-50  174.3   1.7   4   4    0.0021       0.3   11.7   0.0   132   196   391   455   387   459 0.92 -
SOLCI004445500       -            492 EOG093606UJ          -            423   1.3e-50  174.3   3.4   1   4   2.7e-17   3.8e-15   57.5   0.1   107   238   112   245    91   247 0.89 -
SOLCI004445500       -            492 EOG093606UJ          -            423   1.3e-50  174.3   3.4   2   4   1.4e-08     2e-06   28.7   0.0    98   145   242   289   241   293 0.93 -
SOLCI004445500       -            492 EOG093606UJ          -            423   1.3e-50  174.3   3.4   3   4   2.2e-29   3.1e-27   97.3   0.3   103   273   282   461   282   465 0.90 -
SOLCI004445500       -            492 EOG093606UJ          -            423   1.3e-50  174.3   3.4   4   4     0.019       2.7    8.5   0.0   322   372   440   487   426   491 0.74 -
SOLCI004820900       -            522 EOG093606UJ          -            423   3.1e-50  173.1   3.9   1   2     0.007      0.99   10.0   0.0   126   190   132   195   122   199 0.83 -
SOLCI004820900       -            522 EOG093606UJ          -            423   3.1e-50  173.1   3.9   2   2     1e-50   1.5e-48  167.5   2.8    40   364   168   518   165   522 0.86 -
SOLCI003293500       -            500 EOG093606UJ          -            423   5.3e-50  172.3   1.4   1   2       2.4   3.4e+02    1.6   0.0   122   191    96   163    71   168 0.74 -
SOLCI003293500       -            500 EOG093606UJ          -            423   5.3e-50  172.3   1.4   2   2   8.4e-51   1.2e-48  167.8   2.5    68   371   178   488   111   498 0.90 -
SOLCI004536100       -            550 EOG093606UJ          -            423   5.4e-49  169.0   0.5   1   1   8.3e-51   1.2e-48  167.8   0.5    44   386   173   539   139   547 0.82 -
SOLCI001122100       -            548 EOG093606UJ          -            423   5.9e-49  168.8   3.9   1   2     0.012       1.7    9.2   0.0   120   160   125   164    98   173 0.81 -
SOLCI001122100       -            548 EOG093606UJ          -            423   5.9e-49  168.8   3.9   2   2   1.9e-50   2.7e-48  166.6   3.4    23   335   140   485   130   500 0.87 -
SOLCI002643900       -            467 EOG093606UJ          -            423     6e-49  168.8   0.6   1   4   1.9e-08   2.8e-06   28.3   0.0   227   326    82   188    64   193 0.82 -
SOLCI002643900       -            467 EOG093606UJ          -            423     6e-49  168.8   0.6   2   4   2.6e-09   3.7e-07   31.1   0.0   248   321   180   254   178   260 0.89 -
SOLCI002643900       -            467 EOG093606UJ          -            423     6e-49  168.8   0.6   3   4   2.2e-28   3.1e-26   94.0   0.3    94   239   231   379   230   380 0.95 -
SOLCI002643900       -            467 EOG093606UJ          -            423     6e-49  168.8   0.6   4   4   4.2e-10     6e-08   33.7   0.0    95   158   372   435   371   459 0.90 -
SOLCI003929300       -            742 EOG093606UJ          -            423   1.1e-47  164.7   6.8   1   5   7.4e-17   1.1e-14   56.0   0.0    71   228    14   164     9   168 0.93 -
SOLCI003929300       -            742 EOG093606UJ          -            423   1.1e-47  164.7   6.8   2   5   0.00037     0.053   14.1   0.0   113   223   151   252   150   259 0.86 -
SOLCI003929300       -            742 EOG093606UJ          -            423   1.1e-47  164.7   6.8   3   5   5.3e-08   7.5e-06   26.8   0.3    77   167   238   325   232   342 0.83 -
SOLCI003929300       -            742 EOG093606UJ          -            423   1.1e-47  164.7   6.8   4   5   2.9e-10   4.2e-08   34.2   0.1   130   263   350   481   326   483 0.81 -
SOLCI003929300       -            742 EOG093606UJ          -            423   1.1e-47  164.7   6.8   5   5   3.9e-14   5.6e-12   47.0   0.1   100   295   417   615   416   632 0.90 -
SOLCI004525400       -           1057 EOG093606UJ          -            423   1.2e-47  164.6   1.0   1   4   2.8e-13     4e-11   44.2   0.0    96   294   141   344   124   346 0.88 -
SOLCI004525400       -           1057 EOG093606UJ          -            423   1.2e-47  164.6   1.0   2   4   5.4e-17   7.7e-15   56.4   0.0    90   339   340   587   339   593 0.93 -
SOLCI004525400       -           1057 EOG093606UJ          -            423   1.2e-47  164.6   1.0   3   4   3.3e-11   4.7e-09   37.4   0.1   104   327   525   746   524   749 0.74 -
SOLCI004525400       -           1057 EOG093606UJ          -            423   1.2e-47  164.6   1.0   4   4   1.3e-12   1.8e-10   42.0   0.0    79   208   732   863   724   873 0.87 -
SOLCI002785000       -            629 EOG093606UJ          -            423   1.4e-47  164.4   5.6   1   3   0.00018     0.025   15.2   0.1   298   354   185   241   129   252 0.89 -
SOLCI002785000       -            629 EOG093606UJ          -            423   1.4e-47  164.4   5.6   2   3   1.9e-33   2.7e-31  110.7   1.2    71   301   192   433   188   448 0.84 -
SOLCI002785000       -            629 EOG093606UJ          -            423   1.4e-47  164.4   5.6   3   3   5.5e-15   7.8e-13   49.8   0.2   134   277   470   619   465   625 0.90 -
SOLCI002532300       -            470 EOG093606UJ          -            423   1.7e-46  160.7   2.3   1   2   1.8e-12   2.6e-10   41.5   0.1   119   193   176   251   174   254 0.91 -
SOLCI002532300       -            470 EOG093606UJ          -            423   1.7e-46  160.7   2.3   2   2   1.4e-26     2e-24   88.0   0.1    92   297   255   465   251   468 0.88 -
SOLCI001094700       -            405 EOG093606UJ          -            423   2.1e-46  160.4   0.3   1   2   1.7e-06   0.00024   21.8   0.0    92   187    17   112    10   120 0.90 -
SOLCI001094700       -            405 EOG093606UJ          -            423   2.1e-46  160.4   0.3   2   2   6.9e-43   9.9e-41  141.7   0.2    71   352    96   388    94   400 0.91 -
SOLCI007106000       -            467 EOG093606UJ          -            423   3.9e-46  159.5   3.0   1   2    0.0036      0.51   10.9   0.1   295   363    94   162    67   170 0.80 -
SOLCI007106000       -            467 EOG093606UJ          -            423   3.9e-46  159.5   3.0   2   2   9.6e-47   1.4e-44  154.4   2.8    26   332   107   447   106   451 0.86 -
SOLCI004861100       -            370 EOG093606UJ          -            423   5.3e-46  159.1   0.1   1   3    0.0013      0.18   12.4   0.0   117   194     8    85     2    89 0.92 -
SOLCI004861100       -            370 EOG093606UJ          -            423   5.3e-46  159.1   0.1   2   3   4.6e-19   6.6e-17   63.3   0.0    93   217    90   217    83   219 0.93 -
SOLCI004861100       -            370 EOG093606UJ          -            423   5.3e-46  159.1   0.1   3   3     4e-28   5.8e-26   93.1   0.0    67   238   199   370   192   370 0.95 -
SOLCI004734200       -            707 EOG093606UJ          -            423   5.9e-46  158.9   6.5   1   2   1.4e-18   2.1e-16   61.6   0.3    96   246   258   412   248   414 0.93 -
SOLCI004734200       -            707 EOG093606UJ          -            423   5.9e-46  158.9   6.5   2   2   1.3e-32   1.9e-30  107.9   2.2    99   372   402   682   401   697 0.89 -
SOLCI004260400       -            461 EOG093606UJ          -            423   2.5e-45  156.9   1.5   1   3   1.9e-06   0.00027   21.7   0.0   170   246    61   140    45   141 0.82 -
SOLCI004260400       -            461 EOG093606UJ          -            423   2.5e-45  156.9   1.5   2   3   2.1e-33     3e-31  110.5   0.6    94   317    90   319    89   331 0.93 -
SOLCI004260400       -            461 EOG093606UJ          -            423   2.5e-45  156.9   1.5   3   3     3e-11   4.3e-09   37.5   0.0   252   353   329   430   322   440 0.94 -
SOLCI004724300       -            691 EOG093606UJ          -            423   3.3e-45  156.5   4.4   1   2     0.032       4.5    7.8   0.1   260   297   282   319   276   329 0.90 -
SOLCI004724300       -            691 EOG093606UJ          -            423   3.3e-45  156.5   4.4   2   2     1e-44   1.5e-42  147.8   1.6    43   363   328   663   323   669 0.89 -
SOLCI000383600       -            739 EOG093606UJ          -            423   4.3e-45  156.1   1.6   1   5       6.9   9.8e+02    0.1   0.0   206   237   147   178   132   189 0.83 -
SOLCI000383600       -            739 EOG093606UJ          -            423   4.3e-45  156.1   1.6   2   5   5.3e-11   7.6e-09   36.7   0.0   126   227   217   321   200   327 0.88 -
SOLCI000383600       -            739 EOG093606UJ          -            423   4.3e-45  156.1   1.6   3   5     7e-11     1e-08   36.3   0.1    92   177   367   455   359   457 0.90 -
SOLCI000383600       -            739 EOG093606UJ          -            423   4.3e-45  156.1   1.6   4   5   8.3e-17   1.2e-14   55.8   0.0    99   199   447   547   442   549 0.95 -
SOLCI000383600       -            739 EOG093606UJ          -            423   4.3e-45  156.1   1.6   5   5   1.8e-09   2.5e-07   31.7   0.0    93   160   547   614   545   620 0.94 -
SOLCI006352600       -            419 EOG093606UJ          -            423   2.4e-43  150.3   0.3   1   3   5.2e-08   7.4e-06   26.8   0.0   152   237     1    89     1    89 0.92 -
SOLCI006352600       -            419 EOG093606UJ          -            423   2.4e-43  150.3   0.3   2   3   3.2e-19   4.5e-17   63.8   0.0    97   237    86   229    80   248 0.94 -
SOLCI006352600       -            419 EOG093606UJ          -            423   2.4e-43  150.3   0.3   3   3   1.8e-17   2.6e-15   58.0   0.1   148   309   242   409   230   418 0.80 -
SOLCI006380300       -           1028 EOG093606UJ          -            423   7.1e-43  148.8   7.8   1   7   0.00014      0.02   15.6   0.0   203   325   100   221    74   225 0.81 -
SOLCI006380300       -           1028 EOG093606UJ          -            423   7.1e-43  148.8   7.8   2   7   4.1e-13   5.8e-11   43.7   0.0   127   288   223   386   216   394 0.89 -
SOLCI006380300       -           1028 EOG093606UJ          -            423   7.1e-43  148.8   7.8   3   7   8.4e-10   1.2e-07   32.7   0.1    77   232   374   529   364   531 0.89 -
SOLCI006380300       -           1028 EOG093606UJ          -            423   7.1e-43  148.8   7.8   4   7   2.6e-10   3.7e-08   34.4   0.1   134   324   498   689   496   695 0.83 -
SOLCI006380300       -           1028 EOG093606UJ          -            423   7.1e-43  148.8   7.8   5   7   2.1e-11     3e-09   38.0   0.3   100   365   600   864   595   872 0.82 -
SOLCI006380300       -           1028 EOG093606UJ          -            423   7.1e-43  148.8   7.8   6   7   3.9e-05    0.0056   17.4   0.0    99   196   802   900   798   924 0.78 -
SOLCI006380300       -           1028 EOG093606UJ          -            423   7.1e-43  148.8   7.8   7   7       5.5   7.8e+02    0.4   0.0   173   202   877   906   871   972 0.50 -
SOLCI000003400       -            652 EOG093606UJ          -            423   8.7e-43  148.5   0.6   1   4    0.0014       0.2   12.2   0.0    96   192    80   176    70   181 0.84 -
SOLCI000003400       -            652 EOG093606UJ          -            423   8.7e-43  148.5   0.6   2   4   6.2e-05    0.0088   16.7   0.0   266   344   186   266   176   287 0.79 -
SOLCI000003400       -            652 EOG093606UJ          -            423   8.7e-43  148.5   0.6   3   4   2.1e-21   2.9e-19   71.0   0.1   196   348   355   510   345   527 0.86 -
SOLCI000003400       -            652 EOG093606UJ          -            423   8.7e-43  148.5   0.6   4   4   1.3e-20   1.8e-18   68.4   0.1    67   222   393   556   388   563 0.91 -
SOLCI004841700       -            661 EOG093606UJ          -            423     3e-42  146.7   0.3   1   4   4.1e-12   5.8e-10   40.4   0.1    74   229    53   203    46   206 0.87 -
SOLCI004841700       -            661 EOG093606UJ          -            423     3e-42  146.7   0.3   2   4   1.2e-12   1.7e-10   42.2   0.0    80   225   186   342   185   347 0.87 -
SOLCI004841700       -            661 EOG093606UJ          -            423     3e-42  146.7   0.3   3   4   2.9e-09   4.2e-07   31.0   0.0   135   244   319   423   318   437 0.87 -
SOLCI004841700       -            661 EOG093606UJ          -            423     3e-42  146.7   0.3   4   4   7.4e-12   1.1e-09   39.5   0.0    91   225   441   576   421   584 0.84 -
SOLCI007385800       -            583 EOG093606UJ          -            423   4.1e-42  146.3   3.4   1   4      0.53        75    3.8   0.0   293   334    90   131    65   144 0.83 -
SOLCI007385800       -            583 EOG093606UJ          -            423   4.1e-42  146.3   3.4   2   4   5.5e-15   7.8e-13   49.8   0.4   133   322   154   350   141   356 0.81 -
SOLCI007385800       -            583 EOG093606UJ          -            423   4.1e-42  146.3   3.4   3   4   1.4e-22   2.1e-20   74.8   0.4    75   269   337   537   335   538 0.90 -
SOLCI007385800       -            583 EOG093606UJ          -            423   4.1e-42  146.3   3.4   4   4   1.2e-08   1.8e-06   28.9   0.0   100   240   502   575   502   583 0.47 -
SOLCI002303500       -            577 EOG093606UJ          -            423   4.8e-42  146.1   0.5   1   3   9.7e-15   1.4e-12   49.0   0.1   100   254   144   304   113   304 0.90 -
SOLCI002303500       -            577 EOG093606UJ          -            423   4.8e-42  146.1   0.5   2   3   2.3e-15   3.3e-13   51.0   0.0   113   217   297   404   293   405 0.92 -
SOLCI002303500       -            577 EOG093606UJ          -            423   4.8e-42  146.1   0.5   3   3   8.6e-18   1.2e-15   59.1   0.0    71   191   355   480   355   500 0.89 -
SOLCI007129300       -            488 EOG093606UJ          -            423   8.8e-42  145.2   0.2   1   3       1.3   1.8e+02    2.5   0.0   262   327    95   169    69   171 0.66 -
SOLCI007129300       -            488 EOG093606UJ          -            423   8.8e-42  145.2   0.2   2   3   7.9e-26   1.1e-23   85.5   0.0    69   240   145   323   140   327 0.91 -
SOLCI007129300       -            488 EOG093606UJ          -            423   8.8e-42  145.2   0.2   3   3   8.3e-17   1.2e-14   55.8   0.0   113   233   335   458   325   462 0.88 -
SOLCI001923700       -            387 EOG093606UJ          -            423   9.4e-42  145.1   0.1   1   4   6.3e-05    0.0089   16.7   0.1   138   244    47   159    39   165 0.79 -
SOLCI001923700       -            387 EOG093606UJ          -            423   9.4e-42  145.1   0.1   2   4   1.5e-11   2.2e-09   38.5   0.0    92   193   144   245   132   246 0.97 -
SOLCI001923700       -            387 EOG093606UJ          -            423   9.4e-42  145.1   0.1   3   4   3.1e-17   4.5e-15   57.2   0.0    98   195   185   282   170   283 0.96 -
SOLCI001923700       -            387 EOG093606UJ          -            423   9.4e-42  145.1   0.1   4   4   5.4e-15   7.6e-13   49.9   0.0   119   233   241   358   240   366 0.91 -
SOLCI000751400       -            871 EOG093606UJ          -            423     3e-41  143.4   9.7   1   4   6.4e-13   9.2e-11   43.0   4.4   103   329   137   362   127   367 0.89 -
SOLCI000751400       -            871 EOG093606UJ          -            423     3e-41  143.4   9.7   2   4     5e-11   7.2e-09   36.8   0.0   106   229   343   462   340   464 0.90 -
SOLCI000751400       -            871 EOG093606UJ          -            423     3e-41  143.4   9.7   3   4   9.2e-17   1.3e-14   55.7   0.0   103   290   372   558   369   565 0.89 -
SOLCI000751400       -            871 EOG093606UJ          -            423     3e-41  143.4   9.7   4   4   3.9e-10   5.6e-08   33.8   0.1   132   225   565   662   555   669 0.89 -
SOLCI007109300       -            736 EOG093606UJ          -            423   3.2e-41  143.3   4.8   1   3   2.3e-11   3.3e-09   37.9   0.0   128   318    91   289    65   291 0.78 -
SOLCI007109300       -            736 EOG093606UJ          -            423   3.2e-41  143.3   4.8   2   3   1.4e-24     2e-22   81.4   0.3   106   358   281   534   266   538 0.91 -
SOLCI007109300       -            736 EOG093606UJ          -            423   3.2e-41  143.3   4.8   3   3   7.1e-09     1e-06   29.7   0.1    76   237   521   690   519   700 0.74 -
SOLCI002881200       -            569 EOG093606UJ          -            423   6.7e-41  142.3   6.0   1   1   7.2e-43     1e-40  141.7   6.0    63   365   231   546   211   567 0.89 -
SOLCI005629100       -            493 EOG093606UJ          -            423   1.1e-40  141.6   1.6   1   3   0.00018     0.026   15.2   0.1   171   243     5    76     1    79 0.89 -
SOLCI005629100       -            493 EOG093606UJ          -            423   1.1e-40  141.6   1.6   2   3   1.3e-30   1.9e-28  101.3   0.1    70   323    70   331    68   338 0.90 -
SOLCI005629100       -            493 EOG093606UJ          -            423   1.1e-40  141.6   1.6   3   3   3.5e-07     5e-05   24.1   0.0   247   348   360   460   354   479 0.89 -
SOLCI000296400       -            540 EOG093606UJ          -            423   1.2e-40  141.5   0.1   1   2   5.7e-21   8.1e-19   69.5   0.1    72   238   132   304   126   305 0.91 -
SOLCI000296400       -            540 EOG093606UJ          -            423   1.2e-40  141.5   0.1   2   2   6.5e-23   9.3e-21   75.9   0.0    93   280   296   492   292   497 0.86 -
SOLCI001299000       -            544 EOG093606UJ          -            423   1.3e-40  141.4   2.3   1   2   1.8e-06   0.00025   21.8   0.0   264   327   146   210   131   218 0.83 -
SOLCI001299000       -            544 EOG093606UJ          -            423   1.3e-40  141.4   2.3   2   2   5.1e-36   7.3e-34  119.1   0.7    68   358   220   520   213   539 0.91 -
SOLCI004600900       -            642 EOG093606UJ          -            423   2.3e-40  140.5   4.3   1   5    0.0012      0.18   12.4   0.0   100   187    91   177    76   179 0.85 -
SOLCI004600900       -            642 EOG093606UJ          -            423   2.3e-40  140.5   4.3   2   5   4.7e-08   6.6e-06   27.0   0.0   112   186   172   247   168   250 0.85 -
SOLCI004600900       -            642 EOG093606UJ          -            423   2.3e-40  140.5   4.3   3   5   1.7e-10   2.5e-08   35.0   0.0   101   192   232   323   230   330 0.92 -
SOLCI004600900       -            642 EOG093606UJ          -            423   2.3e-40  140.5   4.3   4   5   9.8e-17   1.4e-14   55.6   0.1    99   232   335   471   328   472 0.94 -
SOLCI004600900       -            642 EOG093606UJ          -            423   2.3e-40  140.5   4.3   5   5    0.0001     0.015   16.0   0.0   152   308   458   618   452   636 0.85 -
SOLCI001725400       -            484 EOG093606UJ          -            423   4.3e-40  139.6   5.8   1   2     1e-21   1.4e-19   72.0   0.1    95   278    95   284    77   287 0.91 -
SOLCI001725400       -            484 EOG093606UJ          -            423   4.3e-40  139.6   5.8   2   2   2.1e-23     3e-21   77.6   1.8    74   236   244   414   242   464 0.88 -
SOLCI006091900       -            457 EOG093606UJ          -            423     1e-39  138.4   1.3   1   2   8.2e-05     0.012   16.3   0.0    94   160   102   168    91   171 0.92 -
SOLCI006091900       -            457 EOG093606UJ          -            423     1e-39  138.4   1.3   2   2   7.3e-35     1e-32  115.3   2.3    90   362   169   448   166   454 0.92 -
SOLCI006474500       -            499 EOG093606UJ          -            423   1.7e-39  137.7   2.4   1   3   2.8e-14   4.1e-12   47.5   0.0    94   244   130   285   103   287 0.87 -
SOLCI006474500       -            499 EOG093606UJ          -            423   1.7e-39  137.7   2.4   2   3   2.4e-12   3.5e-10   41.1   0.0   128   238   200   314   193   316 0.92 -
SOLCI006474500       -            499 EOG093606UJ          -            423   1.7e-39  137.7   2.4   3   3   5.7e-19   8.2e-17   62.9   0.7    93   246   306   462   298   475 0.92 -
SOLCI005023500       -            858 EOG093606UJ          -            423   1.9e-39  137.5   5.2   1   4   6.2e-11   8.8e-09   36.5   0.1   157   331    49   221    26   225 0.90 -
SOLCI005023500       -            858 EOG093606UJ          -            423   1.9e-39  137.5   5.2   2   4    0.0012      0.17   12.5   0.0   102   213   227   336   222   352 0.91 -
SOLCI005023500       -            858 EOG093606UJ          -            423   1.9e-39  137.5   5.2   3   4   1.2e-05    0.0017   19.0   0.2   169   291   395   519   374   521 0.47 -
SOLCI005023500       -            858 EOG093606UJ          -            423   1.9e-39  137.5   5.2   4   4   2.3e-23   3.2e-21   77.4   0.4    73   323   500   750   493   792 0.88 -
SOLCI006452300       -            624 EOG093606UJ          -            423   3.3e-39  136.7   1.6   1   5   6.4e-13   9.1e-11   43.0   0.0    73   190    58   169    52   172 0.91 -
SOLCI006452300       -            624 EOG093606UJ          -            423   3.3e-39  136.7   1.6   2   5   1.3e-06   0.00018   22.3   0.0   131   193   145   203   143   205 0.92 -
SOLCI006452300       -            624 EOG093606UJ          -            423   3.3e-39  136.7   1.6   3   5   1.9e-09   2.6e-07   31.6   0.0   131   229   207   300   204   301 0.89 -
SOLCI006452300       -            624 EOG093606UJ          -            423   3.3e-39  136.7   1.6   4   5   9.4e-06    0.0013   19.4   0.2   122   222   295   395   288   403 0.85 -
SOLCI006452300       -            624 EOG093606UJ          -            423   3.3e-39  136.7   1.6   5   5   2.7e-08   3.8e-06   27.8   0.0    99   215   407   524   399   545 0.88 -
SOLCI004830600       -            765 EOG093606UJ          -            423     1e-38  135.1   0.4   1   5   2.7e-11   3.8e-09   37.7   0.0    69   178    44   150    27   189 0.67 -
SOLCI004830600       -            765 EOG093606UJ          -            423     1e-38  135.1   0.4   2   5       1.5   2.1e+02    2.3   0.0   135   341   208   245   197   258 0.55 -
SOLCI004830600       -            765 EOG093606UJ          -            423     1e-38  135.1   0.4   3   5   9.8e-14   1.4e-11   45.7   0.0    96   341   288   527   283   548 0.91 -
SOLCI004830600       -            765 EOG093606UJ          -            423     1e-38  135.1   0.4   4   5     9e-14   1.3e-11   45.8   0.0    92   363   381   650   366   651 0.89 -
SOLCI004830600       -            765 EOG093606UJ          -            423     1e-38  135.1   0.4   5   5   7.6e-08   1.1e-05   26.3   0.0    73   216   563   708   557   722 0.88 -
SOLCI006773800       -            504 EOG093606UJ          -            423   1.7e-38  134.4   6.1   1   2       4.5   6.4e+02    0.7   0.0   138   193   114   167    85   177 0.69 -
SOLCI006773800       -            504 EOG093606UJ          -            423   1.7e-38  134.4   6.1   2   2   2.6e-40   3.7e-38  133.2   3.4    68   363   183   488   178   493 0.92 -
SOLCI003691000       -            488 EOG093606UJ          -            423   1.9e-38  134.2   3.0   1   3   7.5e-06    0.0011   19.7   0.0   129   198   135   204   109   206 0.86 -
SOLCI003691000       -            488 EOG093606UJ          -            423   1.9e-38  134.2   3.0   2   3   2.2e-20   3.1e-18   67.6   0.1    91   244   203   360   199   361 0.93 -
SOLCI003691000       -            488 EOG093606UJ          -            423   1.9e-38  134.2   3.0   3   3   1.1e-16   1.5e-14   55.4   0.2    96   223   349   479   336   486 0.89 -
SOLCI004957900       -            922 EOG093606UJ          -            423   2.9e-38  133.6   0.1   1   2   3.2e-36   4.6e-34  119.8   0.1    98   335   427   670   414   671 0.93 -
SOLCI004957900       -            922 EOG093606UJ          -            423   2.9e-38  133.6   0.1   2   2   0.00016     0.023   15.3   0.0   195   244   667   716   664   738 0.89 -
SOLCI000010500       -            742 EOG093606UJ          -            423   5.5e-38  132.7   6.0   1   3   2.1e-13     3e-11   44.6   0.0   125   257   176   318   159   326 0.86 -
SOLCI000010500       -            742 EOG093606UJ          -            423   5.5e-38  132.7   6.0   2   3   7.6e-16   1.1e-13   52.7   1.5   114   315   369   583   346   586 0.86 -
SOLCI000010500       -            742 EOG093606UJ          -            423   5.5e-38  132.7   6.0   3   3   2.1e-11   2.9e-09   38.0   0.0    95   192   567   664   567   690 0.91 -
SOLCI007430400       -            797 EOG093606UJ          -            423   2.6e-37  130.5  15.5   1   7   7.8e-07   0.00011   23.0   0.0   142   236    34   123    17   132 0.85 -
SOLCI007430400       -            797 EOG093606UJ          -            423   2.6e-37  130.5  15.5   2   7     0.018       2.6    8.6   0.0   249   327   104   182   101   186 0.94 -
SOLCI007430400       -            797 EOG093606UJ          -            423   2.6e-37  130.5  15.5   3   7   2.9e-15   4.1e-13   50.7   3.7   103   332   162   390   153   391 0.87 -
SOLCI007430400       -            797 EOG093606UJ          -            423   2.6e-37  130.5  15.5   4   7   7.4e-12     1e-09   39.5   1.4   132   329   289   488   285   494 0.86 -
SOLCI007430400       -            797 EOG093606UJ          -            423   2.6e-37  130.5  15.5   5   7   1.6e-09   2.3e-07   31.8   0.1   128   273   386   533   384   543 0.85 -
SOLCI007430400       -            797 EOG093606UJ          -            423   2.6e-37  130.5  15.5   6   7   8.6e-07   0.00012   22.8   0.0   103   215   497   610   490   654 0.86 -
SOLCI007430400       -            797 EOG093606UJ          -            423   2.6e-37  130.5  15.5   7   7       3.1   4.4e+02    1.2   0.0    84   128   614   659   608   668 0.81 -
SOLCI005911000       -            652 EOG093606UJ          -            423   2.9e-37  130.3   1.8   1   3   6.6e-11   9.4e-09   36.4   0.1   196   300   133   241   117   244 0.90 -
SOLCI005911000       -            652 EOG093606UJ          -            423   2.9e-37  130.3   1.8   2   3   2.3e-27   3.3e-25   90.6   0.2    99   362   244   521   241   522 0.89 -
SOLCI005911000       -            652 EOG093606UJ          -            423   2.9e-37  130.3   1.8   3   3   8.9e-06    0.0013   19.5   0.0    73   192   432   556   431   561 0.80 -
SOLCI002281400       -            691 EOG093606UJ          -            423     3e-37  130.3   3.1   1   5   6.6e-05    0.0094   16.6   0.0   137   230    71   167    65   169 0.87 -
SOLCI002281400       -            691 EOG093606UJ          -            423     3e-37  130.3   3.1   2   5     3e-10   4.3e-08   34.2   0.1   103   229   142   259   140   262 0.93 -
SOLCI002281400       -            691 EOG093606UJ          -            423     3e-37  130.3   3.1   3   5   5.3e-17   7.6e-15   56.5   0.1    70   228   263   421   258   425 0.90 -
SOLCI002281400       -            691 EOG093606UJ          -            423     3e-37  130.3   3.1   4   5   4.6e-07   6.6e-05   23.7   0.0   133   220   424   515   416   525 0.80 -
SOLCI002281400       -            691 EOG093606UJ          -            423     3e-37  130.3   3.1   5   5     0.043       6.1    7.4   0.0   163   215   490   542   482   555 0.79 -
SOLCI005575200       -            755 EOG093606UJ          -            423   4.1e-37  129.8   1.5   1   4   0.00075      0.11   13.1   0.0   250   334    49   133    24   135 0.90 -
SOLCI005575200       -            755 EOG093606UJ          -            423   4.1e-37  129.8   1.5   2   4   4.5e-13   6.5e-11   43.5   0.2   132   321   131   319   130   328 0.91 -
SOLCI005575200       -            755 EOG093606UJ          -            423   4.1e-37  129.8   1.5   3   4   4.9e-07   6.9e-05   23.6   0.1   131   230   329   431   320   433 0.92 -
SOLCI005575200       -            755 EOG093606UJ          -            423   4.1e-37  129.8   1.5   4   4     5e-15   7.1e-13   50.0   0.0   131   324   430   626   428   635 0.90 -
SOLCI003674400       -            758 EOG093606UJ          -            423   6.8e-37  129.1   1.8   1   5    0.0029      0.41   11.2   0.0    87   231    54   193    36   203 0.84 -
SOLCI003674400       -            758 EOG093606UJ          -            423   6.8e-37  129.1   1.8   2   5   4.8e-14   6.9e-12   46.7   0.3    83   221   208   347   194   354 0.92 -
SOLCI003674400       -            758 EOG093606UJ          -            423   6.8e-37  129.1   1.8   3   5   6.8e-12   9.7e-10   39.6   0.1   131   230   355   457   349   458 0.93 -
SOLCI003674400       -            758 EOG093606UJ          -            423   6.8e-37  129.1   1.8   4   5   2.2e-07   3.1e-05   24.8   0.0   132   218   457   542   454   549 0.87 -
SOLCI003674400       -            758 EOG093606UJ          -            423   6.8e-37  129.1   1.8   5   5       0.7        99    3.4   0.0   170   207   526   563   516   575 0.85 -
SOLCI007044800       -           1137 EOG093606UJ          -            423   1.3e-36  128.2   0.7   1   4   1.5e-13   2.2e-11   45.1   0.0    77   188   492   605   477   608 0.88 -
SOLCI007044800       -           1137 EOG093606UJ          -            423   1.3e-36  128.2   0.7   2   4   3.7e-07   5.2e-05   24.0   0.0   122   190   609   679   602   692 0.86 -
SOLCI007044800       -           1137 EOG093606UJ          -            423   1.3e-36  128.2   0.7   3   4   1.6e-10   2.2e-08   35.2   0.0    98   212   692   809   684   812 0.93 -
SOLCI007044800       -           1137 EOG093606UJ          -            423   1.3e-36  128.2   0.7   4   4     5e-08   7.1e-06   26.9   0.0    93   189   792   886   790   894 0.90 -
SOLCI003928300       -            929 EOG093606UJ          -            423   1.4e-36  128.1   4.8   1   6       2.1     3e+02    1.8   0.1   254   327   137   210    88   217 0.73 -
SOLCI003928300       -            929 EOG093606UJ          -            423   1.4e-36  128.1   4.8   2   6       0.1        15    6.1   0.1   148   222   231   308   220   317 0.83 -
SOLCI003928300       -            929 EOG093606UJ          -            423   1.4e-36  128.1   4.8   3   6   2.6e-11   3.7e-09   37.7   0.0    77   230   295   452   291   456 0.85 -
SOLCI003928300       -            929 EOG093606UJ          -            423   1.4e-36  128.1   4.8   4   6   3.4e-17   4.9e-15   57.1   0.0   134   295   454   621   451   625 0.91 -
SOLCI003928300       -            929 EOG093606UJ          -            423   1.4e-36  128.1   4.8   5   6   2.6e-08   3.7e-06   27.8   0.0   102   225   597   720   591   748 0.56 -
SOLCI003928300       -            929 EOG093606UJ          -            423   1.4e-36  128.1   4.8   6   6         4   5.7e+02    0.9   0.1    86   130   748   793   739   798 0.82 -
SOLCI005365800       -            676 EOG093606UJ          -            423   1.6e-36  127.9   1.1   1   4    0.0084       1.2    9.7   0.0   166   217    81   132    73   138 0.83 -
SOLCI005365800       -            676 EOG093606UJ          -            423   1.6e-36  127.9   1.1   2   4   2.3e-09   3.2e-07   31.3   0.0    76   226    91   234    90   243 0.85 -
SOLCI005365800       -            676 EOG093606UJ          -            423   1.6e-36  127.9   1.1   3   4   3.3e-19   4.7e-17   63.7   0.5    79   333   126   371   124   373 0.93 -
SOLCI005365800       -            676 EOG093606UJ          -            423   1.6e-36  127.9   1.1   4   4   5.1e-13   7.3e-11   43.3   0.0    94   211   367   484   364   511 0.91 -
SOLCI006277600       -            556 EOG093606UJ          -            423     2e-36  127.6  12.2   1   4     6e-07   8.5e-05   23.4   0.5    99   194   209   304   169   313 0.60 -
SOLCI006277600       -            556 EOG093606UJ          -            423     2e-36  127.6  12.2   2   4   3.6e-10   5.2e-08   34.0   0.7    99   240   209   353   201   353 0.90 -
SOLCI006277600       -            556 EOG093606UJ          -            423     2e-36  127.6  12.2   3   4   3.5e-22     5e-20   73.5   0.1   109   257   324   478   318   479 0.92 -
SOLCI006277600       -            556 EOG093606UJ          -            423     2e-36  127.6  12.2   4   4   7.7e-08   1.1e-05   26.3   0.0   135   218   455   541   454   548 0.88 -
SOLCI000463100       -            526 EOG093606UJ          -            423   6.3e-36  125.9   0.7   1   1   1.1e-36   1.5e-34  121.4   0.7    25   322   160   485   152   490 0.85 -
SOLCI002568200       -            491 EOG093606UJ          -            423   7.2e-36  125.7   0.0   1   3    0.0046      0.66   10.5   0.0   124   195   158   226   137   244 0.78 -
SOLCI002568200       -            491 EOG093606UJ          -            423   7.2e-36  125.7   0.0   2   3   2.4e-14   3.4e-12   47.7   0.0    88   192   262   366   232   371 0.92 -
SOLCI002568200       -            491 EOG093606UJ          -            423   7.2e-36  125.7   0.0   3   3   2.5e-19   3.6e-17   64.1   0.1    92   193   371   472   365   481 0.96 -
SOLCI007385600       -            503 EOG093606UJ          -            423   1.5e-35  124.7   3.4   1   4      0.41        59    4.1   0.0   134   192    47   105    34   118 0.87 -
SOLCI007385600       -            503 EOG093606UJ          -            423   1.5e-35  124.7   3.4   2   4     3e-07   4.2e-05   24.4   0.1    99   192   117   211   110   217 0.85 -
SOLCI007385600       -            503 EOG093606UJ          -            423   1.5e-35  124.7   3.4   3   4   5.4e-13   7.7e-11   43.3   0.0    91   238   180   335   178   338 0.89 -
SOLCI007385600       -            503 EOG093606UJ          -            423   1.5e-35  124.7   3.4   4   4   1.2e-20   1.8e-18   68.4   0.1    94   238   328   477   327   497 0.91 -
SOLCI005158000       -            837 EOG093606UJ          -            423   1.9e-35  124.3   9.6   1   5   7.1e-05      0.01   16.5   0.0   251   333   115   197    90   199 0.70 -
SOLCI005158000       -            837 EOG093606UJ          -            423   1.9e-35  124.3   9.6   2   5   2.5e-11   3.6e-09   37.8   1.2   101   229   200   327   196   338 0.95 -
SOLCI005158000       -            837 EOG093606UJ          -            423   1.9e-35  124.3   9.6   3   5   6.1e-12   8.7e-10   39.8   0.4    71   232   372   533   365   541 0.88 -
SOLCI005158000       -            837 EOG093606UJ          -            423   1.9e-35  124.3   9.6   4   5   1.1e-08   1.6e-06   29.1   0.0   114   205   548   640   541   650 0.91 -
SOLCI005158000       -            837 EOG093606UJ          -            423   1.9e-35  124.3   9.6   5   5       7.9   1.1e+03   -0.1   0.0    80   130   650   701   638   713 0.74 -
SOLCI005889400       -            673 EOG093606UJ          -            423   2.3e-35  124.1   2.5   1   4     0.027       3.8    8.0   0.0   195   230    28    63     8    65 0.88 -
SOLCI005889400       -            673 EOG093606UJ          -            423   2.3e-35  124.1   2.5   2   4   8.5e-11   1.2e-08   36.0   0.3    74   259    39   215    30   220 0.88 -
SOLCI005889400       -            673 EOG093606UJ          -            423   2.3e-35  124.1   2.5   3   4   9.2e-22   1.3e-19   72.2   0.4    89   333   210   440   188   443 0.89 -
SOLCI005889400       -            673 EOG093606UJ          -            423   2.3e-35  124.1   2.5   4   4    0.0001     0.015   16.0   0.0    81   197   422   540   420   557 0.59 -
SOLCI002051400       -            666 EOG093606UJ          -            423   3.2e-35  123.6   2.2   1   4   0.00048     0.069   13.8   0.1   251   340   111   200    88   204 0.90 -
SOLCI002051400       -            666 EOG093606UJ          -            423   3.2e-35  123.6   2.2   2   4   1.2e-13   1.7e-11   45.4   0.1    68   221   197   351   192   353 0.90 -
SOLCI002051400       -            666 EOG093606UJ          -            423   3.2e-35  123.6   2.2   3   4   1.5e-19   2.2e-17   64.8   0.0    72   208   334   472   327   484 0.91 -
SOLCI002051400       -            666 EOG093606UJ          -            423   3.2e-35  123.6   2.2   4   4       1.6   2.3e+02    2.1   0.0    83   129   482   529   468   537 0.85 -
SOLCI002862400       -            700 EOG093606UJ          -            423   5.7e-35  122.8   1.1   1   4   7.1e-08     1e-05   26.4   0.1    72   230    98   256    57   257 0.84 -
SOLCI002862400       -            700 EOG093606UJ          -            423   5.7e-35  122.8   1.1   2   4   8.9e-10   1.3e-07   32.7   0.0    65   176   223   328   218   340 0.82 -
SOLCI002862400       -            700 EOG093606UJ          -            423   5.7e-35  122.8   1.1   3   4   5.3e-11   7.5e-09   36.7   0.0    93   186   384   473   346   493 0.85 -
SOLCI002862400       -            700 EOG093606UJ          -            423   5.7e-35  122.8   1.1   4   4   7.7e-08   1.1e-05   26.3   0.0    73   206   495   632   487   642 0.72 -
SOLCI007470700       -            854 EOG093606UJ          -            423   5.9e-35  122.7  12.7   1   6      0.42        60    4.1   0.0   275   318    10    53     2    63 0.84 -
SOLCI007470700       -            854 EOG093606UJ          -            423   5.9e-35  122.7  12.7   2   6     4e-08   5.6e-06   27.2   0.2    94   225    64   195    53   208 0.73 -
SOLCI007470700       -            854 EOG093606UJ          -            423   5.9e-35  122.7  12.7   3   6   8.2e-11   1.2e-08   36.1   0.6    73   327   211   466   204   467 0.88 -
SOLCI007470700       -            854 EOG093606UJ          -            423   5.9e-35  122.7  12.7   4   6   1.8e-07   2.6e-05   25.1   0.0   107   263   380   538   367   542 0.84 -
SOLCI007470700       -            854 EOG093606UJ          -            423   5.9e-35  122.7  12.7   5   6   3.5e-15     5e-13   50.5   0.1    97   366   471   739   467   742 0.93 -
SOLCI007470700       -            854 EOG093606UJ          -            423   5.9e-35  122.7  12.7   6   6    0.0002     0.029   15.0   0.0   100   226   677   804   677   814 0.85 -
SOLCI004603700       -            512 EOG093606UJ          -            423   1.5e-34  121.4   4.1   1   4     0.072        10    6.6   0.1   229   315    86   177    75   184 0.80 -
SOLCI004603700       -            512 EOG093606UJ          -            423   1.5e-34  121.4   4.1   2   4    0.0084       1.2    9.7   0.1   267   303   200   236   184   256 0.65 -
SOLCI004603700       -            512 EOG093606UJ          -            423   1.5e-34  121.4   4.1   3   4   1.4e-17     2e-15   58.4   0.7    69   237   201   379   200   380 0.90 -
SOLCI004603700       -            512 EOG093606UJ          -            423   1.5e-34  121.4   4.1   4   4   7.6e-22   1.1e-19   72.4   0.1    94   259   338   506   337   511 0.94 -
SOLCI005683600       -            472 EOG093606UJ          -            423   1.6e-34  121.3   0.0   1   2   5.5e-11   7.8e-09   36.7   0.0   120   238   113   234    81   235 0.92 -
SOLCI005683600       -            472 EOG093606UJ          -            423   1.6e-34  121.3   0.0   2   2   3.2e-26   4.6e-24   86.8   0.0   132   365   230   469   227   471 0.95 -
SOLCI000800800       -            842 EOG093606UJ          -            423   2.1e-34  120.9   4.6   1   5       0.6        85    3.6   0.1   286   332    72   118    64   145 0.82 -
SOLCI000800800       -            842 EOG093606UJ          -            423   2.1e-34  120.9   4.6   2   5    0.0002     0.028   15.0   0.1   159   227   180   247   153   253 0.84 -
SOLCI000800800       -            842 EOG093606UJ          -            423   2.1e-34  120.9   4.6   3   5   0.00027     0.039   14.6   0.0   129   224   252   350   247   358 0.90 -
SOLCI000800800       -            842 EOG093606UJ          -            423   2.1e-34  120.9   4.6   4   5   9.9e-07   0.00014   22.6   0.0    99   189   358   449   350   493 0.80 -
SOLCI000800800       -            842 EOG093606UJ          -            423   2.1e-34  120.9   4.6   5   5   5.2e-19   7.5e-17   63.1   0.0    84   327   479   725   449   728 0.86 -
SOLCI004506500       -            843 EOG093606UJ          -            423   3.4e-34  120.2   5.5   1   6   0.00017     0.024   15.3   0.0   100   213    83   198    43   215 0.83 -
SOLCI004506500       -            843 EOG093606UJ          -            423   3.4e-34  120.2   5.5   2   6   1.1e-12   1.6e-10   42.2   0.1    71   184   261   375   243   382 0.65 -
SOLCI004506500       -            843 EOG093606UJ          -            423   3.4e-34  120.2   5.5   3   6   1.4e-07   1.9e-05   25.5   0.1   118   237   344   471   341   485 0.82 -
SOLCI004506500       -            843 EOG093606UJ          -            423   3.4e-34  120.2   5.5   4   6   1.5e-06   0.00021   22.0   0.0    93   192   501   597   483   601 0.88 -
SOLCI004506500       -            843 EOG093606UJ          -            423   3.4e-34  120.2   5.5   5   6   3.3e-05    0.0047   17.6   0.0   162   223   603   668   588   674 0.73 -
SOLCI004506500       -            843 EOG093606UJ          -            423   3.4e-34  120.2   5.5   6   6       1.2   1.8e+02    2.5   0.1    85   129   662   706   657   710 0.91 -
SOLCI000442200       -            742 EOG093606UJ          -            423   5.2e-34  119.6   1.3   1   5   2.4e-08   3.4e-06   28.0   0.0    80   221    61   194    51   200 0.88 -
SOLCI000442200       -            742 EOG093606UJ          -            423   5.2e-34  119.6   1.3   2   5      0.04       5.7    7.4   0.0    81   157   186   259   184   264 0.79 -
SOLCI000442200       -            742 EOG093606UJ          -            423   5.2e-34  119.6   1.3   3   5   2.3e-16   3.3e-14   54.4   0.1    78   332   214   459   202   461 0.90 -
SOLCI000442200       -            742 EOG093606UJ          -            423   5.2e-34  119.6   1.3   4   5   3.6e-12   5.2e-10   40.5   0.0    73   207   434   570   432   579 0.92 -
SOLCI000442200       -            742 EOG093606UJ          -            423   5.2e-34  119.6   1.3   5   5       2.8     4e+02    1.4   0.1    85   130   583   629   577   633 0.84 -
SOLCI006295600       -            654 EOG093606UJ          -            423   8.1e-34  119.0   4.9   1   5   0.00069     0.098   13.3   0.0   248   324   147   223   140   264 0.77 -
SOLCI006295600       -            654 EOG093606UJ          -            423   8.1e-34  119.0   4.9   2   5     5e-05    0.0072   17.0   0.0   100   222   239   368   225   378 0.74 -
SOLCI006295600       -            654 EOG093606UJ          -            423   8.1e-34  119.0   4.9   3   5   4.6e-13   6.5e-11   43.5   0.2    66   190   383   508   380   513 0.93 -
SOLCI006295600       -            654 EOG093606UJ          -            423   8.1e-34  119.0   4.9   4   5   5.5e-10   7.9e-08   33.3   0.1    93   157   516   580   508   589 0.90 -
SOLCI006295600       -            654 EOG093606UJ          -            423   8.1e-34  119.0   4.9   5   5    0.0015      0.21   12.2   0.0   109   191   567   649   566   653 0.85 -
SOLCI004925700       -            213 EOG093606UJ          -            423   1.1e-33  118.6   0.5   1   1   3.9e-35   5.5e-33  116.2   0.5    92   279    17   210     1   212 0.90 -
SOLCI002951600       -            850 EOG093606UJ          -            423   1.2e-33  118.4   5.5   1   4   8.2e-10   1.2e-07   32.8   0.1    64   280    88   309    78   316 0.91 -
SOLCI002951600       -            850 EOG093606UJ          -            423   1.2e-33  118.4   5.5   2   4   3.8e-09   5.5e-07   30.6   0.6    93   285   322   516   306   521 0.88 -
SOLCI002951600       -            850 EOG093606UJ          -            423   1.2e-33  118.4   5.5   3   4    0.0012      0.17   12.5   0.0   104   230   504   629   489   631 0.77 -
SOLCI002951600       -            850 EOG093606UJ          -            423   1.2e-33  118.4   5.5   4   4   1.2e-14   1.8e-12   48.7   0.1    66   229   597   766   569   782 0.82 -
SOLCI005606200       -            794 EOG093606UJ          -            423   2.2e-33  117.6   0.2   1   2   1.3e-05    0.0019   18.9   0.0   128   240   158   277   147   283 0.84 -
SOLCI005606200       -            794 EOG093606UJ          -            423   2.2e-33  117.6   0.2   2   2   1.1e-29   1.5e-27   98.3   0.2    98   351   272   530   266   547 0.87 -
SOLCI003479000       -            528 EOG093606UJ          -            423   2.5e-33  117.3   4.6   1   4   0.00017     0.024   15.3   0.0   156   230    64   137    45   138 0.88 -
SOLCI003479000       -            528 EOG093606UJ          -            423   2.5e-33  117.3   4.6   2   4   2.8e-12     4e-10   40.9   0.2    73   230    81   232    70   234 0.90 -
SOLCI003479000       -            528 EOG093606UJ          -            423   2.5e-33  117.3   4.6   3   4     7e-15   9.9e-13   49.5   0.1    75   236   209   370   205   371 0.93 -
SOLCI003479000       -            528 EOG093606UJ          -            423   2.5e-33  117.3   4.6   4   4   2.6e-10   3.7e-08   34.4   0.0   100   224   336   460   336   487 0.90 -
SOLCI001304300       -            741 EOG093606UJ          -            423   2.6e-33  117.3   4.2   1   3   1.2e-09   1.8e-07   32.2   0.0   204   325    83   206    55   210 0.85 -
SOLCI001304300       -            741 EOG093606UJ          -            423   2.6e-33  117.3   4.2   2   3   1.2e-16   1.6e-14   55.4   1.0    93   328   209   442   201   447 0.93 -
SOLCI001304300       -            741 EOG093606UJ          -            423   2.6e-33  117.3   4.2   3   3   8.8e-10   1.3e-07   32.7   0.1    74   211   422   560   421   579 0.87 -
SOLCI007495500       -            738 EOG093606UJ          -            423   2.7e-33  117.3  12.8   1   5   0.00017     0.025   15.2   0.1   133   327     7   206     3   212 0.82 -
SOLCI007495500       -            738 EOG093606UJ          -            423   2.7e-33  117.3  12.8   2   5   1.9e-06   0.00027   21.7   0.2   129   327   108   307    85   314 0.84 -
SOLCI007495500       -            738 EOG093606UJ          -            423   2.7e-33  117.3  12.8   3   5   7.4e-14     1e-11   46.1   0.2   101   332   285   514   279   516 0.87 -
SOLCI007495500       -            738 EOG093606UJ          -            423   2.7e-33  117.3  12.8   4   5   1.4e-13   1.9e-11   45.2   0.2    71   242   386   557   370   572 0.91 -
SOLCI007495500       -            738 EOG093606UJ          -            423   2.7e-33  117.3  12.8   5   5   2.8e-08   4.1e-06   27.7   0.0    97   214   514   631   513   647 0.92 -
SOLCI000650600       -            493 EOG093606UJ          -            423   2.8e-33  117.2   4.1   1   2      0.02       2.9    8.4   0.0   135   180   168   213   155   231 0.63 -
SOLCI000650600       -            493 EOG093606UJ          -            423   2.8e-33  117.2   4.1   2   2   1.8e-32   2.6e-30  107.4   2.3    94   321   243   477   218   490 0.87 -
SOLCI003864000       -            857 EOG093606UJ          -            423     3e-33  117.1   5.8   1   4   0.00033     0.048   14.3   0.1   147   302   176   331   121   333 0.72 -
SOLCI003864000       -            857 EOG093606UJ          -            423     3e-33  117.1   5.8   2   4   1.4e-11     2e-09   38.6   0.7   168   338   228   406   205   407 0.63 -
SOLCI003864000       -            857 EOG093606UJ          -            423     3e-33  117.1   5.8   3   4   2.2e-10   3.2e-08   34.6   0.1    96   190   368   462   366   466 0.90 -
SOLCI003864000       -            857 EOG093606UJ          -            423     3e-33  117.1   5.8   4   4   8.4e-17   1.2e-14   55.8   0.1   228   377   514   664   501   686 0.88 -
SOLCI005151200       -            711 EOG093606UJ          -            423   3.1e-33  117.1   0.3   1   2   4.6e-26   6.5e-24   86.3   0.0    99   329   192   428   183   429 0.93 -
SOLCI005151200       -            711 EOG093606UJ          -            423   3.1e-33  117.1   0.3   2   2     1e-10   1.5e-08   35.8   0.1   100   212   403   521   400   537 0.81 -
SOLCI005415700       -            819 EOG093606UJ          -            423   3.7e-33  116.8   7.0   1   3   1.3e-18   1.9e-16   61.8   0.2    68   327    47   305    35   307 0.86 -
SOLCI005415700       -            819 EOG093606UJ          -            423   3.7e-33  116.8   7.0   2   3   3.6e-15   5.1e-13   50.5   0.5    62   326   344   608   320   610 0.85 -
SOLCI005415700       -            819 EOG093606UJ          -            423   3.7e-33  116.8   7.0   3   3   6.6e-05    0.0094   16.6   0.1   125   234   576   685   563   694 0.72 -
SOLCI002562700       -            480 EOG093606UJ          -            423   4.4e-33  116.5   1.3   1   2     1e-13   1.5e-11   45.6   0.2   250   348   158   256   152   258 0.93 -
SOLCI002562700       -            480 EOG093606UJ          -            423   4.4e-33  116.5   1.3   2   2   1.2e-22   1.8e-20   75.0   0.0    99   293   246   446   246   453 0.88 -
SOLCI005700900       -            705 EOG093606UJ          -            423   5.4e-33  116.2   9.4   1   4     7e-07    0.0001   23.1   0.9   104   324    54   273    38   279 0.79 -
SOLCI005700900       -            705 EOG093606UJ          -            423   5.4e-33  116.2   9.4   2   4   7.5e-15   1.1e-12   49.4   0.3   131   333   179   383   176   384 0.94 -
SOLCI005700900       -            705 EOG093606UJ          -            423   5.4e-33  116.2   9.4   3   4   6.4e-12   9.1e-10   39.7   0.0   131   327   381   580   379   580 0.87 -
SOLCI005700900       -            705 EOG093606UJ          -            423   5.4e-33  116.2   9.4   4   4   1.4e-09     2e-07   32.0   0.0    70   233   455   624   450   635 0.86 -
SOLCI001691100       -            844 EOG093606UJ          -            423   8.7e-33  115.6   5.3   1   7      0.96   1.4e+02    2.9   0.0    72    93    53    74    37   112 0.73 -
SOLCI001691100       -            844 EOG093606UJ          -            423   8.7e-33  115.6   5.3   2   7    0.0015      0.21   12.2   0.1   129   230   148   252   130   254 0.84 -
SOLCI001691100       -            844 EOG093606UJ          -            423   8.7e-33  115.6   5.3   3   7   3.5e-05     0.005   17.5   0.0   166   243   220   296   208   306 0.89 -
SOLCI001691100       -            844 EOG093606UJ          -            423   8.7e-33  115.6   5.3   4   7   1.4e-08     2e-06   28.7   0.1    73   217   328   471   304   481 0.88 -
SOLCI001691100       -            844 EOG093606UJ          -            423   8.7e-33  115.6   5.3   5   7   2.5e-08   3.5e-06   27.9   0.0   118   196   475   553   471   575 0.82 -
SOLCI001691100       -            844 EOG093606UJ          -            423   8.7e-33  115.6   5.3   6   7   1.2e-08   1.7e-06   29.0   0.0    73   208   600   737   578   744 0.87 -
SOLCI001691100       -            844 EOG093606UJ          -            423   8.7e-33  115.6   5.3   7   7       3.6   5.1e+02    1.0   0.0    86   129   750   794   731   800 0.75 -
SOLCI005915100       -            293 EOG093606UJ          -            423     9e-33  115.5   2.9   1   2   4.4e-24   6.3e-22   79.8   2.3   168   360     7   207     3   214 0.89 -
SOLCI005915100       -            293 EOG093606UJ          -            423     9e-33  115.5   2.9   2   2   2.9e-12   4.1e-10   40.9   0.0   130   237   181   291   181   293 0.95 -
SOLCI002774900       -            751 EOG093606UJ          -            423   9.8e-33  115.4   1.6   1   6       2.6   3.8e+02    1.5   0.1   307   331    29    53    21    75 0.76 -
SOLCI002774900       -            751 EOG093606UJ          -            423   9.8e-33  115.4   1.6   2   6   9.8e-12   1.4e-09   39.1   0.1   196   328    91   222    78   229 0.90 -
SOLCI002774900       -            751 EOG093606UJ          -            423   9.8e-33  115.4   1.6   3   6   2.3e-09   3.2e-07   31.3   0.0   103   231   131   258   128   275 0.92 -
SOLCI002774900       -            751 EOG093606UJ          -            423   9.8e-33  115.4   1.6   4   6       3.2   4.5e+02    1.2   0.0   132   197   226   295   220   319 0.76 -
SOLCI002774900       -            751 EOG093606UJ          -            423   9.8e-33  115.4   1.6   5   6   5.5e-06   0.00079   20.2   0.0    78   237   308   468   294   501 0.87 -
SOLCI002774900       -            751 EOG093606UJ          -            423   9.8e-33  115.4   1.6   6   6     7e-14   9.9e-12   46.2   0.1    69   212   502   646   493   663 0.92 -
SOLCI003278300       -            830 EOG093606UJ          -            423     1e-32  115.4   2.9   1   5   4.8e-06   0.00069   20.4   0.0   101   178    93   166    87   219 0.83 -
SOLCI003278300       -            830 EOG093606UJ          -            423     1e-32  115.4   2.9   2   5     0.013       1.9    9.0   0.0   295   344   215   264   194   279 0.86 -
SOLCI003278300       -            830 EOG093606UJ          -            423     1e-32  115.4   2.9   3   5   1.5e-12   2.2e-10   41.8   0.1   131   324   220   415   214   421 0.88 -
SOLCI003278300       -            830 EOG093606UJ          -            423     1e-32  115.4   2.9   4   5   8.6e-12   1.2e-09   39.3   0.2    73   236   398   561   396   562 0.91 -
SOLCI003278300       -            830 EOG093606UJ          -            423     1e-32  115.4   2.9   5   5   4.3e-08   6.2e-06   27.1   0.1   129   297   521   692   518   699 0.86 -
SOLCI004681700       -            601 EOG093606UJ          -            423   1.1e-32  115.2   2.2   1   2   4.7e-24   6.7e-22   79.7   0.2    82   326   167   419   152   422 0.90 -
SOLCI004681700       -            601 EOG093606UJ          -            423   1.1e-32  115.2   2.2   2   2   2.9e-10   4.1e-08   34.3   0.2    91   240   424   571   402   580 0.88 -
SOLCI003878800       -            705 EOG093606UJ          -            423   1.8e-32  114.5   0.5   1   4   0.00022     0.031   14.9   0.0   248   332    85   170    34   172 0.92 -
SOLCI003878800       -            705 EOG093606UJ          -            423   1.8e-32  114.5   0.5   2   4   3.4e-12   4.9e-10   40.6   0.0    96   247   169   319   166   343 0.93 -
SOLCI003878800       -            705 EOG093606UJ          -            423   1.8e-32  114.5   0.5   3   4   9.2e-09   1.3e-06   29.3   0.2    72   225   346   499   329   500 0.89 -
SOLCI003878800       -            705 EOG093606UJ          -            423   1.8e-32  114.5   0.5   4   4   2.3e-08   3.3e-06   28.0   0.0   117   243   493   620   490   645 0.85 -
SOLCI003619400       -            591 EOG093606UJ          -            423     2e-32  114.4   2.9   1   4   7.2e-12     1e-09   39.6   0.0   260   346   133   219    97   222 0.92 -
SOLCI003619400       -            591 EOG093606UJ          -            423     2e-32  114.4   2.9   2   4   7.1e-14     1e-11   46.2   0.4   245   355   223   333   219   346 0.94 -
SOLCI003619400       -            591 EOG093606UJ          -            423     2e-32  114.4   2.9   3   4    0.0038      0.54   10.8   0.0   258   313   425   481   407   494 0.87 -
SOLCI003619400       -            591 EOG093606UJ          -            423     2e-32  114.4   2.9   4   4   0.00016     0.023   15.4   0.0   129   185   498   554   481   563 0.81 -
SOLCI002282800       -            559 EOG093606UJ          -            423   2.2e-32  114.3   1.7   1   3   1.6e-14   2.3e-12   48.3   0.0    75   230    56   211    44   213 0.91 -
SOLCI002282800       -            559 EOG093606UJ          -            423   2.2e-32  114.3   1.7   2   3   3.6e-07   5.2e-05   24.1   0.1   131   228   210   310   207   314 0.87 -
SOLCI002282800       -            559 EOG093606UJ          -            423   2.2e-32  114.3   1.7   3   3   3.7e-14   5.3e-12   47.1   0.2    73   226   287   443   280   448 0.93 -
SOLCI006707600       -            417 EOG093606UJ          -            423   2.6e-32  114.0   0.2   1   1   2.8e-32     4e-30  106.8   0.2    99   325   145   377   136   379 0.92 -
SOLCI005889000       -            891 EOG093606UJ          -            423   3.8e-32  113.4   7.3   1   6   6.1e-08   8.7e-06   26.6   0.0    96   221    81   205    56   220 0.88 -
SOLCI005889000       -            891 EOG093606UJ          -            423   3.8e-32  113.4   7.3   2   6     3e-05    0.0043   17.8   0.0   131   230   182   284   180   286 0.92 -
SOLCI005889000       -            891 EOG093606UJ          -            423   3.8e-32  113.4   7.3   3   6   3.6e-13   5.2e-11   43.8   2.3    93   333   249   485   212   486 0.86 -
SOLCI005889000       -            891 EOG093606UJ          -            423   3.8e-32  113.4   7.3   4   6   1.5e-06   0.00021   22.1   0.1   101   228   457   583   457   585 0.84 -
SOLCI005889000       -            891 EOG093606UJ          -            423   3.8e-32  113.4   7.3   5   6   0.00017     0.024   15.3   0.0   131   204   584   661   581   663 0.81 -
SOLCI005889000       -            891 EOG093606UJ          -            423   3.8e-32  113.4   7.3   6   6    0.0024      0.34   11.5   0.0   155   226   643   715   635   723 0.89 -
SOLCI007500900       -            577 EOG093606UJ          -            423   7.7e-32  112.5   0.5   1   3   3.8e-08   5.4e-06   27.3   0.0   107   230    79   202    53   205 0.93 -
SOLCI007500900       -            577 EOG093606UJ          -            423   7.7e-32  112.5   0.5   2   3   1.5e-10   2.1e-08   35.3   0.1    78   230   213   361   205   365 0.83 -
SOLCI007500900       -            577 EOG093606UJ          -            423   7.7e-32  112.5   0.5   3   3   6.7e-13   9.6e-11   42.9   0.0   103   226   371   493   363   500 0.88 -
SOLCI001729000       -            853 EOG093606UJ          -            423   8.9e-32  112.2   2.2   1   5   0.00021      0.03   15.0   0.0   242   332   126   216   115   218 0.93 -
SOLCI001729000       -            853 EOG093606UJ          -            423   8.9e-32  112.2   2.2   2   5   2.6e-13   3.7e-11   44.3   0.2    97   276   216   398   212   460 0.84 -
SOLCI001729000       -            853 EOG093606UJ          -            423   8.9e-32  112.2   2.2   3   5   1.7e-06   0.00024   21.9   0.1   104   228   496   619   479   623 0.91 -
SOLCI001729000       -            853 EOG093606UJ          -            423   8.9e-32  112.2   2.2   4   5   1.1e-07   1.5e-05   25.8   0.0   100   200   624   725   620   743 0.56 -
SOLCI001729000       -            853 EOG093606UJ          -            423   8.9e-32  112.2   2.2   5   5       4.1   5.8e+02    0.8   0.0   332   369   753   790   730   813 0.56 -
SOLCI007165500       -            811 EOG093606UJ          -            423     9e-32  112.2  10.0   1   4   1.4e-06    0.0002   22.1   0.3   204   333    75   203    49   205 0.92 -
SOLCI007165500       -            811 EOG093606UJ          -            423     9e-32  112.2  10.0   2   4   8.3e-13   1.2e-10   42.6   0.7   132   327   202   400   199   403 0.86 -
SOLCI007165500       -            811 EOG093606UJ          -            423     9e-32  112.2  10.0   3   4   4.4e-07   6.3e-05   23.8   0.2   130   231   403   507   388   510 0.89 -
SOLCI007165500       -            811 EOG093606UJ          -            423     9e-32  112.2  10.0   4   4   3.4e-12   4.9e-10   40.6   0.0    71   211   479   620   464   629 0.90 -
SOLCI002236200       -            721 EOG093606UJ          -            423   1.2e-31  111.8   2.8   1   4     7e-09   9.9e-07   29.7   0.1    99   325    51   280    17   280 0.84 -
SOLCI002236200       -            721 EOG093606UJ          -            423   1.2e-31  111.8   2.8   2   4   1.6e-06   0.00023   21.9   0.1   161   275   250   366   245   367 0.83 -
SOLCI002236200       -            721 EOG093606UJ          -            423   1.2e-31  111.8   2.8   3   4   1.4e-17     2e-15   58.4   0.1   100   360   290   548   286   551 0.93 -
SOLCI002236200       -            721 EOG093606UJ          -            423   1.2e-31  111.8   2.8   4   4   3.3e-07   4.7e-05   24.2   0.0    96   192   488   585   464   590 0.88 -
SOLCI001935300       -            662 EOG093606UJ          -            423   1.7e-31  111.3   0.0   1   4   2.7e-10   3.8e-08   34.4   0.0    68   193    25   148    14   149 0.92 -
SOLCI001935300       -            662 EOG093606UJ          -            423   1.7e-31  111.3   0.0   2   4   4.5e-17   6.4e-15   56.7   0.0    74   327    98   351    97   353 0.90 -
SOLCI001935300       -            662 EOG093606UJ          -            423   1.7e-31  111.3   0.0   3   4   5.8e-08   8.2e-06   26.7   0.0    94   225   353   485   352   505 0.89 -
SOLCI001935300       -            662 EOG093606UJ          -            423   1.7e-31  111.3   0.0   4   4         5   7.1e+02    0.5   0.0    95   231   491   525   474   535 0.59 -
SOLCI005873300       -            492 EOG093606UJ          -            423   2.2e-31  110.9   0.6   1   3   6.8e-05    0.0097   16.6   0.0    98   226   130   191    68   195 0.58 -
SOLCI005873300       -            492 EOG093606UJ          -            423   2.2e-31  110.9   0.6   2   3   2.5e-09   3.6e-07   31.2   0.0   129   218   197   290   192   304 0.82 -
SOLCI005873300       -            492 EOG093606UJ          -            423   2.2e-31  110.9   0.6   3   3   4.8e-18   6.9e-16   59.9   0.1    94   246   303   458   298   468 0.93 -
SOLCI000278900       -            237 EOG093606UJ          -            423   3.7e-31  110.2   0.1   1   3   1.4e-21     2e-19   71.6   0.0   106   227     3   127     1   133 0.90 -
SOLCI000278900       -            237 EOG093606UJ          -            423   3.7e-31  110.2   0.1   2   3     4e-13   5.7e-11   43.7   0.0    90   178    92   178    88   180 0.93 -
SOLCI000278900       -            237 EOG093606UJ          -            423   3.7e-31  110.2   0.1   3   3     0.015       2.2    8.8   0.1   198   265   166   233   164   235 0.91 -
SOLCI001246800       -           1038 EOG093606UJ          -            423   4.8e-31  109.8   0.7   1   5   0.00012     0.017   15.8   0.0   161   249    87   174    66   194 0.91 -
SOLCI001246800       -           1038 EOG093606UJ          -            423   4.8e-31  109.8   0.7   2   5   9.7e-06    0.0014   19.4   0.0   120   229   218   326   213   332 0.84 -
SOLCI001246800       -           1038 EOG093606UJ          -            423   4.8e-31  109.8   0.7   3   5     0.073        10    6.6   0.0   115   223   345   452   329   476 0.78 -
SOLCI001246800       -           1038 EOG093606UJ          -            423   4.8e-31  109.8   0.7   4   5   1.6e-07   2.3e-05   25.2   0.1   160   278   491   612   464   624 0.89 -
SOLCI001246800       -           1038 EOG093606UJ          -            423   4.8e-31  109.8   0.7   5   5   3.2e-09   4.6e-07   30.8   0.0   129   327   628   829   621   829 0.86 -
SOLCI004080700       -            597 EOG093606UJ          -            423   6.6e-31  109.4   5.5   1   3   1.8e-06   0.00026   21.8   0.0   129   230    75   179    64   181 0.85 -
SOLCI004080700       -            597 EOG093606UJ          -            423   6.6e-31  109.4   5.5   2   3   1.2e-10   1.7e-08   35.6   0.2    99   230   181   311   176   315 0.95 -
SOLCI004080700       -            597 EOG093606UJ          -            423   6.6e-31  109.4   5.5   3   3   2.9e-16   4.1e-14   54.0   0.6   132   352   311   531   308   542 0.85 -
SOLCI000814100       -            405 EOG093606UJ          -            423   7.6e-31  109.2   0.1   1   2      0.16        23    5.5   0.0   171   227    71   130    35   137 0.77 -
SOLCI000814100       -            405 EOG093606UJ          -            423   7.6e-31  109.2   0.1   2   2   3.3e-30   4.7e-28  100.0   0.2    99   321   139   367   132   396 0.90 -
SOLCI006791900       -            379 EOG093606UJ          -            423     1e-30  108.7   0.0   1   2     0.023       3.3    8.2   0.0   169   236    57   128    37   130 0.84 -
SOLCI006791900       -            379 EOG093606UJ          -            423     1e-30  108.7   0.0   2   2   7.7e-30   1.1e-27   98.8   0.0    93   322   122   358   118   361 0.92 -
SOLCI006053600       -            404 EOG093606UJ          -            423   1.3e-30  108.4   0.4   1   1   4.6e-31   6.5e-29  102.8   0.4    79   322   115   367    99   374 0.89 -
SOLCI003824000       -            685 EOG093606UJ          -            423   1.4e-30  108.3   0.0   1   4   6.3e-05     0.009   16.7   0.0    85   229    28   141    17   157 0.55 -
SOLCI003824000       -            685 EOG093606UJ          -            423   1.4e-30  108.3   0.0   2   4     0.017       2.4    8.7   0.0   120   190   165   235   156   240 0.93 -
SOLCI003824000       -            685 EOG093606UJ          -            423   1.4e-30  108.3   0.0   3   4   1.6e-12   2.2e-10   41.7   0.0    81   229   226   378   218   384 0.87 -
SOLCI003824000       -            685 EOG093606UJ          -            423   1.4e-30  108.3   0.0   4   4   1.7e-11   2.4e-09   38.3   0.0    98   210   380   492   376   512 0.90 -
SOLCI003478900       -            616 EOG093606UJ          -            423   1.5e-30  108.2   5.9   1   6   0.00026     0.036   14.7   0.0   129   230    62   166    57   168 0.82 -
SOLCI003478900       -            616 EOG093606UJ          -            423   1.5e-30  108.2   5.9   2   6   2.7e-09   3.8e-07   31.1   0.0   132   231   166   260   164   270 0.92 -
SOLCI003478900       -            616 EOG093606UJ          -            423   1.5e-30  108.2   5.9   3   6   1.2e-06   0.00017   22.4   0.0   133   237   229   329   229   343 0.89 -
SOLCI003478900       -            616 EOG093606UJ          -            423   1.5e-30  108.2   5.9   4   6   4.9e-08     7e-06   26.9   0.0   125   274   287   435   262   444 0.80 -
SOLCI003478900       -            616 EOG093606UJ          -            423   1.5e-30  108.2   5.9   5   6   1.9e-10   2.7e-08   34.9   0.0   101   225   365   489   355   489 0.89 -
SOLCI003478900       -            616 EOG093606UJ          -            423   1.5e-30  108.2   5.9   6   6    0.0001     0.015   16.0   0.0   156   211   452   506   447   524 0.86 -
SOLCI002358400       -            745 EOG093606UJ          -            423   2.1e-30  107.7   8.5   1   4   3.1e-06   0.00044   21.0   0.1    64   230    11   175     4   181 0.88 -
SOLCI002358400       -            745 EOG093606UJ          -            423   2.1e-30  107.7   8.5   2   4   2.4e-06   0.00033   21.4   0.3   108   221   186   298   175   305 0.89 -
SOLCI002358400       -            745 EOG093606UJ          -            423   2.1e-30  107.7   8.5   3   4     2e-08   2.9e-06   28.2   0.1   201   332   309   439   303   441 0.90 -
SOLCI002358400       -            745 EOG093606UJ          -            423   2.1e-30  107.7   8.5   4   4     6e-12   8.5e-10   39.8   0.0    99   214   441   557   439   574 0.92 -
SOLCI005451600       -            478 EOG093606UJ          -            423   2.5e-30  107.5   0.9   1   3   0.00011     0.015   15.9   0.0   261   327   119   189    92   191 0.76 -
SOLCI005451600       -            478 EOG093606UJ          -            423   2.5e-30  107.5   0.9   2   3   9.8e-20   1.4e-17   65.5   0.0    85   212   187   317   175   319 0.90 -
SOLCI005451600       -            478 EOG093606UJ          -            423   2.5e-30  107.5   0.9   3   3   2.2e-07   3.1e-05   24.8   0.2   110   235   317   446   316   455 0.89 -
SOLCI000470000       -            479 EOG093606UJ          -            423   2.9e-30  107.3   0.0   1   2       2.6   3.7e+02    1.5   0.0   124   187    96   159    88   172 0.85 -
SOLCI000470000       -            479 EOG093606UJ          -            423   2.9e-30  107.3   0.0   2   2   4.1e-30   5.8e-28   99.7   0.1    95   288   208   407   174   415 0.88 -
SOLCI002884000       -            602 EOG093606UJ          -            423   3.2e-30  107.1   4.0   1   5      0.37        53    4.3   0.0   153   230    42   123    28   125 0.66 -
SOLCI002884000       -            602 EOG093606UJ          -            423   3.2e-30  107.1   4.0   2   5   9.8e-11   1.4e-08   35.8   0.1    73   229    98   254    91   255 0.90 -
SOLCI002884000       -            602 EOG093606UJ          -            423   3.2e-30  107.1   4.0   3   5   1.1e-14   1.6e-12   48.8   0.1    74   270   130   325   126   331 0.90 -
SOLCI002884000       -            602 EOG093606UJ          -            423   3.2e-30  107.1   4.0   4   5   1.7e-11   2.4e-09   38.4   0.1   201   364   288   451   284   458 0.88 -
SOLCI002884000       -            602 EOG093606UJ          -            423   3.2e-30  107.1   4.0   5   5     0.058       8.3    6.9   0.0   170   211   462   502   453   519 0.87 -
SOLCI007024700       -            739 EOG093606UJ          -            423     4e-30  106.8   0.3   1   4   1.7e-09   2.4e-07   31.8   0.0   100   225   170   294   167   297 0.95 -
SOLCI007024700       -            739 EOG093606UJ          -            423     4e-30  106.8   0.3   2   4   6.6e-05    0.0095   16.6   0.0   132   193   268   329   265   333 0.92 -
SOLCI007024700       -            739 EOG093606UJ          -            423     4e-30  106.8   0.3   3   4   6.7e-09   9.5e-07   29.8   0.0    99   228   375   504   363   506 0.87 -
SOLCI007024700       -            739 EOG093606UJ          -            423     4e-30  106.8   0.3   4   4   1.8e-12   2.5e-10   41.6   0.1    99   297   477   674   464   679 0.87 -
SOLCI006836000       -            638 EOG093606UJ          -            423   4.3e-30  106.7   0.8   1   4   9.2e-07   0.00013   22.7   0.1   204   330    63   188    56   192 0.91 -
SOLCI006836000       -            638 EOG093606UJ          -            423   4.3e-30  106.7   0.8   2   4   8.2e-11   1.2e-08   36.1   0.0   134   232   192   290   187   297 0.91 -
SOLCI006836000       -            638 EOG093606UJ          -            423   4.3e-30  106.7   0.8   3   4   0.00093      0.13   12.8   0.0   175   237   337   398   311   404 0.86 -
SOLCI006836000       -            638 EOG093606UJ          -            423   4.3e-30  106.7   0.8   4   4   9.4e-09   1.3e-06   29.3   0.0    99   225   428   554   400   627 0.74 -
SOLCI001040500       -            727 EOG093606UJ          -            423   5.5e-30  106.3   3.4   1   4      0.34        49    4.4   0.0   155   194    74   113    47   121 0.83 -
SOLCI001040500       -            727 EOG093606UJ          -            423   5.5e-30  106.3   3.4   2   4   2.8e-16   4.1e-14   54.1   0.3    73   333   123   382   117   383 0.91 -
SOLCI001040500       -            727 EOG093606UJ          -            423   5.5e-30  106.3   3.4   3   4   2.8e-11     4e-09   37.6   0.0   163   335   377   548   374   578 0.87 -
SOLCI001040500       -            727 EOG093606UJ          -            423   5.5e-30  106.3   3.4   4   4    0.0053      0.75   10.3   0.0   148   211   565   628   551   645 0.82 -
SOLCI003620000       -            743 EOG093606UJ          -            423   8.3e-30  105.8   0.1   1   4   1.4e-07     2e-05   25.4   0.1   135   359     8   227     4   230 0.85 -
SOLCI003620000       -            743 EOG093606UJ          -            423   8.3e-30  105.8   0.1   2   4   1.8e-07   2.6e-05   25.1   0.0    72   183   178   286   142   297 0.84 -
SOLCI003620000       -            743 EOG093606UJ          -            423   8.3e-30  105.8   0.1   3   4   6.5e-18   9.3e-16   59.5   0.0    90   350   296   554   288   564 0.85 -
SOLCI003620000       -            743 EOG093606UJ          -            423   8.3e-30  105.8   0.1   4   4       2.6   3.7e+02    1.5   0.0   269   300   577   608   569   680 0.59 -
SOLCI007336400       -            882 EOG093606UJ          -            423   1.5e-29  104.9   4.8   1   6      0.03       4.2    7.9   0.1   158   282    61   187    51   193 0.77 -
SOLCI007336400       -            882 EOG093606UJ          -            423   1.5e-29  104.9   4.8   2   6   0.00029     0.042   14.5   0.1    85   234    89   237    82   245 0.89 -
SOLCI007336400       -            882 EOG093606UJ          -            423   1.5e-29  104.9   4.8   3   6       4.5   6.5e+02    0.7   0.0   295   327   266   298   251   300 0.88 -
SOLCI007336400       -            882 EOG093606UJ          -            423   1.5e-29  104.9   4.8   4   6     8e-07   0.00011   22.9   0.2   130   325   301   496   292   502 0.82 -
SOLCI007336400       -            882 EOG093606UJ          -            423   1.5e-29  104.9   4.8   5   6   2.2e-11   3.1e-09   38.0   0.1   133   331   504   704   500   719 0.88 -
SOLCI007336400       -            882 EOG093606UJ          -            423   1.5e-29  104.9   4.8   6   6   2.5e-07   3.6e-05   24.6   0.0   103   215   711   823   702   840 0.81 -
SOLCI002661400       -            530 EOG093606UJ          -            423   1.5e-29  104.9   0.2   1   4     0.027       3.8    8.0   0.0   107   183    56   128    34   139 0.85 -
SOLCI002661400       -            530 EOG093606UJ          -            423   1.5e-29  104.9   0.2   2   4   3.1e-17   4.5e-15   57.2   0.1    63   208   142   292   134   306 0.87 -
SOLCI002661400       -            530 EOG093606UJ          -            423   1.5e-29  104.9   0.2   3   4   2.8e-05    0.0039   17.9   0.0   153   227   304   377   272   388 0.78 -
SOLCI002661400       -            530 EOG093606UJ          -            423   1.5e-29  104.9   0.2   4   4     2e-09   2.8e-07   31.5   0.0    74   216   325   470   324   483 0.89 -
SOLCI002675600       -            914 EOG093606UJ          -            423   2.7e-29  104.1   0.3   1   6     0.089        13    6.3   0.0   133   213    38   117    30   122 0.92 -
SOLCI002675600       -            914 EOG093606UJ          -            423   2.7e-29  104.1   0.3   2   6   1.4e-08   1.9e-06   28.8   0.0    73   285    78   293    71   300 0.90 -
SOLCI002675600       -            914 EOG093606UJ          -            423   2.7e-29  104.1   0.3   3   6   0.00031     0.044   14.4   0.0   128   221   301   397   296   409 0.69 -
SOLCI002675600       -            914 EOG093606UJ          -            423   2.7e-29  104.1   0.3   4   6   3.5e-08     5e-06   27.4   0.1   135   333   409   609   403   611 0.88 -
SOLCI002675600       -            914 EOG093606UJ          -            423   2.7e-29  104.1   0.3   5   6   3.7e-08   5.3e-06   27.3   0.0   129   223   605   703   602   705 0.89 -
SOLCI002675600       -            914 EOG093606UJ          -            423   2.7e-29  104.1   0.3   6   6     0.033       4.8    7.7   0.0   163   205   675   717   667   726 0.84 -
SOLCI006293100       -            584 EOG093606UJ          -            423     3e-29  103.9   0.2   1   5   9.8e-09   1.4e-06   29.2   0.1   172   333    41   207    15   213 0.83 -
SOLCI006293100       -            584 EOG093606UJ          -            423     3e-29  103.9   0.2   2   5   2.7e-13   3.9e-11   44.2   0.1   101   328    76   302    75   311 0.91 -
SOLCI006293100       -            584 EOG093606UJ          -            423     3e-29  103.9   0.2   3   5   8.4e-06    0.0012   19.6   0.1   140   227   314   404   304   407 0.84 -
SOLCI006293100       -            584 EOG093606UJ          -            423     3e-29  103.9   0.2   4   5   3.1e-07   4.5e-05   24.3   0.0   131   185   406   460   404   476 0.92 -
SOLCI006293100       -            584 EOG093606UJ          -            423     3e-29  103.9   0.2   5   5     0.082        12    6.4   0.0   170   220   481   531   468   554 0.89 -
SOLCI001219600       -            584 EOG093606UJ          -            423     3e-29  103.9   5.8   1   3   8.8e-06    0.0013   19.5   0.3   200   289   158   250   126   256 0.87 -
SOLCI001219600       -            584 EOG093606UJ          -            423     3e-29  103.9   5.8   2   3   6.6e-14   9.4e-12   46.3   0.0   134   332   259   465   255   468 0.88 -
SOLCI001219600       -            584 EOG093606UJ          -            423     3e-29  103.9   5.8   3   3   7.4e-17   1.1e-14   56.0   0.2   108   344   340   581   332   583 0.89 -
SOLCI000174900       -            830 EOG093606UJ          -            423   6.6e-29  102.8   0.7   1   4    0.0026      0.36   11.4   0.0   200   293   121   214    95   220 0.74 -
SOLCI000174900       -            830 EOG093606UJ          -            423   6.6e-29  102.8   0.7   2   4   8.3e-09   1.2e-06   29.5   0.3   136   226   222   315   215   321 0.84 -
SOLCI000174900       -            830 EOG093606UJ          -            423   6.6e-29  102.8   0.7   3   4   2.4e-09   3.4e-07   31.3   0.1   132   334   320   526   316   532 0.85 -
SOLCI000174900       -            830 EOG093606UJ          -            423   6.6e-29  102.8   0.7   4   4   2.4e-06   0.00035   21.3   0.0   118   213   545   641   528   650 0.91 -
SOLCI001595800       -           1086 EOG093606UJ          -            423   8.8e-29  102.4   2.4   1   6   3.9e-05    0.0056   17.4   0.0   157   291   118   257    96   271 0.82 -
SOLCI001595800       -           1086 EOG093606UJ          -            423   8.8e-29  102.4   2.4   2   6   4.9e-07     7e-05   23.6   0.1   119   333   284   506   269   516 0.79 -
SOLCI001595800       -           1086 EOG093606UJ          -            423   8.8e-29  102.4   2.4   3   6   8.1e-05     0.012   16.3   0.0   133   308   475   654   475   676 0.77 -
SOLCI001595800       -           1086 EOG093606UJ          -            423   8.8e-29  102.4   2.4   4   6   2.2e-07   3.1e-05   24.8   0.0    94   214   675   794   642   798 0.90 -
SOLCI001595800       -           1086 EOG093606UJ          -            423   8.8e-29  102.4   2.4   5   6   1.1e-09   1.6e-07   32.3   0.0    74   204   755   887   754   897 0.90 -
SOLCI001595800       -           1086 EOG093606UJ          -            423   8.8e-29  102.4   2.4   6   6       6.7   9.5e+02    0.1   0.0    79   130   899   951   894   958 0.82 -
SOLCI004567900       -            976 EOG093606UJ          -            423     9e-29  102.3   2.8   1   3   2.7e-18   3.8e-16   60.7   0.3   150   331   120   309   107   341 0.83 -
SOLCI004567900       -            976 EOG093606UJ          -            423     9e-29  102.3   2.8   2   3   3.6e-05    0.0052   17.5   0.1    97   200   244   350   240   382 0.77 -
SOLCI004567900       -            976 EOG093606UJ          -            423     9e-29  102.3   2.8   3   3   9.7e-12   1.4e-09   39.1   0.4    96   244   392   543   348   548 0.80 -
SOLCI007384300       -            560 EOG093606UJ          -            423   1.1e-28  102.0   1.2   1   2   1.6e-18   2.3e-16   61.4   0.4   138   340   117   321   104   330 0.88 -
SOLCI007384300       -            560 EOG093606UJ          -            423   1.1e-28  102.0   1.2   2   2   2.8e-11     4e-09   37.6   0.0   163   294   348   482   343   489 0.92 -
SOLCI005419900       -            642 EOG093606UJ          -            423   1.5e-28  101.6   0.8   1   4    0.0065      0.93   10.0   0.1   259   325   121   186    84   201 0.83 -
SOLCI005419900       -            642 EOG093606UJ          -            423   1.5e-28  101.6   0.8   2   4     6e-06   0.00085   20.1   0.2   262   329   263   330   251   349 0.90 -
SOLCI005419900       -            642 EOG093606UJ          -            423   1.5e-28  101.6   0.8   3   4   2.3e-13   3.3e-11   44.5   0.2   215   345   318   453   312   472 0.82 -
SOLCI005419900       -            642 EOG093606UJ          -            423   1.5e-28  101.6   0.8   4   4     1e-07   1.5e-05   25.9   0.0    88   219   469   601   449   608 0.82 -
SOLCI002277900       -            656 EOG093606UJ          -            423   2.8e-28  100.7   3.0   1   4   1.6e-06   0.00023   21.9   0.0   158   253    51   146    42   150 0.80 -
SOLCI002277900       -            656 EOG093606UJ          -            423   2.8e-28  100.7   3.0   2   4   6.7e-07   9.5e-05   23.2   0.1    74   194   131   244   127   246 0.81 -
SOLCI002277900       -            656 EOG093606UJ          -            423   2.8e-28  100.7   3.0   3   4   2.4e-16   3.4e-14   54.3   0.5    74   363   224   501   217   503 0.92 -
SOLCI002277900       -            656 EOG093606UJ          -            423   2.8e-28  100.7   3.0   4   4   3.9e-07   5.5e-05   24.0   0.0    76   231   453   609   444   614 0.79 -
SOLCI006508900       -            600 EOG093606UJ          -            423   2.9e-28  100.7   1.3   1   6   5.7e-08   8.1e-06   26.7   0.0    98   236    74   212    57   215 0.92 -
SOLCI006508900       -            600 EOG093606UJ          -            423   2.9e-28  100.7   1.3   2   6   5.7e-17   8.1e-15   56.4   0.6    95   327   172   402   157   407 0.91 -
SOLCI006508900       -            600 EOG093606UJ          -            423   2.9e-28  100.7   1.3   3   6   6.5e-08   9.3e-06   26.5   0.0    90   216   334   458   331   468 0.88 -
SOLCI006508900       -            600 EOG093606UJ          -            423   2.9e-28  100.7   1.3   4   6    0.0041      0.58   10.7   0.0   113   194   423   505   418   527 0.82 -
SOLCI006508900       -            600 EOG093606UJ          -            423   2.9e-28  100.7   1.3   5   6     0.085        12    6.4   0.0    85   189   466   569   455   573 0.71 -
SOLCI006508900       -            600 EOG093606UJ          -            423   2.9e-28  100.7   1.3   6   6         1   1.5e+02    2.8   0.0    84   131   534   581   529   586 0.90 -
SOLCI005243300       -            654 EOG093606UJ          -            423   2.9e-28  100.7   5.4   1   3   0.00048     0.068   13.8   0.1   250   330    69   149    53   150 0.64 -
SOLCI005243300       -            654 EOG093606UJ          -            423   2.9e-28  100.7   5.4   2   3   7.2e-19     1e-16   62.6   3.1    94   333   117   349   114   351 0.93 -
SOLCI005243300       -            654 EOG093606UJ          -            423   2.9e-28  100.7   5.4   3   3   2.3e-10   3.3e-08   34.6   0.0   129   298   345   517   344   527 0.86 -
SOLCI003208000       -            804 EOG093606UJ          -            423     3e-28  100.6   0.2   1   4   2.5e-06   0.00036   21.3   0.0    68   212    60   207    25   222 0.78 -
SOLCI003208000       -            804 EOG093606UJ          -            423     3e-28  100.6   0.2   2   4   4.7e-09   6.7e-07   30.3   0.1    86   230   222   366   218   368 0.88 -
SOLCI003208000       -            804 EOG093606UJ          -            423     3e-28  100.6   0.2   3   4   0.00017     0.024   15.3   0.0    96   225   365   493   360   497 0.88 -
SOLCI003208000       -            804 EOG093606UJ          -            423     3e-28  100.6   0.2   4   4   9.5e-09   1.4e-06   29.3   0.0   132   303   498   672   494   747 0.81 -
SOLCI007220200       -            850 EOG093606UJ          -            423   3.2e-28  100.5   1.9   1   6   0.00013     0.018   15.7   0.0    69   236    60   226    50   231 0.79 -
SOLCI007220200       -            850 EOG093606UJ          -            423   3.2e-28  100.5   1.9   2   6      0.92   1.3e+02    3.0   0.0   298   342   186   230   179   245 0.66 -
SOLCI007220200       -            850 EOG093606UJ          -            423   3.2e-28  100.5   1.9   3   6   4.6e-05    0.0066   17.1   0.0    96   224   262   391   246   398 0.87 -
SOLCI007220200       -            850 EOG093606UJ          -            423   3.2e-28  100.5   1.9   4   6    0.0012      0.17   12.4   0.0   132   186   397   451   391   466 0.87 -
SOLCI007220200       -            850 EOG093606UJ          -            423   3.2e-28  100.5   1.9   5   6   2.1e-08     3e-06   28.1   0.3   170   325   473   627   467   635 0.92 -
SOLCI007220200       -            850 EOG093606UJ          -            423   3.2e-28  100.5   1.9   6   6     4e-07   5.7e-05   23.9   0.0    69   205   605   743   592   758 0.86 -
SOLCI000835400       -            680 EOG093606UJ          -            423   5.3e-28   99.8   0.0   1   5    0.0052      0.74   10.4   0.0   130   228    93   195    83   196 0.90 -
SOLCI000835400       -            680 EOG093606UJ          -            423   5.3e-28   99.8   0.0   2   5   1.7e-11   2.5e-09   38.3   0.1   131   235   196   303   192   310 0.88 -
SOLCI000835400       -            680 EOG093606UJ          -            423   5.3e-28   99.8   0.0   3   5   3.9e-06   0.00056   20.7   0.0    98   282   299   485   297   493 0.86 -
SOLCI000835400       -            680 EOG093606UJ          -            423   5.3e-28   99.8   0.0   4   5   7.6e-07   0.00011   23.0   0.0   102   189   474   559   467   565 0.89 -
SOLCI000835400       -            680 EOG093606UJ          -            423   5.3e-28   99.8   0.0   5   5       0.2        28    5.2   0.0   170   205   576   611   564   621 0.85 -
SOLCI006570200       -            426 EOG093606UJ          -            423   5.7e-28   99.7   0.1   1   1     1e-28   1.5e-26   95.0   0.1   119   355   132   392   123   400 0.85 -
SOLCI002784600       -            727 EOG093606UJ          -            423   6.4e-28   99.5   0.7   1   4   0.00032     0.045   14.4   0.0    92   183    32   119    22   133 0.86 -
SOLCI002784600       -            727 EOG093606UJ          -            423   6.4e-28   99.5   0.7   2   4   0.00032     0.046   14.3   0.0    77   226   150   299   134   308 0.76 -
SOLCI002784600       -            727 EOG093606UJ          -            423   6.4e-28   99.5   0.7   3   4   3.2e-11   4.5e-09   37.4   0.1    73   215   309   447   303   461 0.88 -
SOLCI002784600       -            727 EOG093606UJ          -            423   6.4e-28   99.5   0.7   4   4   4.8e-08   6.9e-06   27.0   0.0    73   206   472   607   462   625 0.82 -
SOLCI000248800       -            602 EOG093606UJ          -            423   6.6e-28   99.5   3.5   1   4   5.8e-06   0.00082   20.1   0.0    88   228    72   214    57   218 0.88 -
SOLCI000248800       -            602 EOG093606UJ          -            423   6.6e-28   99.5   3.5   2   4   3.5e-08   4.9e-06   27.4   0.1    72   162   190   277   185   280 0.89 -
SOLCI000248800       -            602 EOG093606UJ          -            423   6.6e-28   99.5   3.5   3   4     1e-12   1.5e-10   42.3   1.9   104   280   254   425   253   430 0.90 -
SOLCI000248800       -            602 EOG093606UJ          -            423   6.6e-28   99.5   3.5   4   4   4.7e-09   6.7e-07   30.3   0.0    96   221   378   504   374   514 0.87 -
SOLCI001076200       -            753 EOG093606UJ          -            423   7.3e-28   99.3   5.2   1   6   3.8e-08   5.4e-06   27.3   0.0   173   333    38   195    22   200 0.85 -
SOLCI001076200       -            753 EOG093606UJ          -            423   7.3e-28   99.3   5.2   2   6   8.3e-08   1.2e-05   26.2   0.0    88   237    84   232    74   240 0.77 -
SOLCI001076200       -            753 EOG093606UJ          -            423   7.3e-28   99.3   5.2   3   6    0.0002     0.028   15.0   0.1   160   237   257   333   246   342 0.91 -
SOLCI001076200       -            753 EOG093606UJ          -            423   7.3e-28   99.3   5.2   4   6   0.00021      0.03   14.9   0.0   159   326   357   518   339   519 0.87 -
SOLCI001076200       -            753 EOG093606UJ          -            423   7.3e-28   99.3   5.2   5   6   1.9e-12   2.7e-10   41.5   0.3   137   363   466   688   453   691 0.91 -
SOLCI001076200       -            753 EOG093606UJ          -            423   7.3e-28   99.3   5.2   6   6       2.3   3.3e+02    1.6   0.0    71   116   701   748   696   752 0.85 -
SOLCI001221900       -            844 EOG093606UJ          -            423   9.2e-28   99.0   0.0   1   5   5.5e-07   7.9e-05   23.5   0.0   147   335    42   235    30   246 0.80 -
SOLCI001221900       -            844 EOG093606UJ          -            423   9.2e-28   99.0   0.0   2   5    0.0013      0.19   12.3   0.0   214   292   216   293   214   336 0.56 -
SOLCI001221900       -            844 EOG093606UJ          -            423   9.2e-28   99.0   0.0   3   5   2.1e-09     3e-07   31.5   0.0    82   292   320   533   307   533 0.88 -
SOLCI001221900       -            844 EOG093606UJ          -            423   9.2e-28   99.0   0.0   4   5   1.4e-12   1.9e-10   41.9   0.0   100   291   441   634   439   640 0.91 -
SOLCI001221900       -            844 EOG093606UJ          -            423   9.2e-28   99.0   0.0   5   5       1.2   1.7e+02    2.6   0.0    46   126   611   704   609   712 0.70 -
SOLCI001462000       -            731 EOG093606UJ          -            423   1.1e-27   98.7   0.4   1   3   8.5e-05     0.012   16.3   0.0    89   225    82   217    38   222 0.85 -
SOLCI001462000       -            731 EOG093606UJ          -            423   1.1e-27   98.7   0.4   2   3   8.5e-11   1.2e-08   36.0   0.0    99   221   193   314   187   323 0.88 -
SOLCI001462000       -            731 EOG093606UJ          -            423   1.1e-27   98.7   0.4   3   3   5.6e-16     8e-14   53.1   0.4    97   327   292   522   290   526 0.87 -
SOLCI003725300       -            685 EOG093606UJ          -            423   1.4e-27   98.4   3.2   1   4   1.4e-06    0.0002   22.1   0.1    98   214    42   149    33   171 0.88 -
SOLCI003725300       -            685 EOG093606UJ          -            423   1.4e-27   98.4   3.2   2   4   2.9e-05    0.0041   17.8   0.0    73   188   217   329   189   340 0.78 -
SOLCI003725300       -            685 EOG093606UJ          -            423   1.4e-27   98.4   3.2   3   4   0.00017     0.024   15.3   0.0    72   183   348   456   335   476 0.63 -
SOLCI003725300       -            685 EOG093606UJ          -            423   1.4e-27   98.4   3.2   4   4   1.3e-11   1.9e-09   38.7   0.0    73   214   481   624   477   639 0.91 -
SOLCI001888600       -           1018 EOG093606UJ          -            423   1.5e-27   98.4   0.2   1   5   0.00014      0.02   15.6   0.0   188   328   165   304   150   310 0.85 -
SOLCI001888600       -           1018 EOG093606UJ          -            423   1.5e-27   98.4   0.2   2   5   1.1e-06   0.00016   22.5   0.0    82   232   292   442   282   442 0.84 -
SOLCI001888600       -           1018 EOG093606UJ          -            423   1.5e-27   98.4   0.2   3   5   0.00034     0.048   14.3   0.0   131   318   408   597   399   599 0.74 -
SOLCI001888600       -           1018 EOG093606UJ          -            423   1.5e-27   98.4   0.2   4   5   1.7e-11   2.5e-09   38.3   0.0    73   238   586   751   582   766 0.93 -
SOLCI001888600       -           1018 EOG093606UJ          -            423   1.5e-27   98.4   0.2   5   5    0.0043      0.62   10.6   0.0   162   218   778   834   770   850 0.83 -
SOLCI002033500       -            704 EOG093606UJ          -            423   1.5e-27   98.3   3.6   1   4      0.58        83    3.6   0.0   166   210    16    59    10    62 0.88 -
SOLCI002033500       -            704 EOG093606UJ          -            423   1.5e-27   98.3   3.6   2   4   3.8e-09   5.4e-07   30.6   0.3    96   228    78   201    60   203 0.87 -
SOLCI002033500       -            704 EOG093606UJ          -            423   1.5e-27   98.3   3.6   3   4   1.1e-12   1.6e-10   42.2   0.2    72   321   146   386   145   390 0.85 -
SOLCI002033500       -            704 EOG093606UJ          -            423   1.5e-27   98.3   3.6   4   4   2.8e-11     4e-09   37.6   0.1    72   211   371   511   366   530 0.89 -
SOLCI004717000       -            722 EOG093606UJ          -            423   2.5e-27   97.6   0.1   1   5      0.12        16    5.9   0.0   140   228    94   185    84   187 0.56 -
SOLCI004717000       -            722 EOG093606UJ          -            423   2.5e-27   97.6   0.1   2   5     6e-06   0.00085   20.1   0.0   103   190   162   244   152   287 0.73 -
SOLCI004717000       -            722 EOG093606UJ          -            423   2.5e-27   97.6   0.1   3   5   3.4e-12   4.9e-10   40.6   0.1    99   228   290   418   270   420 0.88 -
SOLCI004717000       -            722 EOG093606UJ          -            423   2.5e-27   97.6   0.1   4   5    0.0003     0.042   14.5   0.0   129   209   417   497   414   499 0.86 -
SOLCI004717000       -            722 EOG093606UJ          -            423   2.5e-27   97.6   0.1   5   5   6.2e-05    0.0088   16.7   0.0   160   213   480   533   467   548 0.83 -
SOLCI005451900       -            786 EOG093606UJ          -            423   3.6e-27   97.1   7.2   1   6   4.4e-09   6.3e-07   30.4   0.2    69   231    50   213    36   238 0.83 -
SOLCI005451900       -            786 EOG093606UJ          -            423   3.6e-27   97.1   7.2   2   6   0.00065     0.093   13.3   0.0   165   293   210   341   200   346 0.79 -
SOLCI005451900       -            786 EOG093606UJ          -            423   3.6e-27   97.1   7.2   3   6   2.7e-08   3.9e-06   27.8   0.1   164   322   311   469   299   474 0.85 -
SOLCI005451900       -            786 EOG093606UJ          -            423   3.6e-27   97.1   7.2   4   6     6e-08   8.5e-06   26.6   0.6   199   364   378   543   377   545 0.87 -
SOLCI005451900       -            786 EOG093606UJ          -            423   3.6e-27   97.1   7.2   5   6   4.3e-07   6.2e-05   23.8   0.0   117   208   500   592   497   605 0.92 -
SOLCI005451900       -            786 EOG093606UJ          -            423   3.6e-27   97.1   7.2   6   6       4.3   6.2e+02    0.7   0.0    89   129   608   649   596   653 0.60 -
SOLCI003074500       -            721 EOG093606UJ          -            423   3.6e-27   97.1   2.5   1   3   3.1e-08   4.4e-06   27.6   0.2    62   232    39   204    31   208 0.83 -
SOLCI003074500       -            721 EOG093606UJ          -            423   3.6e-27   97.1   2.5   2   3   7.9e-15   1.1e-12   49.3   0.0   103   357   208   453   204   461 0.87 -
SOLCI003074500       -            721 EOG093606UJ          -            423   3.6e-27   97.1   2.5   3   3   2.3e-07   3.3e-05   24.7   0.1   123   292   423   595   422   603 0.86 -
SOLCI004171700       -            633 EOG093606UJ          -            423   3.9e-27   97.0   0.4   1   3   1.7e-09   2.4e-07   31.7   0.1    96   210    90   203    79   250 0.90 -
SOLCI004171700       -            633 EOG093606UJ          -            423   3.9e-27   97.0   0.4   2   3     4e-14   5.7e-12   47.0   0.0    73   259   279   469   259   471 0.90 -
SOLCI004171700       -            633 EOG093606UJ          -            423   3.9e-27   97.0   0.4   3   3   3.1e-07   4.4e-05   24.3   0.0   119   213   428   523   427   532 0.92 -
SOLCI004438700       -            802 EOG093606UJ          -            423   4.6e-27   96.7   3.3   1   5   0.00024     0.034   14.8   0.0   251   333   119   201    82   213 0.80 -
SOLCI004438700       -            802 EOG093606UJ          -            423   4.6e-27   96.7   3.3   2   5   3.7e-09   5.3e-07   30.6   0.1   118   372   190   446   184   452 0.78 -
SOLCI004438700       -            802 EOG093606UJ          -            423   4.6e-27   96.7   3.3   3   5   1.7e-14   2.4e-12   48.2   0.0    72   289   478   697   455   701 0.92 -
SOLCI004438700       -            802 EOG093606UJ          -            423   4.6e-27   96.7   3.3   4   5   0.00011     0.015   15.9   0.0   119   210   626   716   623   726 0.91 -
SOLCI004438700       -            802 EOG093606UJ          -            423   4.6e-27   96.7   3.3   5   5       8.7   1.2e+03   -0.3   0.0    86   130   728   773   721   776 0.72 -
SOLCI004142200       -            791 EOG093606UJ          -            423   6.5e-27   96.2   0.8   1   4    0.0048      0.68   10.5   0.0   272   352    17    96     8   103 0.89 -
SOLCI004142200       -            791 EOG093606UJ          -            423   6.5e-27   96.2   0.8   2   4      0.33        47    4.4   0.0   250   331    99   181    96   185 0.89 -
SOLCI004142200       -            791 EOG093606UJ          -            423   6.5e-27   96.2   0.8   3   4   3.9e-05    0.0055   17.4   0.4   133   332   183   384   180   402 0.85 -
SOLCI004142200       -            791 EOG093606UJ          -            423   6.5e-27   96.2   0.8   4   4     3e-18   4.3e-16   60.6   0.0    94   292   381   582   378   602 0.91 -
SOLCI006755700       -            646 EOG093606UJ          -            423   6.9e-27   96.1   1.0   1   4     0.024       3.4    8.2   0.0   245   344    79   180    24   190 0.80 -
SOLCI006755700       -            646 EOG093606UJ          -            423   6.9e-27   96.1   1.0   2   4   1.4e-11   2.1e-09   38.6   0.3   101   296   141   338   132   341 0.92 -
SOLCI006755700       -            646 EOG093606UJ          -            423   6.9e-27   96.1   1.0   3   4   1.5e-17   2.1e-15   58.3   0.0    69   218   310   461   308   470 0.93 -
SOLCI006755700       -            646 EOG093606UJ          -            423   6.9e-27   96.1   1.0   4   4       8.5   1.2e+03   -0.2   0.0   199   231   476   508   461   513 0.60 -
SOLCI004243500       -            688 EOG093606UJ          -            423   7.5e-27   96.0   2.4   1   4   8.9e-05     0.013   16.2   0.1   143   230    37   119    25   119 0.85 -
SOLCI004243500       -            688 EOG093606UJ          -            423   7.5e-27   96.0   2.4   2   4   1.3e-17   1.9e-15   58.5   0.8    85   283    75   268    71   279 0.87 -
SOLCI004243500       -            688 EOG093606UJ          -            423   7.5e-27   96.0   2.4   3   4   1.8e-05    0.0025   18.5   0.0    89   213   274   397   266   412 0.92 -
SOLCI004243500       -            688 EOG093606UJ          -            423   7.5e-27   96.0   2.4   4   4   0.00043     0.061   13.9   0.0   132   215   418   502   402   514 0.74 -
SOLCI000565500       -            488 EOG093606UJ          -            423   7.8e-27   96.0   3.5   1   3   3.6e-13   5.1e-11   43.8   0.1    99   234    99   235    84   247 0.82 -
SOLCI000565500       -            488 EOG093606UJ          -            423   7.8e-27   96.0   3.5   2   3   4.8e-15   6.8e-13   50.0   0.1   103   239   241   377   233   382 0.90 -
SOLCI000565500       -            488 EOG093606UJ          -            423   7.8e-27   96.0   3.5   3   3       1.7   2.4e+02    2.1   0.0   205   257   401   452   392   460 0.84 -
SOLCI004420700       -            667 EOG093606UJ          -            423   1.2e-26   95.4   0.3   1   3   1.6e-05    0.0023   18.6   0.0   165   229    84   147    76   154 0.90 -
SOLCI004420700       -            667 EOG093606UJ          -            423   1.2e-26   95.4   0.3   2   3   1.2e-09   1.7e-07   32.2   0.2    96   333   187   422   179   425 0.87 -
SOLCI004420700       -            667 EOG093606UJ          -            423   1.2e-26   95.4   0.3   3   3   4.2e-12   5.9e-10   40.3   0.0   100   214   424   539   419   546 0.92 -
SOLCI003056700       -            876 EOG093606UJ          -            423   1.8e-26   94.7   0.2   1   3     2e-08   2.9e-06   28.2   0.0    94   273   130   307   101   312 0.83 -
SOLCI003056700       -            876 EOG093606UJ          -            423   1.8e-26   94.7   0.2   2   3   1.6e-09   2.3e-07   31.8   0.1   134   328   267   463   261   470 0.88 -
SOLCI003056700       -            876 EOG093606UJ          -            423   1.8e-26   94.7   0.2   3   3   1.6e-11   2.3e-09   38.4   0.0    71   208   540   678   520   737 0.87 -
SOLCI003575300       -            729 EOG093606UJ          -            423     2e-26   94.6   6.4   1   5   4.1e-05    0.0058   17.3   0.5   184   333    65   219    55   223 0.82 -
SOLCI003575300       -            729 EOG093606UJ          -            423     2e-26   94.6   6.4   2   5   3.6e-06   0.00052   20.8   0.0    86   174   206   295   206   303 0.89 -
SOLCI003575300       -            729 EOG093606UJ          -            423     2e-26   94.6   6.4   3   5     5e-08   7.1e-06   26.9   0.2    95   215   251   370   250   384 0.92 -
SOLCI003575300       -            729 EOG093606UJ          -            423     2e-26   94.6   6.4   4   5   2.3e-05    0.0033   18.1   0.1   127   226   387   489   379   505 0.89 -
SOLCI003575300       -            729 EOG093606UJ          -            423     2e-26   94.6   6.4   5   5     3e-08   4.2e-06   27.6   0.0   103   211   499   607   490   616 0.82 -
SOLCI007091600       -            804 EOG093606UJ          -            423   2.4e-26   94.4   0.9   1   5   3.3e-10   4.8e-08   34.1   0.0   247   334   109   196    95   209 0.90 -
SOLCI007091600       -            804 EOG093606UJ          -            423   2.4e-26   94.4   0.9   2   5    0.0017      0.24   12.0   0.0   135   257   197   321   194   330 0.72 -
SOLCI007091600       -            804 EOG093606UJ          -            423   2.4e-26   94.4   0.9   3   5   6.2e-11   8.8e-09   36.5   0.1   118   352   316   549   307   553 0.89 -
SOLCI007091600       -            804 EOG093606UJ          -            423   2.4e-26   94.4   0.9   4   5   5.6e-07   7.9e-05   23.5   0.0    91   218   461   588   446   595 0.88 -
SOLCI007091600       -            804 EOG093606UJ          -            423   2.4e-26   94.4   0.9   5   5     0.091        13    6.3   0.0   162   209   564   611   557   627 0.80 -
SOLCI003386000       -            719 EOG093606UJ          -            423   2.4e-26   94.4   1.3   1   4   0.00072       0.1   13.2   0.0   169   265    47   146    34   169 0.73 -
SOLCI003386000       -            719 EOG093606UJ          -            423   2.4e-26   94.4   1.3   2   4   3.8e-08   5.5e-06   27.3   0.0    96   222   177   302   166   324 0.83 -
SOLCI003386000       -            719 EOG093606UJ          -            423   2.4e-26   94.4   1.3   3   4   0.00025     0.035   14.7   0.0    89   230   240   381   232   387 0.85 -
SOLCI003386000       -            719 EOG093606UJ          -            423   2.4e-26   94.4   1.3   4   4   1.1e-14   1.6e-12   48.8   0.4   131   322   380   573   349   579 0.87 -
SOLCI006011700       -            536 EOG093606UJ          -            423   4.6e-26   93.4   3.8   1   4   1.4e-05    0.0019   18.9   0.0    89   223    68   203    56   211 0.80 -
SOLCI006011700       -            536 EOG093606UJ          -            423   4.6e-26   93.4   3.8   2   4   1.1e-05    0.0016   19.1   0.1   163   268   175   278   166   280 0.71 -
SOLCI006011700       -            536 EOG093606UJ          -            423   4.6e-26   93.4   3.8   3   4   5.7e-12   8.2e-10   39.9   0.1    75   246   218   389   213   406 0.87 -
SOLCI006011700       -            536 EOG093606UJ          -            423   4.6e-26   93.4   3.8   4   4   2.6e-11   3.8e-09   37.7   0.0    63   224   311   470   301   480 0.84 -
SOLCI000357500       -            662 EOG093606UJ          -            423   4.9e-26   93.3   1.4   1   3   7.4e-07   0.00011   23.0   0.1   112   213    55   155    35   160 0.81 -
SOLCI000357500       -            662 EOG093606UJ          -            423   4.9e-26   93.3   1.4   2   3   9.6e-13   1.4e-10   42.4   0.0    97   317   172   396   162   409 0.89 -
SOLCI000357500       -            662 EOG093606UJ          -            423   4.9e-26   93.3   1.4   3   3   1.4e-07     2e-05   25.4   0.0   159   284   440   568   392   600 0.74 -
SOLCI002775000       -            651 EOG093606UJ          -            423   1.1e-25   92.2   0.1   1   4   4.8e-11   6.9e-09   36.8   0.0    69   218   163   313   137   319 0.92 -
SOLCI002775000       -            651 EOG093606UJ          -            423   1.1e-25   92.2   0.1   2   4   4.4e-06   0.00062   20.5   0.0    81   176   277   369   273   398 0.59 -
SOLCI002775000       -            651 EOG093606UJ          -            423   1.1e-25   92.2   0.1   3   4   8.8e-11   1.3e-08   36.0   0.0    73   215   401   544   374   547 0.92 -
SOLCI002775000       -            651 EOG093606UJ          -            423   1.1e-25   92.2   0.1   4   4       1.5   2.1e+02    2.3   0.0    87   129   552   594   545   602 0.80 -
SOLCI002977100       -            630 EOG093606UJ          -            423   1.1e-25   92.2   1.5   1   4    0.0001     0.015   16.0   0.0   247   337   107   197    74   216 0.83 -
SOLCI002977100       -            630 EOG093606UJ          -            423   1.1e-25   92.2   1.5   2   4   4.8e-08   6.8e-06   27.0   0.2   124   230   216   324   203   326 0.86 -
SOLCI002977100       -            630 EOG093606UJ          -            423   1.1e-25   92.2   1.5   3   4   7.3e-15     1e-12   49.4   0.0    85   230   311   458   310   472 0.89 -
SOLCI002977100       -            630 EOG093606UJ          -            423   1.1e-25   92.2   1.5   4   4       2.7   3.9e+02    1.4   0.0    84   129   448   493   435   497 0.76 -
SOLCI001590700       -            588 EOG093606UJ          -            423   1.2e-25   92.0   0.0   1   3    0.0026      0.38   11.3   0.0   269   374   197   301   180   315 0.83 -
SOLCI001590700       -            588 EOG093606UJ          -            423   1.2e-25   92.0   0.0   2   3   3.6e-09   5.2e-07   30.6   0.0   112   237   316   459   307   460 0.82 -
SOLCI001590700       -            588 EOG093606UJ          -            423   1.2e-25   92.0   0.0   3   3   1.8e-18   2.6e-16   61.3   0.1    69   193   423   553   421   571 0.91 -
SOLCI002302700       -            744 EOG093606UJ          -            423   1.8e-25   91.4   4.4   1   4     0.041       5.8    7.4   0.0   176   248    78   150    58   165 0.84 -
SOLCI002302700       -            744 EOG093606UJ          -            423   1.8e-25   91.4   4.4   2   4     5e-16   7.2e-14   53.2   0.6    81   330   186   435   166   439 0.89 -
SOLCI002302700       -            744 EOG093606UJ          -            423   1.8e-25   91.4   4.4   3   4   3.4e-08   4.8e-06   27.5   0.0    96   218   436   559   432   568 0.86 -
SOLCI002302700       -            744 EOG093606UJ          -            423   1.8e-25   91.4   4.4   4   4       4.8   6.9e+02    0.6   0.0    92   129   568   606   558   620 0.74 -
SOLCI006966600       -            935 EOG093606UJ          -            423   2.5e-25   91.0   4.5   1   5   7.3e-06     0.001   19.8   0.4   211   322    91   201    82   227 0.82 -
SOLCI006966600       -            935 EOG093606UJ          -            423   2.5e-25   91.0   4.5   2   5     0.013       1.9    9.0   0.0    94   186   315   404   299   410 0.82 -
SOLCI006966600       -            935 EOG093606UJ          -            423   2.5e-25   91.0   4.5   3   5   4.9e-06    0.0007   20.3   0.1    77   223   400   545   395   550 0.83 -
SOLCI006966600       -            935 EOG093606UJ          -            423   2.5e-25   91.0   4.5   4   5   9.4e-09   1.3e-06   29.3   0.1   165   353   622   805   549   815 0.86 -
SOLCI006966600       -            935 EOG093606UJ          -            423   2.5e-25   91.0   4.5   5   5     0.013       1.9    9.0   0.0   170   221   827   878   811   890 0.84 -
SOLCI006960500       -            799 EOG093606UJ          -            423   2.5e-25   91.0   4.5   1   4   0.00059     0.084   13.5   0.1    69   154   124   215    68   270 0.58 -
SOLCI006960500       -            799 EOG093606UJ          -            423   2.5e-25   91.0   4.5   2   4   2.6e-08   3.7e-06   27.9   0.0   100   248   326   474   318   485 0.90 -
SOLCI006960500       -            799 EOG093606UJ          -            423   2.5e-25   91.0   4.5   3   4   2.3e-08   3.3e-06   28.0   0.3   152   278   495   629   478   631 0.78 -
SOLCI006960500       -            799 EOG093606UJ          -            423   2.5e-25   91.0   4.5   4   4   1.2e-13   1.7e-11   45.4   0.1    63   231   543   719   537   726 0.87 -
SOLCI000542500       -            886 EOG093606UJ          -            423   2.7e-25   90.9   1.0   1   5   3.6e-05    0.0051   17.5   0.1    77   223   162   307   150   335 0.83 -
SOLCI000542500       -            886 EOG093606UJ          -            423   2.7e-25   90.9   1.0   2   5   0.00077      0.11   13.1   0.0   161   227   349   414   329   423 0.88 -
SOLCI000542500       -            886 EOG093606UJ          -            423   2.7e-25   90.9   1.0   3   5   0.00038     0.054   14.1   0.0   160   236   451   526   420   539 0.84 -
SOLCI000542500       -            886 EOG093606UJ          -            423   2.7e-25   90.9   1.0   4   5   1.4e-10     2e-08   35.3   0.1   110   326   572   787   553   788 0.78 -
SOLCI000542500       -            886 EOG093606UJ          -            423   2.7e-25   90.9   1.0   5   5   2.6e-09   3.7e-07   31.1   0.0    96   208   690   803   666   828 0.84 -
SOLCI007218300       -            402 EOG093606UJ          -            423   2.9e-25   90.8   1.7   1   1   1.5e-08   2.1e-06   28.6   0.1   149   236   127   218   114   219 0.89 -
SOLCI006161000       -            581 EOG093606UJ          -            423   3.1e-25   90.7   1.9   1   4    0.0035       0.5   10.9   0.0   170   228    39    96    27   104 0.80 -
SOLCI006161000       -            581 EOG093606UJ          -            423   3.1e-25   90.7   1.9   2   4   1.2e-10   1.8e-08   35.5   0.5    78   215   108   240   102   247 0.85 -
SOLCI006161000       -            581 EOG093606UJ          -            423   3.1e-25   90.7   1.9   3   4   1.4e-05     0.002   18.8   0.1   133   215   256   341   248   352 0.89 -
SOLCI006161000       -            581 EOG093606UJ          -            423   3.1e-25   90.7   1.9   4   4     1e-05    0.0015   19.3   0.0    95   206   354   466   351   486 0.53 -
SOLCI001442000       -            759 EOG093606UJ          -            423   6.5e-25   89.6   0.4   1   4       3.4   4.9e+02    1.1   0.0   148   212    30    93    18   118 0.75 -
SOLCI001442000       -            759 EOG093606UJ          -            423   6.5e-25   89.6   0.4   2   4   2.6e-10   3.7e-08   34.4   0.0    95   325    78   310    65   317 0.85 -
SOLCI001442000       -            759 EOG093606UJ          -            423   6.5e-25   89.6   0.4   3   4     4e-05    0.0057   17.3   0.0    99   180   319   400   304   411 0.90 -
SOLCI001442000       -            759 EOG093606UJ          -            423   6.5e-25   89.6   0.4   4   4   1.2e-09   1.7e-07   32.3   0.0    73   207   428   564   405   573 0.90 -
SOLCI002194900       -            720 EOG093606UJ          -            423   8.7e-25   89.2   0.0   1   4     3e-08   4.3e-06   27.6   0.0    79   315    57   291    45   304 0.83 -
SOLCI002194900       -            720 EOG093606UJ          -            423   8.7e-25   89.2   0.0   2   4   4.3e-12   6.1e-10   40.3   0.0    91   254   303   469   283   477 0.85 -
SOLCI002194900       -            720 EOG093606UJ          -            423   8.7e-25   89.2   0.0   3   4   8.1e-07   0.00012   22.9   0.0   119   220   433   535   432   545 0.93 -
SOLCI002194900       -            720 EOG093606UJ          -            423   8.7e-25   89.2   0.0   4   4       4.7   6.6e+02    0.6   0.0   269   303   551   585   542   606 0.81 -
SOLCI005287700       -            761 EOG093606UJ          -            423   8.9e-25   89.2   2.4   1   5   1.6e-06   0.00023   21.9   0.0    71   234   102   263    76   267 0.85 -
SOLCI005287700       -            761 EOG093606UJ          -            423   8.9e-25   89.2   2.4   2   5    0.0017      0.24   12.0   0.1   156   232   252   331   244   340 0.70 -
SOLCI005287700       -            761 EOG093606UJ          -            423   8.9e-25   89.2   2.4   3   5    0.0013      0.18   12.4   0.0   115   213   342   439   332   463 0.88 -
SOLCI005287700       -            761 EOG093606UJ          -            423   8.9e-25   89.2   2.4   4   5     1e-12   1.4e-10   42.4   0.0    73   226   502   657   497   664 0.89 -
SOLCI005287700       -            761 EOG093606UJ          -            423   8.9e-25   89.2   2.4   5   5       4.8   6.8e+02    0.6   0.0   268   301   666   699   660   704 0.86 -
SOLCI001781600       -            651 EOG093606UJ          -            423   9.6e-25   89.1   0.6   1   3   8.8e-09   1.3e-06   29.4   0.0    91   222   103   232    63   239 0.84 -
SOLCI001781600       -            651 EOG093606UJ          -            423   9.6e-25   89.1   0.6   2   3     1e-07   1.4e-05   25.9   0.0   132   230   240   343   230   345 0.86 -
SOLCI001781600       -            651 EOG093606UJ          -            423   9.6e-25   89.1   0.6   3   3   8.9e-12   1.3e-09   39.2   0.3   103   225   318   440   314   469 0.58 -
SOLCI006110800       -            484 EOG093606UJ          -            423   1.3e-24   88.6   0.1   1   3    0.0024      0.35   11.5   0.0   177   244    51   117    27   140 0.75 -
SOLCI006110800       -            484 EOG093606UJ          -            423   1.3e-24   88.6   0.1   2   3   2.1e-15     3e-13   51.2   0.0    81   270   156   345   137   359 0.82 -
SOLCI006110800       -            484 EOG093606UJ          -            423   1.3e-24   88.6   0.1   3   3   1.7e-09   2.5e-07   31.7   0.0   118   227   327   437   327   446 0.94 -
SOLCI005586600       -            624 EOG093606UJ          -            423   1.4e-24   88.5   0.8   1   3   2.3e-05    0.0033   18.1   0.0   127   233    85   190    60   198 0.75 -
SOLCI005586600       -            624 EOG093606UJ          -            423   1.4e-24   88.5   0.8   2   3   1.1e-14   1.5e-12   48.9   0.1    70   237   190   357   186   358 0.94 -
SOLCI005586600       -            624 EOG093606UJ          -            423   1.4e-24   88.5   0.8   3   3   1.9e-08   2.8e-06   28.3   0.0   150   300   337   489   334   498 0.82 -
SOLCI002337100       -            757 EOG093606UJ          -            423   1.8e-24   88.2   2.0   1   4   8.4e-08   1.2e-05   26.2   0.1   118   276   159   312   144   320 0.82 -
SOLCI002337100       -            757 EOG093606UJ          -            423   1.8e-24   88.2   2.0   2   4   0.00081      0.12   13.0   0.0   172   293   346   468   340   471 0.86 -
SOLCI002337100       -            757 EOG093606UJ          -            423   1.8e-24   88.2   2.0   3   4   0.00011     0.015   15.9   0.0   130   230   470   573   463   575 0.89 -
SOLCI002337100       -            757 EOG093606UJ          -            423   1.8e-24   88.2   2.0   4   4   1.1e-08   1.6e-06   29.0   0.0   131   296   572   739   571   743 0.73 -
SOLCI007491700       -            539 EOG093606UJ          -            423   2.3e-24   87.8   0.5   1   3   9.9e-09   1.4e-06   29.2   0.0    83   225    63   205    50   212 0.91 -
SOLCI007491700       -            539 EOG093606UJ          -            423   2.3e-24   87.8   0.5   2   3   2.8e-11     4e-09   37.6   0.1    96   282   209   394   200   395 0.86 -
SOLCI007491700       -            539 EOG093606UJ          -            423   2.3e-24   87.8   0.5   3   3     4e-10   5.8e-08   33.8   0.1    71   211   316   457   311   463 0.91 -
SOLCI005367200       -            658 EOG093606UJ          -            423   2.6e-24   87.7   0.5   1   3   4.8e-11   6.8e-09   36.8   0.0   162   319    83   238    55   247 0.89 -
SOLCI005367200       -            658 EOG093606UJ          -            423   2.6e-24   87.7   0.5   2   3    0.0016      0.22   12.1   0.0   131   222   250   344   242   346 0.62 -
SOLCI005367200       -            658 EOG093606UJ          -            423   2.6e-24   87.7   0.5   3   3     9e-12   1.3e-09   39.2   0.2   101   299   325   522   313   529 0.81 -
SOLCI002575800       -            399 EOG093606UJ          -            423   3.9e-24   87.1   0.7   1   3   2.1e-08     3e-06   28.1   0.2   150   243   103   203    89   214 0.84 -
SOLCI002575800       -            399 EOG093606UJ          -            423   3.9e-24   87.1   0.7   2   3     1e-12   1.5e-10   42.3   0.0    93   206   190   315   189   315 0.85 -
SOLCI002575800       -            399 EOG093606UJ          -            423   3.9e-24   87.1   0.7   3   3   2.6e-08   3.7e-06   27.8   0.0    91   165   302   376   298   389 0.90 -
SOLCI003387500       -            695 EOG093606UJ          -            423   6.5e-24   86.3   1.3   1   5   9.9e-08   1.4e-05   25.9   0.1   183   333    68   221    28   221 0.90 -
SOLCI003387500       -            695 EOG093606UJ          -            423   6.5e-24   86.3   1.3   2   5   1.1e-10   1.5e-08   35.7   0.1    75   247    96   268    85   280 0.88 -
SOLCI003387500       -            695 EOG093606UJ          -            423   6.5e-24   86.3   1.3   3   5   2.5e-07   3.6e-05   24.6   0.0   132   230   288   389   277   391 0.87 -
SOLCI003387500       -            695 EOG093606UJ          -            423   6.5e-24   86.3   1.3   4   5   2.8e-06   0.00041   21.1   0.0   132   226   389   487   386   559 0.77 -
SOLCI003387500       -            695 EOG093606UJ          -            423   6.5e-24   86.3   1.3   5   5       5.7   8.1e+02    0.4   0.0   193   231   519   558   512   576 0.59 -
SOLCI004901500       -            466 EOG093606UJ          -            423   6.9e-24   86.3   0.3   1   2     9e-06    0.0013   19.5   0.0   158   230   112   183    85   188 0.81 -
SOLCI004901500       -            466 EOG093606UJ          -            423   6.9e-24   86.3   0.3   2   2   2.2e-19   3.2e-17   64.3   0.0   103   292   189   385   182   399 0.91 -
SOLCI002318700       -            617 EOG093606UJ          -            423   8.6e-24   85.9   4.1   1   4     7e-05    0.0099   16.5   0.0   187   330   104   244    89   248 0.87 -
SOLCI002318700       -            617 EOG093606UJ          -            423   8.6e-24   85.9   4.1   2   4   1.1e-08   1.5e-06   29.1   0.1   123   333   142   349   132   351 0.88 -
SOLCI002318700       -            617 EOG093606UJ          -            423   8.6e-24   85.9   4.1   3   4   2.8e-14   3.9e-12   47.5   0.4    82   332   302   550   299   551 0.89 -
SOLCI002318700       -            617 EOG093606UJ          -            423   8.6e-24   85.9   4.1   4   4    0.0038      0.54   10.8   0.0   132   200   550   615   547   617 0.89 -
SOLCI000591500       -            508 EOG093606UJ          -            423   1.2e-23   85.5   0.9   1   4   1.4e-09     2e-07   32.0   0.0    86   231    35   180    19   185 0.85 -
SOLCI000591500       -            508 EOG093606UJ          -            423   1.2e-23   85.5   0.9   2   4   4.2e-10     6e-08   33.7   0.2   102   237   184   320   179   332 0.94 -
SOLCI000591500       -            508 EOG093606UJ          -            423   1.2e-23   85.5   0.9   3   4   7.9e-06    0.0011   19.7   0.0   114   217   299   403   297   412 0.89 -
SOLCI000591500       -            508 EOG093606UJ          -            423   1.2e-23   85.5   0.9   4   4       2.8   4.1e+02    1.4   0.0    85   129   406   451   402   462 0.78 -
SOLCI005997200       -            564 EOG093606UJ          -            423   1.6e-23   85.1   0.5   1   4   5.9e-05    0.0084   16.8   0.0   157   242    36   122     5   148 0.73 -
SOLCI005997200       -            564 EOG093606UJ          -            423   1.6e-23   85.1   0.5   2   4     8e-07   0.00011   22.9   0.0   113   234   130   246   110   252 0.81 -
SOLCI005997200       -            564 EOG093606UJ          -            423   1.6e-23   85.1   0.5   3   4   3.1e-09   4.4e-07   30.9   0.1    70   248   245   424   242   439 0.89 -
SOLCI005997200       -            564 EOG093606UJ          -            423   1.6e-23   85.1   0.5   4   4     0.015       2.2    8.8   0.0   170   215   449   494   443   517 0.84 -
SOLCI007166700       -            607 EOG093606UJ          -            423   1.9e-23   84.8   7.7   1   4   3.8e-08   5.5e-06   27.3   0.5   246   327    69   150    30   152 0.86 -
SOLCI007166700       -            607 EOG093606UJ          -            423   1.9e-23   84.8   7.7   2   4    0.0008      0.11   13.1   0.1   130   230   153   256   151   262 0.74 -
SOLCI007166700       -            607 EOG093606UJ          -            423   1.9e-23   84.8   7.7   3   4   2.2e-08   3.1e-06   28.1   0.0    73   214   262   401   258   409 0.85 -
SOLCI007166700       -            607 EOG093606UJ          -            423   1.9e-23   84.8   7.7   4   4   1.6e-05    0.0023   18.6   0.1   102   297   391   586   369   604 0.67 -
SOLCI000914500       -            833 EOG093606UJ          -            423     2e-23   84.7   4.0   1   4   5.5e-08   7.9e-06   26.8   0.3    71   289    54   285    49   295 0.80 -
SOLCI000914500       -            833 EOG093606UJ          -            423     2e-23   84.7   4.0   2   4    0.0021       0.3   11.6   0.1    89   174   356   438   334   463 0.68 -
SOLCI000914500       -            833 EOG093606UJ          -            423     2e-23   84.7   4.0   3   4   3.2e-06   0.00045   21.0   0.0    65   213   463   613   449   618 0.87 -
SOLCI000914500       -            833 EOG093606UJ          -            423     2e-23   84.7   4.0   4   4   5.4e-09   7.8e-07   30.1   0.0    69   205   570   709   549   717 0.82 -
SOLCI000391400       -            379 EOG093606UJ          -            423   2.1e-23   84.6   0.7   1   2   9.6e-05     0.014   16.1   0.0   144   242    84   188    66   198 0.81 -
SOLCI000391400       -            379 EOG093606UJ          -            423   2.1e-23   84.6   0.7   2   2   2.3e-20   3.3e-18   67.5   0.2   199   357   191   349   186   375 0.88 -
SOLCI000868000       -            709 EOG093606UJ          -            423   2.2e-23   84.6   4.4   1   5     0.023       3.3    8.2   0.1   161   245    51   130    25   157 0.71 -
SOLCI000868000       -            709 EOG093606UJ          -            423   2.2e-23   84.6   4.4   2   5   1.7e-11   2.4e-09   38.3   0.5    72   231   194   354   168   357 0.86 -
SOLCI000868000       -            709 EOG093606UJ          -            423   2.2e-23   84.6   4.4   3   5   7.4e-09   1.1e-06   29.6   0.0    98   291   354   556   351   557 0.83 -
SOLCI000868000       -            709 EOG093606UJ          -            423   2.2e-23   84.6   4.4   4   5      0.02       2.8    8.5   0.0   170   211   534   574   521   592 0.89 -
SOLCI000868000       -            709 EOG093606UJ          -            423   2.2e-23   84.6   4.4   5   5       2.4   3.4e+02    1.6   0.0   247   298   579   629   573   646 0.81 -
SOLCI005079900       -            558 EOG093606UJ          -            423   2.5e-23   84.4   0.1   1   3   7.1e-05      0.01   16.5   0.0    88   227    61   199    32   204 0.90 -
SOLCI005079900       -            558 EOG093606UJ          -            423   2.5e-23   84.4   0.1   2   3   1.1e-09   1.6e-07   32.3   0.2   100   189   205   290   201   335 0.81 -
SOLCI005079900       -            558 EOG093606UJ          -            423   2.5e-23   84.4   0.1   3   3     3e-09   4.3e-07   30.9   0.0   134   324   336   527   307   533 0.80 -
SOLCI001264300       -            628 EOG093606UJ          -            423   2.9e-23   84.2   0.4   1   4     1e-07   1.5e-05   25.9   0.1   227   332    82   190    58   194 0.82 -
SOLCI001264300       -            628 EOG093606UJ          -            423   2.9e-23   84.2   0.4   2   4   4.6e-05    0.0065   17.1   0.0   133   194   191   248   189   273 0.91 -
SOLCI001264300       -            628 EOG093606UJ          -            423   2.9e-23   84.2   0.4   3   4   0.00078      0.11   13.1   0.0   254   332   244   322   243   327 0.83 -
SOLCI001264300       -            628 EOG093606UJ          -            423   2.9e-23   84.2   0.4   4   4     1e-07   1.5e-05   25.9   0.0   135   298   325   491   322   494 0.83 -
SOLCI003665000       -            522 EOG093606UJ          -            423   3.3e-23   84.0   1.0   1   3   2.9e-09   4.1e-07   31.0   0.1   115   230    52   166    31   171 0.84 -
SOLCI003665000       -            522 EOG093606UJ          -            423   3.3e-23   84.0   1.0   2   3     4e-10   5.7e-08   33.8   0.2    68   230   136   299   134   301 0.90 -
SOLCI003665000       -            522 EOG093606UJ          -            423   3.3e-23   84.0   1.0   3   3     3e-09   4.3e-07   30.9   0.0    69   216   270   418   259   430 0.89 -
SOLCI006336700       -            522 EOG093606UJ          -            423   3.4e-23   84.0   0.3   1   3   2.7e-09   3.8e-07   31.1   0.0    93   228    80   215    67   219 0.89 -
SOLCI006336700       -            522 EOG093606UJ          -            423   3.4e-23   84.0   0.3   2   3   6.1e-09   8.7e-07   29.9   0.4    99   213   219   332   207   335 0.91 -
SOLCI006336700       -            522 EOG093606UJ          -            423   3.4e-23   84.0   0.3   3   3     9e-07   0.00013   22.8   0.0    78   215   298   437   297   447 0.87 -
SOLCI002236600       -            691 EOG093606UJ          -            423   3.5e-23   83.9  10.2   1   4     0.017       2.4    8.7   0.4   204   332    89   225    44   227 0.58 -
SOLCI002236600       -            691 EOG093606UJ          -            423   3.5e-23   83.9  10.2   2   4   1.3e-05    0.0018   19.0   0.1   132   225   225   321   220   324 0.61 -
SOLCI002236600       -            691 EOG093606UJ          -            423   3.5e-23   83.9  10.2   3   4   4.8e-19   6.8e-17   63.2   0.6    69   322   297   550   282   556 0.88 -
SOLCI002236600       -            691 EOG093606UJ          -            423   3.5e-23   83.9  10.2   4   4      0.14        20    5.7   0.0   189   299   519   628   516   637 0.80 -
SOLCI003893100       -            755 EOG093606UJ          -            423   4.7e-23   83.5   6.7   1   5   8.3e-07   0.00012   22.9   0.1   133   283    67   219    55   224 0.82 -
SOLCI003893100       -            755 EOG093606UJ          -            423   4.7e-23   83.5   6.7   2   5   1.6e-10   2.3e-08   35.1   0.4   118   327   122   329   103   343 0.85 -
SOLCI003893100       -            755 EOG093606UJ          -            423   4.7e-23   83.5   6.7   3   5   0.00013     0.019   15.6   0.0   249   333   363   447   354   450 0.95 -
SOLCI003893100       -            755 EOG093606UJ          -            423   4.7e-23   83.5   6.7   4   5     3e-08   4.2e-06   27.7   0.0   113   215   462   565   449   577 0.75 -
SOLCI003893100       -            755 EOG093606UJ          -            423   4.7e-23   83.5   6.7   5   5       1.4   1.9e+02    2.4   0.1    87   128   573   614   566   617 0.81 -
SOLCI004319000       -            329 EOG093606UJ          -            423   4.9e-23   83.4   0.1   1   2   3.3e-18   4.7e-16   60.4   0.1   131   237   102   211    87   212 0.92 -
SOLCI004319000       -            329 EOG093606UJ          -            423   4.9e-23   83.4   0.1   2   2   1.6e-07   2.3e-05   25.2   0.0   192   295   201   307   198   312 0.87 -
SOLCI004671100       -            639 EOG093606UJ          -            423   5.9e-23   83.2   1.1   1   4     1e-06   0.00015   22.6   0.1   240   324   134   219   124   225 0.86 -
SOLCI004671100       -            639 EOG093606UJ          -            423   5.9e-23   83.2   1.1   2   4     0.015       2.1    8.9   0.0   182   231   211   259   208   269 0.86 -
SOLCI004671100       -            639 EOG093606UJ          -            423   5.9e-23   83.2   1.1   3   4   2.2e-06   0.00032   21.5   0.0    85   184   275   373   261   382 0.87 -
SOLCI004671100       -            639 EOG093606UJ          -            423   5.9e-23   83.2   1.1   4   4     3e-08   4.2e-06   27.7   0.0    87   301   382   595   374   621 0.88 -
SOLCI000161600       -            521 EOG093606UJ          -            423   6.1e-23   83.1   0.4   1   3   3.3e-08   4.8e-06   27.5   0.0    68   149   213   298   148   306 0.72 -
SOLCI000161600       -            521 EOG093606UJ          -            423   6.1e-23   83.1   0.4   2   3     2e-09   2.8e-07   31.5   0.0   114   194   305   385   299   388 0.95 -
SOLCI000161600       -            521 EOG093606UJ          -            423   6.1e-23   83.1   0.4   3   3   3.5e-06   0.00049   20.8   0.0   261   326   390   455   384   461 0.89 -
SOLCI001866000       -            507 EOG093606UJ          -            423   6.2e-23   83.1   0.1   1   2   0.00067     0.095   13.3   0.0   302   343    45    86    33    97 0.87 -
SOLCI001866000       -            507 EOG093606UJ          -            423   6.2e-23   83.1   0.1   2   2   1.3e-08   1.8e-06   28.8   0.0    77   232   290   450   284   457 0.77 -
SOLCI002576300       -            608 EOG093606UJ          -            423   7.1e-23   82.9   0.0   1   4   2.6e-10   3.7e-08   34.4   0.0   110   332    79   299    70   300 0.87 -
SOLCI002576300       -            608 EOG093606UJ          -            423   7.1e-23   82.9   0.0   2   4   1.5e-06   0.00021   22.1   0.0    70   193   271   395   267   398 0.52 -
SOLCI002576300       -            608 EOG093606UJ          -            423   7.1e-23   82.9   0.0   3   4   4.1e-05    0.0059   17.3   0.0   131   196   399   464   393   470 0.92 -
SOLCI002576300       -            608 EOG093606UJ          -            423   7.1e-23   82.9   0.0   4   4   1.7e-06   0.00024   21.9   0.0   118   221   421   525   418   540 0.90 -
SOLCI004586700       -            198 EOG093606UJ          -            423   7.5e-23   82.8   0.2   1   1   6.1e-25   8.7e-23   82.6   0.2   104   276     1   179     1   193 0.91 -
SOLCI006158300       -            761 EOG093606UJ          -            423   8.7e-23   82.6   6.7   1   3    0.0041      0.58   10.7   0.1    99   356    78   337    63   376 0.86 -
SOLCI006158300       -            761 EOG093606UJ          -            423   8.7e-23   82.6   6.7   2   3   2.2e-11   3.1e-09   38.0   2.4   135   333   386   586   342   589 0.83 -
SOLCI006158300       -            761 EOG093606UJ          -            423   8.7e-23   82.6   6.7   3   3     3e-11   4.3e-09   37.5   0.0   130   266   583   722   580   761 0.79 -
SOLCI007300500       -            403 EOG093606UJ          -            423   1.3e-22   82.0   0.7   1   2   0.00043     0.062   13.9   0.0   137   276   119   264   116   268 0.74 -
SOLCI007300500       -            403 EOG093606UJ          -            423   1.3e-22   82.0   0.7   2   2     2e-22   2.8e-20   74.4   0.2   202   365   222   388   213   403 0.82 -
SOLCI005213900       -            936 EOG093606UJ          -            423   1.3e-22   82.0  12.7   1   6       1.2   1.7e+02    2.6   0.0   119   193    43   119    32   120 0.83 -
SOLCI005213900       -            936 EOG093606UJ          -            423   1.3e-22   82.0  12.7   2   6   5.5e-06   0.00078   20.2   0.2   129   228   121   223   117   226 0.92 -
SOLCI005213900       -            936 EOG093606UJ          -            423   1.3e-22   82.0  12.7   3   6   1.7e-09   2.4e-07   31.8   1.9   130   333   224   429   220   430 0.87 -
SOLCI005213900       -            936 EOG093606UJ          -            423   1.3e-22   82.0  12.7   4   6     0.025       3.5    8.1   0.0    94   178   394   474   385   520 0.89 -
SOLCI005213900       -            936 EOG093606UJ          -            423   1.3e-22   82.0  12.7   5   6   2.9e-07   4.1e-05   24.4   0.5   127   326   524   725   512   726 0.89 -
SOLCI005213900       -            936 EOG093606UJ          -            423   1.3e-22   82.0  12.7   6   6   1.5e-06   0.00021   22.0   0.0   133   304   630   804   625   820 0.90 -
SOLCI004828000       -            675 EOG093606UJ          -            423   1.4e-22   82.0   7.1   1   5   3.8e-10   5.4e-08   33.9   0.0   202   333    40   170    17   174 0.88 -
SOLCI004828000       -            675 EOG093606UJ          -            423   1.4e-22   82.0   7.1   2   5   7.5e-10   1.1e-07   32.9   0.3   103   226   144   266   140   270 0.90 -
SOLCI004828000       -            675 EOG093606UJ          -            423   1.4e-22   82.0   7.1   3   5   2.6e-07   3.6e-05   24.6   0.2    98   232   170   303   167   318 0.58 -
SOLCI004828000       -            675 EOG093606UJ          -            423   1.4e-22   82.0   7.1   4   5      0.15        21    5.6   0.0   129   230   268   370   261   375 0.77 -
SOLCI004828000       -            675 EOG093606UJ          -            423   1.4e-22   82.0   7.1   5   5     6e-05    0.0086   16.7   0.0    73   212   345   485   322   516 0.70 -
SOLCI002661500       -            536 EOG093606UJ          -            423   1.6e-22   81.7   0.0   1   4   1.3e-07   1.8e-05   25.6   0.0   101   230    27   155    11   157 0.88 -
SOLCI002661500       -            536 EOG093606UJ          -            423   1.6e-22   81.7   0.0   2   4   0.00029     0.042   14.5   0.0   103   179   130   202   129   229 0.84 -
SOLCI002661500       -            536 EOG093606UJ          -            423   1.6e-22   81.7   0.0   3   4   0.00027     0.039   14.6   0.0   127   230   252   358   243   362 0.85 -
SOLCI002661500       -            536 EOG093606UJ          -            423   1.6e-22   81.7   0.0   4   4   5.5e-08   7.9e-06   26.8   0.0   100   214   361   477   356   507 0.85 -
SOLCI002660400       -            653 EOG093606UJ          -            423   1.8e-22   81.6   0.9   1   3   1.6e-10   2.3e-08   35.1   0.5    36   164   143   275   111   304 0.83 -
SOLCI002660400       -            653 EOG093606UJ          -            423   1.8e-22   81.6   0.9   2   3      0.14        20    5.6   0.0   258   327   401   470   365   513 0.57 -
SOLCI002660400       -            653 EOG093606UJ          -            423   1.8e-22   81.6   0.9   3   3   3.4e-11   4.8e-09   37.4   0.0    93   192   514   613   482   619 0.87 -
SOLCI004421600       -            720 EOG093606UJ          -            423   2.4e-22   81.2   5.4   1   4   0.00049      0.07   13.7   0.0    99   239    81   215    70   226 0.82 -
SOLCI004421600       -            720 EOG093606UJ          -            423   2.4e-22   81.2   5.4   2   4   1.5e-08   2.2e-06   28.6   0.6    93   234   239   376   203   384 0.83 -
SOLCI004421600       -            720 EOG093606UJ          -            423   2.4e-22   81.2   5.4   3   4   0.00052     0.073   13.7   0.0   151   230   360   439   355   441 0.87 -
SOLCI004421600       -            720 EOG093606UJ          -            423   2.4e-22   81.2   5.4   4   4   1.5e-07   2.2e-05   25.3   0.0   133   322   440   633   437   638 0.78 -
SOLCI002631500       -            704 EOG093606UJ          -            423   2.4e-22   81.1   0.7   1   4   2.2e-05    0.0031   18.2   0.0    97   229    34   165    16   168 0.84 -
SOLCI002631500       -            704 EOG093606UJ          -            423   2.4e-22   81.1   0.7   2   4   3.5e-07     5e-05   24.1   0.0   102   222   140   259   134   266 0.91 -
SOLCI002631500       -            704 EOG093606UJ          -            423   2.4e-22   81.1   0.7   3   4   0.00083      0.12   13.0   0.0    98   213   269   385   262   404 0.85 -
SOLCI002631500       -            704 EOG093606UJ          -            423   2.4e-22   81.1   0.7   4   4     6e-08   8.5e-06   26.6   0.0    81   248   455   626   423   641 0.79 -
SOLCI006585300       -            584 EOG093606UJ          -            423   2.8e-22   81.0   1.6   1   2   0.00036     0.051   14.2   0.0   138   213    57   127    34   141 0.80 -
SOLCI006585300       -            584 EOG093606UJ          -            423   2.8e-22   81.0   1.6   2   2   5.4e-18   7.8e-16   59.7   0.1    73   322   192   444   191   450 0.85 -
SOLCI006485100       -            894 EOG093606UJ          -            423   3.4e-22   80.7   3.5   1   3   1.4e-08     2e-06   28.7   0.1    65   231    83   248    75   254 0.85 -
SOLCI006485100       -            894 EOG093606UJ          -            423   3.4e-22   80.7   3.5   2   3   5.9e-10   8.5e-08   33.2   1.5    78   327   227   476   214   480 0.88 -
SOLCI006485100       -            894 EOG093606UJ          -            423   3.4e-22   80.7   3.5   3   3   2.9e-05    0.0041   17.8   0.0    74   208   561   699   535   719 0.87 -
SOLCI002358300       -            602 EOG093606UJ          -            423   3.7e-22   80.5   0.1   1   3   2.4e-10   3.5e-08   34.5   0.1   103   333    49   279    39   281 0.87 -
SOLCI002358300       -            602 EOG093606UJ          -            423   3.7e-22   80.5   0.1   2   3   2.9e-08   4.1e-06   27.7   0.0   132   278   278   425   274   430 0.83 -
SOLCI002358300       -            602 EOG093606UJ          -            423   3.7e-22   80.5   0.1   3   3   4.3e-06   0.00061   20.5   0.0   119   212   400   493   394   519 0.86 -
SOLCI000091600       -            538 EOG093606UJ          -            423     4e-22   80.4   0.2   1   4   0.00066     0.094   13.3   0.0   249   333    98   182    48   185 0.74 -
SOLCI000091600       -            538 EOG093606UJ          -            423     4e-22   80.4   0.2   2   4   2.7e-09   3.9e-07   31.1   0.1    83   232   166   318   164   328 0.87 -
SOLCI000091600       -            538 EOG093606UJ          -            423     4e-22   80.4   0.2   3   4   3.9e-09   5.6e-07   30.5   0.0   103   208   322   428   312   447 0.86 -
SOLCI000091600       -            538 EOG093606UJ          -            423     4e-22   80.4   0.2   4   4      0.28        40    4.7   0.0    87   132   442   488   435   502 0.76 -
SOLCI004780800       -            688 EOG093606UJ          -            423     4e-22   80.4   0.6   1   3   5.9e-09   8.4e-07   30.0   0.0    64   247    47   227    24   244 0.86 -
SOLCI004780800       -            688 EOG093606UJ          -            423     4e-22   80.4   0.6   2   3   3.5e-07     5e-05   24.1   0.6   103   228   255   379   247   382 0.87 -
SOLCI004780800       -            688 EOG093606UJ          -            423     4e-22   80.4   0.6   3   3   7.7e-07   0.00011   23.0   0.0    96   227   381   513   377   531 0.93 -
SOLCI002052500       -            534 EOG093606UJ          -            423   5.8e-22   79.9   4.2   1   3   0.00076      0.11   13.1   0.4   187   254    63   133    23   154 0.72 -
SOLCI002052500       -            534 EOG093606UJ          -            423   5.8e-22   79.9   4.2   2   3   3.9e-10   5.6e-08   33.8   0.6    71   231   149   309   142   313 0.90 -
SOLCI002052500       -            534 EOG093606UJ          -            423   5.8e-22   79.9   4.2   3   3   1.6e-11   2.2e-09   38.4   0.0    99   225   279   405   276   412 0.86 -
SOLCI004428300       -            605 EOG093606UJ          -            423   7.1e-22   79.6   0.0   1   3   0.00013     0.019   15.6   0.0   194   293    66   165    53   169 0.87 -
SOLCI004428300       -            605 EOG093606UJ          -            423   7.1e-22   79.6   0.0   2   3   2.3e-10   3.3e-08   34.6   0.1   131   327   168   367   164   372 0.88 -
SOLCI004428300       -            605 EOG093606UJ          -            423   7.1e-22   79.6   0.0   3   3   1.4e-09     2e-07   32.0   0.0    65   205   338   481   328   490 0.88 -
SOLCI000500200       -            626 EOG093606UJ          -            423     8e-22   79.4   1.8   1   2   1.3e-14   1.9e-12   48.6   0.5    94   334    84   322    47   330 0.90 -
SOLCI000500200       -            626 EOG093606UJ          -            423     8e-22   79.4   1.8   2   2   1.7e-08   2.4e-06   28.5   0.0   105   218   328   442   322   451 0.87 -
SOLCI002887100       -            535 EOG093606UJ          -            423   9.3e-22   79.2   1.5   1   2     5e-08   7.2e-06   26.9   0.1    79   213   179   321   157   335 0.81 -
SOLCI002887100       -            535 EOG093606UJ          -            423   9.3e-22   79.2   1.5   2   2     5e-15   7.1e-13   50.0   0.2    96   272   340   527   323   532 0.87 -
SOLCI006342700       -            489 EOG093606UJ          -            423   9.8e-22   79.2   0.8   1   2   7.4e-14     1e-11   46.1   0.2    51   224    89   277    63   285 0.86 -
SOLCI006342700       -            489 EOG093606UJ          -            423   9.8e-22   79.2   0.8   2   2   2.2e-09   3.2e-07   31.3   0.0   102   225   293   418   283   441 0.87 -
SOLCI004636700       -            698 EOG093606UJ          -            423     1e-21   79.1   1.4   1   4   0.00021     0.029   15.0   0.0    69   214   100   245    96   267 0.86 -
SOLCI004636700       -            698 EOG093606UJ          -            423     1e-21   79.1   1.4   2   4   4.5e-14   6.4e-12   46.8   0.6    82   327   214   458   204   465 0.91 -
SOLCI004636700       -            698 EOG093606UJ          -            423     1e-21   79.1   1.4   3   4     0.047       6.7    7.2   0.0   199   288   464   555   461   562 0.79 -
SOLCI004636700       -            698 EOG093606UJ          -            423     1e-21   79.1   1.4   4   4    0.0016      0.22   12.1   0.0   132   213   564   649   558   669 0.62 -
SOLCI004441600       -            343 EOG093606UJ          -            423     1e-21   79.1   0.0   1   1   1.1e-23   1.6e-21   78.5   0.0   102   232   175   308   153   319 0.87 -
SOLCI006099100       -            782 EOG093606UJ          -            423   1.2e-21   78.9   0.2   1   5   0.00065     0.093   13.3   0.0   114   291    84   263    70   274 0.79 -
SOLCI006099100       -            782 EOG093606UJ          -            423   1.2e-21   78.9   0.2   2   5    0.0017      0.24   12.0   0.0   249   333   287   371   279   372 0.92 -
SOLCI006099100       -            782 EOG093606UJ          -            423   1.2e-21   78.9   0.2   3   5   2.7e-07   3.9e-05   24.5   0.0    99   175   341   413   339   422 0.93 -
SOLCI006099100       -            782 EOG093606UJ          -            423   1.2e-21   78.9   0.2   4   5   6.7e-12   9.5e-10   39.7   0.0    96   257   369   532   366   569 0.87 -
SOLCI006099100       -            782 EOG093606UJ          -            423   1.2e-21   78.9   0.2   5   5     0.098        14    6.2   0.0   119   211   493   585   489   596 0.85 -
SOLCI000152100       -            889 EOG093606UJ          -            423   1.2e-21   78.8   4.6   1   5     0.015       2.2    8.8   0.0   250   333    77   162    71   164 0.88 -
SOLCI000152100       -            889 EOG093606UJ          -            423   1.2e-21   78.8   4.6   2   5   6.9e-07   9.8e-05   23.1   0.0   133   332   162   366   158   369 0.85 -
SOLCI000152100       -            889 EOG093606UJ          -            423   1.2e-21   78.8   4.6   3   5     0.013       1.8    9.1   0.2   161   295   329   466   325   470 0.79 -
SOLCI000152100       -            889 EOG093606UJ          -            423   1.2e-21   78.8   4.6   4   5   0.00084      0.12   13.0   1.2    98   230   438   581   429   583 0.81 -
SOLCI000152100       -            889 EOG093606UJ          -            423   1.2e-21   78.8   4.6   5   5   3.9e-10   5.5e-08   33.9   0.2    73   197   556   683   532   700 0.64 -
SOLCI003135400       -            590 EOG093606UJ          -            423   1.4e-21   78.7   1.0   1   3   2.3e-08   3.3e-06   28.0   0.1    86   289    27   225    19   237 0.80 -
SOLCI003135400       -            590 EOG093606UJ          -            423   1.4e-21   78.7   1.0   2   3   1.5e-09   2.2e-07   31.9   0.1   100   271   240   410   232   413 0.84 -
SOLCI003135400       -            590 EOG093606UJ          -            423   1.4e-21   78.7   1.0   3   3   6.7e-09   9.6e-07   29.8   0.0   103   227   376   501   371   518 0.88 -
SOLCI004309800       -            545 EOG093606UJ          -            423   1.4e-21   78.6   0.0   1   1     2e-22   2.8e-20   74.4   0.0    71   352   154   446   144   457 0.89 -
SOLCI006954000       -            616 EOG093606UJ          -            423   1.8e-21   78.3   0.9   1   3   0.00084      0.12   13.0   0.0    93   165    60   128    47   146 0.81 -
SOLCI006954000       -            616 EOG093606UJ          -            423   1.8e-21   78.3   0.9   2   3   4.5e-06   0.00064   20.5   0.0   107   216   310   425   306   429 0.82 -
SOLCI006954000       -            616 EOG093606UJ          -            423   1.8e-21   78.3   0.9   3   3   1.3e-06   0.00018   22.2   0.1   122   219   433   530   412   549 0.80 -
SOLCI000669300       -            552 EOG093606UJ          -            423   2.6e-21   77.8   0.0   1   4    0.0039      0.55   10.8   0.0   130   194    79   143    55   165 0.81 -
SOLCI000669300       -            552 EOG093606UJ          -            423   2.6e-21   77.8   0.0   2   4   2.1e-13     3e-11   44.6   0.0    79   228   166   319   147   325 0.84 -
SOLCI000669300       -            552 EOG093606UJ          -            423   2.6e-21   77.8   0.0   3   4   0.00057     0.081   13.5   0.0   169   228   292   350   280   373 0.82 -
SOLCI000669300       -            552 EOG093606UJ          -            423   2.6e-21   77.8   0.0   4   4   0.00022     0.031   14.9   0.0   126   223   353   451   329   471 0.81 -
SOLCI003281000       -            483 EOG093606UJ          -            423   2.7e-21   77.7   1.1   1   2   3.6e-11   5.1e-09   37.3   0.4    71   214    49   193    33   197 0.87 -
SOLCI003281000       -            483 EOG093606UJ          -            423   2.7e-21   77.7   1.1   2   2   1.5e-11   2.1e-09   38.5   0.0   115   227   196   308   194   314 0.91 -
SOLCI000257300       -            607 EOG093606UJ          -            423   2.9e-21   77.6   0.0   1   3   2.1e-05    0.0031   18.2   0.0   248   315   115   182    97   199 0.87 -
SOLCI000257300       -            607 EOG093606UJ          -            423   2.9e-21   77.6   0.0   2   3   4.1e-06   0.00058   20.6   0.0   133   231   201   302   196   308 0.84 -
SOLCI000257300       -            607 EOG093606UJ          -            423   2.9e-21   77.6   0.0   3   3   1.4e-10     2e-08   35.3   0.0   104   234   308   437   302   460 0.88 -
SOLCI006543400       -            676 EOG093606UJ          -            423     4e-21   77.2   0.0   1   4   1.3e-07   1.8e-05   25.6   0.0    81   216    57   193    50   206 0.91 -
SOLCI006543400       -            676 EOG093606UJ          -            423     4e-21   77.2   0.0   2   4       1.7   2.4e+02    2.1   0.0   186   219   195   227   192   231 0.79 -
SOLCI006543400       -            676 EOG093606UJ          -            423     4e-21   77.2   0.0   3   4   2.5e-10   3.5e-08   34.5   0.0    77   231   217   371   206   373 0.88 -
SOLCI006543400       -            676 EOG093606UJ          -            423     4e-21   77.2   0.0   4   4   0.00022     0.031   14.9   0.0   131   301   369   542   367   574 0.82 -
SOLCI001403200       -            693 EOG093606UJ          -            423   5.6e-21   76.7   1.0   1   3     0.045       6.4    7.3   0.0   164   238    44   117    37   135 0.86 -
SOLCI001403200       -            693 EOG093606UJ          -            423   5.6e-21   76.7   1.0   2   3   2.5e-10   3.5e-08   34.5   0.2   101   329   152   380   147   384 0.85 -
SOLCI001403200       -            693 EOG093606UJ          -            423   5.6e-21   76.7   1.0   3   3   7.1e-11     1e-08   36.3   0.0    68   210   353   496   351   505 0.90 -
SOLCI007179400       -            482 EOG093606UJ          -            423   6.7e-21   76.4   5.8   1   2     0.035         5    7.6   0.0   255   326    66   137    54   141 0.88 -
SOLCI007179400       -            482 EOG093606UJ          -            423   6.7e-21   76.4   5.8   2   2   5.6e-21     8e-19   69.6   3.9    91   364   139   417   128   426 0.87 -
SOLCI003435600       -            529 EOG093606UJ          -            423   8.7e-21   76.0   0.0   1   4   4.8e-06   0.00068   20.4   0.0    70   233    21   186    10   203 0.84 -
SOLCI003435600       -            529 EOG093606UJ          -            423   8.7e-21   76.0   0.0   2   4     0.027       3.8    8.0   0.0    95   163   181   245   169   250 0.82 -
SOLCI003435600       -            529 EOG093606UJ          -            423   8.7e-21   76.0   0.0   3   4   5.8e-13   8.2e-11   43.2   0.0   166   363   213   408   211   411 0.92 -
SOLCI003435600       -            529 EOG093606UJ          -            423   8.7e-21   76.0   0.0   4   4     0.077        11    6.5   0.0    96   140   416   457   410   467 0.59 -
SOLCI004518700       -            597 EOG093606UJ          -            423     1e-20   75.8   1.1   1   3     7e-08   9.9e-06   26.4   0.0   143   326    31   215    26   219 0.87 -
SOLCI004518700       -            597 EOG093606UJ          -            423     1e-20   75.8   1.1   2   3   2.7e-05    0.0038   17.9   0.0   130   228   219   321   217   325 0.88 -
SOLCI004518700       -            597 EOG093606UJ          -            423     1e-20   75.8   1.1   3   3   2.9e-09   4.1e-07   31.0   0.5    74   283   299   508   298   523 0.82 -
SOLCI001442100       -            653 EOG093606UJ          -            423   1.1e-20   75.7   0.0   1   3   1.2e-06   0.00017   22.4   0.1   148   326    61   241    38   248 0.78 -
SOLCI001442100       -            653 EOG093606UJ          -            423   1.1e-20   75.7   0.0   2   3     1e-08   1.5e-06   29.2   0.0    73   213   222   362   204   365 0.89 -
SOLCI001442100       -            653 EOG093606UJ          -            423   1.1e-20   75.7   0.0   3   3   4.2e-10     6e-08   33.7   0.0   101   305   321   523   319   554 0.81 -
SOLCI002443800       -            566 EOG093606UJ          -            423   1.3e-20   75.5   9.5   1   3   1.2e-06   0.00017   22.4   0.3    94   268    92   264    23   280 0.52 -
SOLCI002443800       -            566 EOG093606UJ          -            423   1.3e-20   75.5   9.5   2   3   1.5e-08   2.1e-06   28.7   0.6    81   224   177   322   167   323 0.83 -
SOLCI002443800       -            566 EOG093606UJ          -            423   1.3e-20   75.5   9.5   3   3   1.1e-13   1.6e-11   45.5   0.1    91   225   291   425   277   433 0.91 -
SOLCI002635400       -            608 EOG093606UJ          -            423   1.3e-20   75.4   7.9   1   4   8.4e-08   1.2e-05   26.2   0.1   139   334    26   220    22   225 0.83 -
SOLCI002635400       -            608 EOG093606UJ          -            423   1.3e-20   75.4   7.9   2   4   1.4e-08     2e-06   28.7   0.0    85   236   104   255    98   261 0.90 -
SOLCI002635400       -            608 EOG093606UJ          -            423   1.3e-20   75.4   7.9   3   4   6.3e-09   8.9e-07   29.9   1.5   133   333   219   425   218   426 0.83 -
SOLCI002635400       -            608 EOG093606UJ          -            423   1.3e-20   75.4   7.9   4   4   9.8e-05     0.014   16.1   0.0   129   221   421   517   420   529 0.87 -
SOLCI004716000       -            622 EOG093606UJ          -            423   1.3e-20   75.4   5.2   1   3   1.2e-07   1.7e-05   25.7   0.6    95   228    81   213    68   215 0.89 -
SOLCI004716000       -            622 EOG093606UJ          -            423   1.3e-20   75.4   5.2   2   3   0.00018     0.025   15.2   0.0   133   218   216   304   214   314 0.89 -
SOLCI004716000       -            622 EOG093606UJ          -            423   1.3e-20   75.4   5.2   3   3   4.7e-10   6.7e-08   33.6   0.1    98   212   317   431   306   449 0.88 -
SOLCI000019300       -            622 EOG093606UJ          -            423   1.5e-20   75.3   0.4   1   4     0.019       2.7    8.5   0.1   243   333   107   197    83   198 0.76 -
SOLCI000019300       -            622 EOG093606UJ          -            423   1.5e-20   75.3   0.4   2   4     1e-14   1.5e-12   48.9   0.0   117   331   185   397   167   400 0.84 -
SOLCI000019300       -            622 EOG093606UJ          -            423   1.5e-20   75.3   0.4   3   4     0.094        13    6.2   0.0   166   195   397   426   395   429 0.91 -
SOLCI000019300       -            622 EOG093606UJ          -            423   1.5e-20   75.3   0.4   4   4    0.0028       0.4   11.3   0.0   118   208   419   512   412   540 0.79 -
SOLCI005818800       -            585 EOG093606UJ          -            423   1.5e-20   75.2   0.3   1   3   3.2e-13   4.6e-11   44.0   0.0   130   328    75   275    64   281 0.92 -
SOLCI005818800       -            585 EOG093606UJ          -            423   1.5e-20   75.2   0.3   2   3   1.1e-07   1.6e-05   25.7   0.0   104   216   286   399   277   408 0.73 -
SOLCI005818800       -            585 EOG093606UJ          -            423   1.5e-20   75.2   0.3   3   3       2.5   3.5e+02    1.6   0.0    87   140   405   463   385   488 0.67 -
SOLCI004944500       -            405 EOG093606UJ          -            423   1.7e-20   75.0   1.8   1   2      0.01       1.4    9.4   0.0   146   244    51   153    44   159 0.81 -
SOLCI004944500       -            405 EOG093606UJ          -            423   1.7e-20   75.0   1.8   2   2   1.5e-20   2.2e-18   68.1   1.7   109   355   120   373   114   405 0.73 -
SOLCI000506900       -            753 EOG093606UJ          -            423   1.8e-20   75.0   2.2   1   2   1.4e-05    0.0021   18.8   0.1   134   237   276   398   237   401 0.77 -
SOLCI000506900       -            753 EOG093606UJ          -            423   1.8e-20   75.0   2.2   2   2   4.3e-17   6.1e-15   56.8   0.5    91   329   389   643   385   676 0.77 -
SOLCI000270700       -            850 EOG093606UJ          -            423   2.3e-20   74.6   4.5   1   4     0.073        10    6.6   0.1   215   282   204   277   198   311 0.77 -
SOLCI000270700       -            850 EOG093606UJ          -            423   2.3e-20   74.6   4.5   2   4   2.3e-11   3.2e-09   37.9   0.2   127   239   393   508   384   511 0.92 -
SOLCI000270700       -            850 EOG093606UJ          -            423   2.3e-20   74.6   4.5   3   4   1.8e-09   2.6e-07   31.6   0.1    95   229   501   634   500   642 0.86 -
SOLCI000270700       -            850 EOG093606UJ          -            423   2.3e-20   74.6   4.5   4   4      0.55        79    3.7   0.0    95   167   746   818   736   845 0.81 -
SOLCI001933400       -            674 EOG093606UJ          -            423   2.6e-20   74.4   3.5   1   4     1e-05    0.0014   19.3   0.0   109   294    77   266    63   269 0.83 -
SOLCI001933400       -            674 EOG093606UJ          -            423   2.6e-20   74.4   3.5   2   4   1.2e-10   1.7e-08   35.5   0.6   103   333   244   473   240   473 0.87 -
SOLCI001933400       -            674 EOG093606UJ          -            423   2.6e-20   74.4   3.5   3   4   5.4e-07   7.8e-05   23.5   0.0   132   269   371   510   365   551 0.78 -
SOLCI001933400       -            674 EOG093606UJ          -            423   2.6e-20   74.4   3.5   4   4    0.0011      0.16   12.6   0.0   303   364   575   636   568   652 0.85 -
SOLCI004023700       -            541 EOG093606UJ          -            423   2.9e-20   74.3   3.0   1   3   3.9e-05    0.0056   17.4   0.2    97   228    22   152     4   155 0.84 -
SOLCI004023700       -            541 EOG093606UJ          -            423   2.9e-20   74.3   3.0   2   3   7.9e-07   0.00011   23.0   0.1    96   202   153   255   144   270 0.80 -
SOLCI004023700       -            541 EOG093606UJ          -            423   2.9e-20   74.3   3.0   3   3   4.1e-10   5.9e-08   33.8   0.0    72   226   292   448   271   460 0.86 -
SOLCI003109000       -            456 EOG093606UJ          -            423   3.9e-20   73.9   1.3   1   3   3.7e-05    0.0053   17.4   0.0   231   330    68   170    58   173 0.85 -
SOLCI003109000       -            456 EOG093606UJ          -            423   3.9e-20   73.9   1.3   2   3     6e-11   8.6e-09   36.5   0.2   100   260   175   338   171   340 0.84 -
SOLCI003109000       -            456 EOG093606UJ          -            423   3.9e-20   73.9   1.3   3   3   1.8e-08   2.6e-06   28.4   0.1   119   217   297   396   291   408 0.89 -
SOLCI002632800       -            605 EOG093606UJ          -            423     4e-20   73.9   1.4   1   4      0.14        20    5.7   0.1   187   331    36   184    27   189 0.71 -
SOLCI002632800       -            605 EOG093606UJ          -            423     4e-20   73.9   1.4   2   4   4.2e-05     0.006   17.3   0.0   131   230   184   278   173   283 0.84 -
SOLCI002632800       -            605 EOG093606UJ          -            423     4e-20   73.9   1.4   3   4   7.5e-08   1.1e-05   26.3   0.0    70   221   219   371   218   379 0.86 -
SOLCI002632800       -            605 EOG093606UJ          -            423     4e-20   73.9   1.4   4   4   1.5e-11   2.1e-09   38.5   0.1    89   313   339   564   336   584 0.84 -
SOLCI005428400       -            643 EOG093606UJ          -            423   4.8e-20   73.6   1.0   1   4   5.2e-05    0.0074   17.0   0.0   232   332    34   137    15   140 0.83 -
SOLCI005428400       -            643 EOG093606UJ          -            423   4.8e-20   73.6   1.0   2   4   0.00037     0.052   14.2   0.1    99   213   140   253   135   258 0.94 -
SOLCI005428400       -            643 EOG093606UJ          -            423   4.8e-20   73.6   1.0   3   4   2.9e-12   4.1e-10   40.9   0.0    99   292   241   437   240   440 0.91 -
SOLCI005428400       -            643 EOG093606UJ          -            423   4.8e-20   73.6   1.0   4   4   1.1e-05    0.0016   19.1   0.0   118   211   361   454   357   488 0.88 -
SOLCI006161400       -            527 EOG093606UJ          -            423   7.3e-20   73.0   1.2   1   3   1.1e-06   0.00015   22.5   0.3   212   334    77   202    49   208 0.81 -
SOLCI006161400       -            527 EOG093606UJ          -            423   7.3e-20   73.0   1.2   2   3   1.3e-09   1.8e-07   32.1   0.0    79   213   212   347   203   347 0.89 -
SOLCI006161400       -            527 EOG093606UJ          -            423   7.3e-20   73.0   1.2   3   3   2.4e-08   3.5e-06   27.9   0.0    98   229   303   435   301   507 0.82 -
SOLCI006898400       -            451 EOG093606UJ          -            423   1.1e-19   72.4   0.0   1   4   0.00058     0.082   13.5   0.0   113   196    83   160    66   186 0.68 -
SOLCI006898400       -            451 EOG093606UJ          -            423   1.1e-19   72.4   0.0   2   4     7e-09     1e-06   29.7   0.0   129   257   168   300   161   303 0.82 -
SOLCI006898400       -            451 EOG093606UJ          -            423   1.1e-19   72.4   0.0   3   4   5.6e-08     8e-06   26.7   0.0   127   226   269   369   266   385 0.89 -
SOLCI006898400       -            451 EOG093606UJ          -            423   1.1e-19   72.4   0.0   4   4   5.2e-06   0.00073   20.3   0.0   124   226   302   403   298   411 0.71 -
SOLCI002438100       -            614 EOG093606UJ          -            423   1.6e-19   71.8   1.5   1   4   8.8e-09   1.3e-06   29.4   0.0   101   229   132   259   112   263 0.88 -
SOLCI002438100       -            614 EOG093606UJ          -            423   1.6e-19   71.8   1.5   2   4   8.4e-09   1.2e-06   29.4   0.0   133   218   261   341   258   361 0.87 -
SOLCI002438100       -            614 EOG093606UJ          -            423   1.6e-19   71.8   1.5   3   4     0.015       2.1    8.9   0.0   135   218   325   411   323   418 0.85 -
SOLCI002438100       -            614 EOG093606UJ          -            423   1.6e-19   71.8   1.5   4   4     0.018       2.6    8.6   0.0   109   221   404   518   391   523 0.65 -
SOLCI000001500       -            642 EOG093606UJ          -            423     2e-19   71.6   0.1   1   4     0.033       4.7    7.7   0.0   165   216    29    83    23    94 0.84 -
SOLCI000001500       -            642 EOG093606UJ          -            423     2e-19   71.6   0.1   2   4      0.12        18    5.8   0.0   168   212   102   145    97   188 0.59 -
SOLCI000001500       -            642 EOG093606UJ          -            423     2e-19   71.6   0.1   3   4    0.0018      0.26   11.9   0.0   160   231   196   267   190   284 0.84 -
SOLCI000001500       -            642 EOG093606UJ          -            423     2e-19   71.6   0.1   4   4   1.1e-11   1.6e-09   38.9   0.0    73   208   311   448   295   466 0.91 -
SOLCI006320100       -            758 EOG093606UJ          -            423   2.3e-19   71.3   1.0   1   5       9.6   1.4e+03   -0.4   0.1   163   261   124   222   120   238 0.73 -
SOLCI006320100       -            758 EOG093606UJ          -            423   2.3e-19   71.3   1.0   2   5   7.7e-07   0.00011   23.0   0.4    61   233   218   394   195   406 0.87 -
SOLCI006320100       -            758 EOG093606UJ          -            423   2.3e-19   71.3   1.0   3   5   5.1e-12   7.3e-10   40.0   0.0   164   290   427   556   409   563 0.90 -
SOLCI006320100       -            758 EOG093606UJ          -            423   2.3e-19   71.3   1.0   4   5   1.3e-06   0.00018   22.3   0.0   118   216   482   581   478   596 0.86 -
SOLCI006320100       -            758 EOG093606UJ          -            423   2.3e-19   71.3   1.0   5   5       8.3   1.2e+03   -0.2   0.0    78   129   579   630   576   633 0.87 -
SOLCI002908200       -            626 EOG093606UJ          -            423   2.5e-19   71.2   0.1   1   4      0.11        15    6.0   0.0   268   365    19   112    10   128 0.76 -
SOLCI002908200       -            626 EOG093606UJ          -            423   2.5e-19   71.2   0.1   2   4   7.9e-10   1.1e-07   32.8   0.0    73   219   159   307   145   318 0.85 -
SOLCI002908200       -            626 EOG093606UJ          -            423   2.5e-19   71.2   0.1   3   4     1e-05    0.0014   19.3   0.0   317   375   336   394   316   396 0.86 -
SOLCI002908200       -            626 EOG093606UJ          -            423   2.5e-19   71.2   0.1   4   4     0.042         6    7.4   0.0   170   207   394   431   392   449 0.88 -
SOLCI006210600       -            498 EOG093606UJ          -            423   2.5e-19   71.2   0.1   1   4   2.8e-10     4e-08   34.3   0.0    94   274    40   218    20   229 0.87 -
SOLCI006210600       -            498 EOG093606UJ          -            423   2.5e-19   71.2   0.1   2   4      0.06       8.5    6.9   0.0   166   213   244   290   233   296 0.88 -
SOLCI006210600       -            498 EOG093606UJ          -            423   2.5e-19   71.2   0.1   3   4   9.2e-09   1.3e-06   29.3   0.0    79   208   257   388   247   406 0.86 -
SOLCI006210600       -            498 EOG093606UJ          -            423   2.5e-19   71.2   0.1   4   4         3   4.2e+02    1.3   0.0    88   130   404   446   395   461 0.79 -
SOLCI003466100       -            531 EOG093606UJ          -            423   2.9e-19   71.0   0.1   1   3     0.095        14    6.2   0.0   232   333    82   186    73   187 0.81 -
SOLCI003466100       -            531 EOG093606UJ          -            423   2.9e-19   71.0   0.1   2   3   2.7e-11   3.8e-09   37.7   0.0    86   188   173   272   167   285 0.86 -
SOLCI003466100       -            531 EOG093606UJ          -            423   2.9e-19   71.0   0.1   3   3   1.1e-07   1.5e-05   25.8   0.0    73   219   292   440   285   453 0.89 -
SOLCI001686500       -            621 EOG093606UJ          -            423   4.3e-19   70.4   0.4   1   3   3.6e-07   5.2e-05   24.1   0.1   231   340   109   221    95   241 0.83 -
SOLCI001686500       -            621 EOG093606UJ          -            423   4.3e-19   70.4   0.4   2   3    0.0002     0.028   15.0   0.1   133   230   214   315   211   317 0.84 -
SOLCI001686500       -            621 EOG093606UJ          -            423   4.3e-19   70.4   0.4   3   3   3.8e-12   5.5e-10   40.5   0.0    98   306   285   492   278   556 0.87 -
SOLCI006982000       -            615 EOG093606UJ          -            423   4.4e-19   70.4   3.3   1   3   1.2e-09   1.7e-07   32.2   0.7   171   334    65   230    52   257 0.82 -
SOLCI006982000       -            615 EOG093606UJ          -            423   4.4e-19   70.4   3.3   2   3   7.9e-05     0.011   16.4   0.0   145   257   350   464   341   465 0.69 -
SOLCI006982000       -            615 EOG093606UJ          -            423   4.4e-19   70.4   3.3   3   3   5.4e-06   0.00076   20.2   0.0   125   213   463   551   460   569 0.88 -
SOLCI004732000       -            116 EOG093606UJ          -            423   4.7e-19   70.3   0.0   1   1   7.9e-14   1.1e-11   46.0   0.0   116   187    43   114    42   116 0.96 -
SOLCI006245500       -            603 EOG093606UJ          -            423   5.2e-19   70.2   0.7   1   5      0.05       7.1    7.1   0.1   243   333    28   116     2   152 0.79 -
SOLCI006245500       -            603 EOG093606UJ          -            423   5.2e-19   70.2   0.7   2   5     0.093        13    6.2   0.0   125   186   212   272   204   279 0.83 -
SOLCI006245500       -            603 EOG093606UJ          -            423   5.2e-19   70.2   0.7   3   5   7.1e-06     0.001   19.8   0.0   126   228   311   417   301   421 0.83 -
SOLCI006245500       -            603 EOG093606UJ          -            423   5.2e-19   70.2   0.7   4   5   6.4e-06   0.00091   20.0   0.0   101   191   392   478   390   483 0.91 -
SOLCI006245500       -            603 EOG093606UJ          -            423   5.2e-19   70.2   0.7   5   5   0.00014     0.021   15.5   0.0   163   221   486   544   475   555 0.81 -
SOLCI005434400       -            615 EOG093606UJ          -            423   5.9e-19   70.0   4.3   1   4    0.0024      0.34   11.5   0.0   249   327    16    94    12    96 0.90 -
SOLCI005434400       -            615 EOG093606UJ          -            423   5.9e-19   70.0   4.3   2   4       3.3   4.7e+02    1.1   0.2   130   223   195   290   165   297 0.77 -
SOLCI005434400       -            615 EOG093606UJ          -            423   5.9e-19   70.0   4.3   3   4   4.1e-07   5.8e-05   23.9   0.0   130   207   296   376   286   388 0.80 -
SOLCI005434400       -            615 EOG093606UJ          -            423   5.9e-19   70.0   4.3   4   4   2.9e-08   4.1e-06   27.7   0.0    70   206   406   545   382   554 0.65 -
SOLCI002088500       -            776 EOG093606UJ          -            423   8.7e-19   69.5   0.1   1   5     0.035       4.9    7.7   0.0   148   258   102   220    93   232 0.76 -
SOLCI002088500       -            776 EOG093606UJ          -            423   8.7e-19   69.5   0.1   2   5      0.34        49    4.4   0.0    84   131   236   283   214   313 0.79 -
SOLCI002088500       -            776 EOG093606UJ          -            423   8.7e-19   69.5   0.1   3   5    0.0076       1.1    9.8   0.0   147   228   264   351   244   358 0.79 -
SOLCI002088500       -            776 EOG093606UJ          -            423   8.7e-19   69.5   0.1   4   5   1.3e-07   1.8e-05   25.5   0.0   110   176   493   559   479   576 0.89 -
SOLCI002088500       -            776 EOG093606UJ          -            423   8.7e-19   69.5   0.1   5   5   7.8e-06    0.0011   19.7   0.0   266   368   586   690   561   697 0.69 -
SOLCI001670900       -            653 EOG093606UJ          -            423     1e-18   69.2   2.8   1   3   2.8e-06   0.00039   21.2   0.0   201   296    50   144    44   147 0.88 -
SOLCI001670900       -            653 EOG093606UJ          -            423     1e-18   69.2   2.8   2   3   1.8e-05    0.0025   18.5   0.3   236   333   147   246   142   248 0.89 -
SOLCI001670900       -            653 EOG093606UJ          -            423     1e-18   69.2   2.8   3   3     0.002      0.29   11.7   0.1   131   231   244   347   241   356 0.86 -
SOLCI000302400       -            476 EOG093606UJ          -            423   1.1e-18   69.1   0.8   1   3   2.4e-10   3.4e-08   34.6   0.2   156   339    37   222    22   225 0.84 -
SOLCI000302400       -            476 EOG093606UJ          -            423   1.1e-18   69.1   0.8   2   3   1.6e-06   0.00023   21.9   0.0   246   331   199   284   194   287 0.94 -
SOLCI000302400       -            476 EOG093606UJ          -            423   1.1e-18   69.1   0.8   3   3   4.1e-06   0.00059   20.6   0.0    96   213   284   403   281   425 0.89 -
SOLCI001997700       -            525 EOG093606UJ          -            423   1.2e-18   69.0   1.5   1   2   7.7e-07   0.00011   23.0   0.1   133   245   240   351   210   354 0.78 -
SOLCI001997700       -            525 EOG093606UJ          -            423   1.2e-18   69.0   1.5   2   2   7.1e-14     1e-11   46.2   0.2   106   247   349   493   346   504 0.88 -
SOLCI000060300       -            370 EOG093606UJ          -            423   1.2e-18   69.0   7.3   1   3   0.00016     0.023   15.4   0.8   268   332    52   116    21   120 0.90 -
SOLCI000060300       -            370 EOG093606UJ          -            423   1.2e-18   69.0   7.3   2   3   2.1e-14   2.9e-12   47.9   0.1   120   220   108   211   101   222 0.90 -
SOLCI000060300       -            370 EOG093606UJ          -            423   1.2e-18   69.0   7.3   3   3   0.00032     0.046   14.3   0.2   252   338   223   309   212   349 0.80 -
SOLCI005378000       -            625 EOG093606UJ          -            423   1.9e-18   68.3   2.3   1   2   1.4e-09     2e-07   32.0   0.4   199   311   258   372   227   391 0.84 -
SOLCI005378000       -            625 EOG093606UJ          -            423   1.9e-18   68.3   2.3   2   2     1e-10   1.5e-08   35.7   0.1   103   244   435   580   409   588 0.91 -
SOLCI003417500       -            751 EOG093606UJ          -            423     2e-18   68.2   0.6   1   5      0.23        33    5.0   0.0   200   274    79   151    32   156 0.78 -
SOLCI003417500       -            751 EOG093606UJ          -            423     2e-18   68.2   0.6   2   5    0.0015      0.21   12.1   0.0   151   325   127   303   108   311 0.80 -
SOLCI003417500       -            751 EOG093606UJ          -            423     2e-18   68.2   0.6   3   5     0.011       1.6    9.3   0.0   131   171   309   349   303   356 0.90 -
SOLCI003417500       -            751 EOG093606UJ          -            423     2e-18   68.2   0.6   4   5   4.4e-05    0.0063   17.2   0.1    72   211   385   524   370   531 0.76 -
SOLCI003417500       -            751 EOG093606UJ          -            423     2e-18   68.2   0.6   5   5   6.1e-06   0.00087   20.0   0.0   118   206   533   624   528   632 0.87 -
SOLCI004915200       -            542 EOG093606UJ          -            423   2.4e-18   68.0   0.1   1   3   1.9e-05    0.0027   18.4   0.0   136   240   104   209   100   239 0.85 -
SOLCI004915200       -            542 EOG093606UJ          -            423   2.4e-18   68.0   0.1   2   3   2.5e-09   3.6e-07   31.2   0.0    99   273   240   406   219   413 0.77 -
SOLCI004915200       -            542 EOG093606UJ          -            423   2.4e-18   68.0   0.1   3   3   0.00047     0.067   13.8   0.0   104   231   406   534   404   539 0.86 -
SOLCI006342600       -            498 EOG093606UJ          -            423     3e-18   67.7   0.8   1   2   6.4e-11   9.1e-09   36.4   0.1    49   220    90   276    50   289 0.82 -
SOLCI006342600       -            498 EOG093606UJ          -            423     3e-18   67.7   0.8   2   2   1.4e-08   1.9e-06   28.8   0.0   102   225   296   421   287   446 0.86 -
SOLCI000288900       -            605 EOG093606UJ          -            423   3.8e-18   67.3   1.8   1   3       8.2   1.2e+03   -0.2   0.0   371   409    14    52     3    58 0.83 -
SOLCI000288900       -            605 EOG093606UJ          -            423   3.8e-18   67.3   1.8   2   3   9.9e-08   1.4e-05   25.9   0.0    78   229    76   227    61   235 0.86 -
SOLCI000288900       -            605 EOG093606UJ          -            423   3.8e-18   67.3   1.8   3   3   1.3e-11   1.9e-09   38.7   0.4    73   300   274   517   253   525 0.75 -
SOLCI001655700       -            472 EOG093606UJ          -            423     4e-18   67.3   0.0   1   3   1.4e-07     2e-05   25.4   0.0    56   231     3   178     1   182 0.87 -
SOLCI001655700       -            472 EOG093606UJ          -            423     4e-18   67.3   0.0   2   3   1.2e-06   0.00017   22.3   0.0   131   231   176   279   170   281 0.89 -
SOLCI001655700       -            472 EOG093606UJ          -            423     4e-18   67.3   0.0   3   3   1.2e-05    0.0018   19.0   0.0    98   207   279   391   276   412 0.89 -
SOLCI000643300       -            605 EOG093606UJ          -            423     4e-18   67.2   1.7   1   4    0.0083       1.2    9.7   0.0   224   314    86   179    60   193 0.75 -
SOLCI000643300       -            605 EOG093606UJ          -            423     4e-18   67.2   1.7   2   4   3.4e-11   4.8e-09   37.3   0.1    86   260   185   362   175   364 0.90 -
SOLCI000643300       -            605 EOG093606UJ          -            423     4e-18   67.2   1.7   3   4   4.8e-07   6.8e-05   23.7   0.0   118   216   319   418   317   435 0.91 -
SOLCI000643300       -            605 EOG093606UJ          -            423     4e-18   67.2   1.7   4   4       1.1   1.6e+02    2.7   0.1    99   129   437   467   423   472 0.84 -
SOLCI000130800       -            698 EOG093606UJ          -            423     4e-18   67.2   0.8   1   2     0.018       2.6    8.6   0.2   136   321    54   251    41   292 0.77 -
SOLCI000130800       -            698 EOG093606UJ          -            423     4e-18   67.2   0.8   2   2   1.1e-16   1.6e-14   55.4   0.0    73   327   346   606   340   611 0.85 -
SOLCI001388900       -            521 EOG093606UJ          -            423   4.4e-18   67.1   9.3   1   3   7.9e-11   1.1e-08   36.1   0.1   138   330    88   284    74   286 0.88 -
SOLCI001388900       -            521 EOG093606UJ          -            423   4.4e-18   67.1   9.3   2   3   7.6e-10   1.1e-07   32.9   0.4    93   289   251   455   249   460 0.88 -
SOLCI001388900       -            521 EOG093606UJ          -            423   4.4e-18   67.1   9.3   3   3   1.5e-05    0.0021   18.8   0.4    95   215   358   482   354   492 0.90 -
SOLCI001074300       -            601 EOG093606UJ          -            423   5.1e-18   66.9   5.1   1   3     0.002      0.29   11.7   0.4   190   332    68   212    40   215 0.74 -
SOLCI001074300       -            601 EOG093606UJ          -            423   5.1e-18   66.9   5.1   2   3    0.0026      0.37   11.4   0.1   133   230   213   313   201   315 0.86 -
SOLCI001074300       -            601 EOG093606UJ          -            423   5.1e-18   66.9   5.1   3   3   1.5e-12   2.2e-10   41.8   0.0   131   327   312   511   310   511 0.89 -
SOLCI004636900       -            632 EOG093606UJ          -            423   5.1e-18   66.9   0.6   1   4   7.1e-09     1e-06   29.7   0.1    71   324    52   299    36   304 0.85 -
SOLCI004636900       -            632 EOG093606UJ          -            423   5.1e-18   66.9   0.6   2   4   0.00018     0.025   15.2   0.1   133   333   207   408   205   421 0.52 -
SOLCI004636900       -            632 EOG093606UJ          -            423   5.1e-18   66.9   0.6   3   4   0.00033     0.047   14.3   0.0   186   272   363   448   309   453 0.65 -
SOLCI004636900       -            632 EOG093606UJ          -            423   5.1e-18   66.9   0.6   4   4   7.4e-09   1.1e-06   29.6   0.0    73   225   382   536   382   542 0.93 -
SOLCI003177800       -            637 EOG093606UJ          -            423   5.2e-18   66.9   1.9   1   4    0.0051      0.72   10.4   0.2   250   330   121   198    72   202 0.83 -
SOLCI003177800       -            637 EOG093606UJ          -            423   5.2e-18   66.9   1.9   2   4   2.9e-05    0.0041   17.8   0.1   131   271   200   342   198   377 0.62 -
SOLCI003177800       -            637 EOG093606UJ          -            423   5.2e-18   66.9   1.9   3   4   7.5e-10   1.1e-07   32.9   0.0    71   206   384   521   363   534 0.89 -
SOLCI003177800       -            637 EOG093606UJ          -            423   5.2e-18   66.9   1.9   4   4       1.8   2.6e+02    2.0   0.0    81   131   531   582   522   586 0.86 -
SOLCI003658300       -            765 EOG093606UJ          -            423   5.9e-18   66.7   2.1   1   3     1e-05    0.0015   19.3   0.0    95   286   256   449   238   458 0.88 -
SOLCI003658300       -            765 EOG093606UJ          -            423   5.9e-18   66.7   2.1   2   3   4.9e-14     7e-12   46.7   0.1    72   227   434   590   418   595 0.92 -
SOLCI003658300       -            765 EOG093606UJ          -            423   5.9e-18   66.7   2.1   3   3       1.8   2.6e+02    2.0   0.1   100   129   599   628   592   635 0.87 -
SOLCI000673300       -            704 EOG093606UJ          -            423   6.4e-18   66.6   0.4   1   4     0.013       1.9    9.0   0.0   134   292   133   293   123   298 0.87 -
SOLCI000673300       -            704 EOG093606UJ          -            423   6.4e-18   66.6   0.4   2   4   1.7e-09   2.4e-07   31.8   0.0   204   333   272   400   260   402 0.87 -
SOLCI000673300       -            704 EOG093606UJ          -            423   6.4e-18   66.6   0.4   3   4     5e-06   0.00071   20.3   0.0    97   208   399   511   395   518 0.91 -
SOLCI000673300       -            704 EOG093606UJ          -            423   6.4e-18   66.6   0.4   4   4      0.54        78    3.7   0.0    86   129   524   568   515   576 0.79 -
SOLCI002338600       -            706 EOG093606UJ          -            423   6.5e-18   66.6   4.7   1   2     5e-10   7.2e-08   33.5   0.5    72   313    38   280    22   293 0.82 -
SOLCI002338600       -            706 EOG093606UJ          -            423   6.5e-18   66.6   4.7   2   2   1.7e-08   2.4e-06   28.5   0.0    71   207   373   511   365   520 0.86 -
SOLCI004636500       -            458 EOG093606UJ          -            423   2.5e-17   64.6   1.4   1   2   5.6e-09   7.9e-07   30.0   0.4    98   261    74   236    54   255 0.82 -
SOLCI004636500       -            458 EOG093606UJ          -            423   2.5e-17   64.6   1.4   2   2   3.1e-10   4.4e-08   34.2   0.0    72   227   246   402   237   427 0.89 -
SOLCI002514300       -            555 EOG093606UJ          -            423   3.2e-17   64.3   0.1   1   3   5.6e-09     8e-07   30.0   0.0    85   232    56   203    49   205 0.88 -
SOLCI002514300       -            555 EOG093606UJ          -            423   3.2e-17   64.3   0.1   2   3   1.4e-08     2e-06   28.8   0.0    74   292   146   367   144   369 0.85 -
SOLCI002514300       -            555 EOG093606UJ          -            423   3.2e-17   64.3   0.1   3   3   4.8e-05    0.0068   17.1   0.1   163   242   368   451   361   458 0.84 -
SOLCI002364300       -            528 EOG093606UJ          -            423   3.4e-17   64.2   5.9   1   2    0.0038      0.55   10.8   0.1   198   278    19   102     3   116 0.69 -
SOLCI002364300       -            528 EOG093606UJ          -            423   3.4e-17   64.2   5.9   2   2   4.8e-17   6.8e-15   56.6   1.1   102   327    95   319    86   324 0.88 -
SOLCI000401400       -            603 EOG093606UJ          -            423     4e-17   64.0   0.4   1   2    0.0028       0.4   11.2   0.0    94   160   157   219   117   242 0.46 -
SOLCI000401400       -            603 EOG093606UJ          -            423     4e-17   64.0   0.4   2   2   4.6e-14   6.5e-12   46.8   0.1    71   246   267   445   251   467 0.89 -
SOLCI002625600       -            591 EOG093606UJ          -            423     4e-17   64.0   0.1   1   2   9.3e-09   1.3e-06   29.3   0.0    61   236    50   222     2   235 0.83 -
SOLCI002625600       -            591 EOG093606UJ          -            423     4e-17   64.0   0.1   2   2   1.5e-11   2.1e-09   38.5   0.1   116   294   204   385   199   402 0.92 -
SOLCI005192800       -            605 EOG093606UJ          -            423   6.9e-17   63.2   0.1   1   5       2.2   3.2e+02    1.7   0.0   152   209    52   108    27   119 0.53 -
SOLCI005192800       -            605 EOG093606UJ          -            423   6.9e-17   63.2   0.1   2   5   1.1e-07   1.6e-05   25.7   0.0   251   333   118   200   114   203 0.96 -
SOLCI005192800       -            605 EOG093606UJ          -            423   6.9e-17   63.2   0.1   3   5       0.2        28    5.2   0.0   127   184   194   251   188   259 0.77 -
SOLCI005192800       -            605 EOG093606UJ          -            423   6.9e-17   63.2   0.1   4   5   3.2e-07   4.5e-05   24.2   0.0    71   211   273   413   251   430 0.84 -
SOLCI005192800       -            605 EOG093606UJ          -            423   6.9e-17   63.2   0.1   5   5      0.51        72    3.8   0.0    94   132   432   471   408   482 0.70 -
SOLCI003282300       -            649 EOG093606UJ          -            423   1.2e-16   62.5   3.3   1   3       5.9   8.4e+02    0.3   0.0   300   330    63    93    47   125 0.73 -
SOLCI003282300       -            649 EOG093606UJ          -            423   1.2e-16   62.5   3.3   2   3     1e-08   1.4e-06   29.2   0.1   121   327   158   363   131   369 0.84 -
SOLCI003282300       -            649 EOG093606UJ          -            423   1.2e-16   62.5   3.3   3   3     9e-10   1.3e-07   32.7   0.2    83   295   353   570   340   575 0.86 -
SOLCI004389500       -            415 EOG093606UJ          -            423   1.6e-16   62.0   0.2   1   1   2.9e-17   4.2e-15   57.3   0.1    85   298   159   378   144   387 0.87 -
SOLCI002836800       -            596 EOG093606UJ          -            423     2e-16   61.6   0.4   1   3       6.2   8.8e+02    0.2   0.0   130   173    89   132    77   144 0.75 -
SOLCI002836800       -            596 EOG093606UJ          -            423     2e-16   61.6   0.4   2   3    0.0067      0.95   10.0   0.0    66   141   160   236   145   243 0.75 -
SOLCI002836800       -            596 EOG093606UJ          -            423     2e-16   61.6   0.4   3   3   5.3e-14   7.5e-12   46.6   0.0    70   296   265   495   241   514 0.87 -
SOLCI001503200       -            492 EOG093606UJ          -            423   2.7e-16   61.3   1.4   1   2   3.1e-13   4.4e-11   44.1   0.6    72   255    97   287    89   329 0.87 -
SOLCI001503200       -            492 EOG093606UJ          -            423   2.7e-16   61.3   1.4   2   2   0.00023     0.033   14.8   0.0    96   157   335   396   304   404 0.93 -
SOLCI000005400       -            477 EOG093606UJ          -            423   2.7e-16   61.2   4.6   1   3   7.7e-07   0.00011   23.0   0.0    71   239    67   235    49   260 0.89 -
SOLCI000005400       -            477 EOG093606UJ          -            423   2.7e-16   61.2   4.6   2   3   6.6e-08   9.4e-06   26.5   0.1    98   229   165   295   163   298 0.88 -
SOLCI000005400       -            477 EOG093606UJ          -            423   2.7e-16   61.2   4.6   3   3   3.2e-08   4.6e-06   27.5   0.8    75   223   273   423   270   467 0.50 -
SOLCI005477300       -            449 EOG093606UJ          -            423   2.9e-16   61.1   0.0   1   3      0.18        26    5.3   0.0   151   330    49   129    21   133 0.51 -
SOLCI005477300       -            449 EOG093606UJ          -            423   2.9e-16   61.1   0.0   2   3     2e-12   2.8e-10   41.4   0.2    92   270   126   304   116   310 0.88 -
SOLCI005477300       -            449 EOG093606UJ          -            423   2.9e-16   61.1   0.0   3   3   8.6e-08   1.2e-05   26.1   0.0    94   234   262   401   252   418 0.85 -
SOLCI002776600       -            596 EOG093606UJ          -            423     3e-16   61.1   0.0   1   4      0.56        80    3.7   0.0   241   301    65   124    45   144 0.73 -
SOLCI002776600       -            596 EOG093606UJ          -            423     3e-16   61.1   0.0   2   4   2.1e-06   0.00029   21.6   0.0   131   327    88   286    83   293 0.84 -
SOLCI002776600       -            596 EOG093606UJ          -            423     3e-16   61.1   0.0   3   4   3.8e-10   5.5e-08   33.9   0.0    99   209   293   403   287   423 0.91 -
SOLCI002776600       -            596 EOG093606UJ          -            423     3e-16   61.1   0.0   4   4       6.8   9.7e+02    0.1   0.0    99   130   429   460   403   579 0.60 -
SOLCI004518400       -            428 EOG093606UJ          -            423   3.4e-16   60.9   0.1   1   4   4.4e-05    0.0063   17.2   0.0   137   214    87   160    62   189 0.76 -
SOLCI004518400       -            428 EOG093606UJ          -            423   3.4e-16   60.9   0.1   2   4   3.2e-08   4.5e-06   27.6   0.0    95   195   214   310   202   318 0.90 -
SOLCI004518400       -            428 EOG093606UJ          -            423   3.4e-16   60.9   0.1   3   4     0.024       3.4    8.2   0.0   162   215   313   366   306   372 0.85 -
SOLCI004518400       -            428 EOG093606UJ          -            423   3.4e-16   60.9   0.1   4   4       1.4   2.1e+02    2.3   0.0    99   130   386   417   367   421 0.73 -
SOLCI001011300       -            607 EOG093606UJ          -            423   3.5e-16   60.9   5.2   1   3    0.0066      0.94   10.0   0.5   249   311    99   161    63   190 0.82 -
SOLCI001011300       -            607 EOG093606UJ          -            423   3.5e-16   60.9   5.2   2   3   1.5e-05    0.0021   18.8   0.0    96   236   181   320   162   340 0.88 -
SOLCI001011300       -            607 EOG093606UJ          -            423   3.5e-16   60.9   5.2   3   3   2.1e-09     3e-07   31.5   0.0    72   229   358   517   349   537 0.89 -
SOLCI007478000       -            589 EOG093606UJ          -            423   3.6e-16   60.8   2.7   1   3   1.9e-05    0.0026   18.4   0.0   133   222   131   223   114   235 0.84 -
SOLCI007478000       -            589 EOG093606UJ          -            423   3.6e-16   60.8   2.7   2   3   1.9e-08   2.7e-06   28.3   0.3   132   275   262   408   233   417 0.76 -
SOLCI007478000       -            589 EOG093606UJ          -            423   3.6e-16   60.8   2.7   3   3    0.0023      0.32   11.6   0.0   119   234   422   536   409   543 0.75 -
SOLCI001668200       -            599 EOG093606UJ          -            423   4.5e-16   60.5   1.7   1   5      0.16        22    5.5   0.0   299   345    61   107     6   145 0.63 -
SOLCI001668200       -            599 EOG093606UJ          -            423   4.5e-16   60.5   1.7   2   5   9.3e-05     0.013   16.1   0.1   133   223   162   255   137   261 0.78 -
SOLCI001668200       -            599 EOG093606UJ          -            423   4.5e-16   60.5   1.7   3   5         3   4.3e+02    1.3   0.0   133   182   263   312   256   356 0.80 -
SOLCI001668200       -            599 EOG093606UJ          -            423   4.5e-16   60.5   1.7   4   5    0.0019      0.27   11.8   0.0   132   217   363   451   331   464 0.78 -
SOLCI001668200       -            599 EOG093606UJ          -            423   4.5e-16   60.5   1.7   5   5   3.9e-06   0.00055   20.7   0.0   133   225   465   561   454   581 0.88 -
SOLCI003806100       -            707 EOG093606UJ          -            423   4.5e-16   60.5   2.4   1   3   6.4e-09   9.1e-07   29.8   1.9    88   333    58   300    31   330 0.87 -
SOLCI003806100       -            707 EOG093606UJ          -            423   4.5e-16   60.5   2.4   2   3      0.37        53    4.3   0.0    95   233   297   435   291   438 0.82 -
SOLCI003806100       -            707 EOG093606UJ          -            423   4.5e-16   60.5   2.4   3   3   4.6e-08   6.5e-06   27.0   0.0    94   215   398   520   370   533 0.85 -
SOLCI006582300       -            682 EOG093606UJ          -            423   5.3e-16   60.3   1.7   1   4   5.1e-05    0.0073   17.0   0.0    67   231    69   201    23   207 0.52 -
SOLCI006582300       -            682 EOG093606UJ          -            423   5.3e-16   60.3   1.7   2   4   9.3e-08   1.3e-05   26.0   1.0   103   327   175   397   173   403 0.88 -
SOLCI006582300       -            682 EOG093606UJ          -            423   5.3e-16   60.3   1.7   3   4     0.015       2.2    8.8   0.1   131   226   401   500   394   503 0.74 -
SOLCI006582300       -            682 EOG093606UJ          -            423   5.3e-16   60.3   1.7   4   4   0.00043     0.061   13.9   0.0    68   189   474   562   450   600 0.51 -
SOLCI007107400       -            626 EOG093606UJ          -            423   7.2e-16   59.8   1.4   1   3   0.00027     0.038   14.6   0.0   129   222    92   188    83   196 0.85 -
SOLCI007107400       -            626 EOG093606UJ          -            423   7.2e-16   59.8   1.4   2   3   7.2e-08     1e-05   26.4   1.3   131   329   197   398   192   402 0.83 -
SOLCI007107400       -            626 EOG093606UJ          -            423   7.2e-16   59.8   1.4   3   3   0.00042      0.06   14.0   0.0    96   218   400   524   396   537 0.87 -
SOLCI004937200       -            610 EOG093606UJ          -            423   7.8e-16   59.7   0.3   1   4     0.003      0.42   11.2   0.0    97   222    39   163    21   172 0.74 -
SOLCI004937200       -            610 EOG093606UJ          -            423   7.8e-16   59.7   0.3   2   4    0.0025      0.36   11.4   0.0   137   223   145   226   141   234 0.83 -
SOLCI004937200       -            610 EOG093606UJ          -            423   7.8e-16   59.7   0.3   3   4   0.00026     0.037   14.7   0.0   137   231   207   305   205   308 0.79 -
SOLCI004937200       -            610 EOG093606UJ          -            423   7.8e-16   59.7   0.3   4   4   5.1e-09   7.2e-07   30.2   0.1   101   225   277   401   275   559 0.86 -
SOLCI004821100       -            375 EOG093606UJ          -            423   8.3e-16   59.6   0.3   1   2       3.6   5.2e+02    1.0   0.0   127   162   197   232   187   244 0.77 -
SOLCI004821100       -            375 EOG093606UJ          -            423   8.3e-16   59.6   0.3   2   2   5.9e-17   8.4e-15   56.3   0.1   128   238   259   373   253   375 0.90 -
SOLCI000350900       -            651 EOG093606UJ          -            423   1.7e-15   58.6   0.0   1   2   1.6e-09   2.2e-07   31.9   0.0   136   295   118   308    88   309 0.67 -
SOLCI000350900       -            651 EOG093606UJ          -            423   1.7e-15   58.6   0.0   2   2   1.7e-05    0.0024   18.6   0.0    92   167   316   392   307   428 0.66 -
SOLCI002934700       -            481 EOG093606UJ          -            423   5.1e-15   57.0   0.2   1   2      0.12        17    5.9   0.1   163   231   118   185    88   199 0.73 -
SOLCI002934700       -            481 EOG093606UJ          -            423   5.1e-15   57.0   0.2   2   2   3.6e-14   5.2e-12   47.1   0.0    66   215   222   372   210   380 0.90 -
SOLCI003956600       -            581 EOG093606UJ          -            423   5.3e-15   57.0   0.9   1   3     1e-06   0.00014   22.6   0.0   174   360    40   231     9   235 0.77 -
SOLCI003956600       -            581 EOG093606UJ          -            423   5.3e-15   57.0   0.9   2   3   5.6e-06    0.0008   20.1   0.0   131   230   171   273   168   275 0.90 -
SOLCI003956600       -            581 EOG093606UJ          -            423   5.3e-15   57.0   0.9   3   3   3.1e-08   4.4e-06   27.6   0.1    73   223   248   400   240   408 0.81 -
SOLCI006728300       -            871 EOG093606UJ          -            423   8.1e-15   56.4   1.3   1   2   2.1e-14   2.9e-12   47.9   0.2   133   341   253   483   238   495 0.85 -
SOLCI006728300       -            871 EOG093606UJ          -            423   8.1e-15   56.4   1.3   2   2         4   5.6e+02    0.9   0.0   250   345   544   639   532   666 0.70 -
SOLCI000194500       -            625 EOG093606UJ          -            423     1e-14   56.0   4.4   1   3     3e-05    0.0043   17.7   0.4   250   362   106   214    84   215 0.79 -
SOLCI000194500       -            625 EOG093606UJ          -            423     1e-14   56.0   4.4   2   3   3.8e-09   5.4e-07   30.6   0.2    98   329   189   414   184   417 0.88 -
SOLCI000194500       -            625 EOG093606UJ          -            423     1e-14   56.0   4.4   3   3   3.8e-05    0.0054   17.4   0.0    73   207   392   528   388   537 0.85 -
SOLCI003556900       -            534 EOG093606UJ          -            423   1.6e-14   55.4   0.9   1   3   7.5e-05     0.011   16.4   0.0   134   231    98   198    92   205 0.83 -
SOLCI003556900       -            534 EOG093606UJ          -            423   1.6e-14   55.4   0.9   2   3   3.3e-07   4.7e-05   24.2   0.5    75   214   205   344   200   367 0.89 -
SOLCI003556900       -            534 EOG093606UJ          -            423   1.6e-14   55.4   0.9   3   3     0.025       3.5    8.1   0.0   247   299   464   515   377   521 0.85 -
SOLCI007161600       -            555 EOG093606UJ          -            423   1.6e-14   55.4   1.7   1   3       1.8   2.5e+02    2.0   0.0   258   330    79   149    74   152 0.80 -
SOLCI007161600       -            555 EOG093606UJ          -            423   1.6e-14   55.4   1.7   2   3   2.6e-15   3.8e-13   50.9   0.1    71   298   124   352   113   377 0.88 -
SOLCI007161600       -            555 EOG093606UJ          -            423   1.6e-14   55.4   1.7   3   3       1.4     2e+02    2.3   0.1   100   155   389   448   386   462 0.71 -
SOLCI000074000       -            467 EOG093606UJ          -            423   1.9e-14   55.2   1.7   1   4       0.7     1e+02    3.4   0.0   133   176    47    90     6   104 0.77 -
SOLCI000074000       -            467 EOG093606UJ          -            423   1.9e-14   55.2   1.7   2   4   0.00051     0.073   13.7   0.0    99   230    48   181    39   211 0.78 -
SOLCI000074000       -            467 EOG093606UJ          -            423   1.9e-14   55.2   1.7   3   4     0.061       8.7    6.9   0.9   134   230   183   290   178   297 0.57 -
SOLCI000074000       -            467 EOG093606UJ          -            423   1.9e-14   55.2   1.7   4   4   1.5e-10   2.1e-08   35.2   0.7    74   211   266   404   243   427 0.84 -
SOLCI000868800       -            495 EOG093606UJ          -            423   2.4e-14   54.8   4.4   1   2   1.2e-15   1.7e-13   52.0   3.5    52   370    75   411    67   421 0.83 -
SOLCI000868800       -            495 EOG093606UJ          -            423   2.4e-14   54.8   4.4   2   2       2.2   3.1e+02    1.8   0.0    91   165   410   481   397   485 0.85 -
SOLCI002658500       -            512 EOG093606UJ          -            423   2.5e-14   54.7   0.0   1   4    0.0007       0.1   13.2   0.0   204   328    56   185    32   192 0.78 -
SOLCI002658500       -            512 EOG093606UJ          -            423   2.5e-14   54.7   0.0   2   4     0.087        12    6.3   0.0   101   227   193   288   187   292 0.53 -
SOLCI002658500       -            512 EOG093606UJ          -            423   2.5e-14   54.7   0.0   3   4   0.00018     0.026   15.2   0.0   134   192   293   352   289   356 0.92 -
SOLCI002658500       -            512 EOG093606UJ          -            423   2.5e-14   54.7   0.0   4   4   3.5e-05     0.005   17.5   0.0   154   215   349   411   345   424 0.86 -
SOLCI002323000       -            564 EOG093606UJ          -            423   2.8e-14   54.6   3.4   1   4      0.53        75    3.8   0.0   263   332    85   154    21   165 0.83 -
SOLCI002323000       -            564 EOG093606UJ          -            423   2.8e-14   54.6   3.4   2   4   8.3e-12   1.2e-09   39.4   0.1    78   287   134   348   127   354 0.84 -
SOLCI002323000       -            564 EOG093606UJ          -            423   2.8e-14   54.6   3.4   3   4      0.14        20    5.6   0.0   162   205   322   365   307   378 0.77 -
SOLCI002323000       -            564 EOG093606UJ          -            423   2.8e-14   54.6   3.4   4   4     0.005      0.72   10.4   0.3    88   130   384   426   375   474 0.88 -
SOLCI000964800       -            651 EOG093606UJ          -            423   3.7e-14   54.2   0.2   1   3    0.0018      0.25   11.9   0.0   139   241   287   394   276   421 0.77 -
SOLCI000964800       -            651 EOG093606UJ          -            423   3.7e-14   54.2   0.2   2   3   6.8e-08   9.6e-06   26.5   0.0   145   229   400   487   386   497 0.80 -
SOLCI000964800       -            651 EOG093606UJ          -            423   3.7e-14   54.2   0.2   3   3    0.0033      0.48   11.0   0.0   103   216   499   612   488   637 0.61 -
SOLCI001872400       -            654 EOG093606UJ          -            423   3.9e-14   54.1   0.0   1   3      0.77   1.1e+02    3.2   0.0   125   219   205   303   192   337 0.53 -
SOLCI001872400       -            654 EOG093606UJ          -            423   3.9e-14   54.1   0.0   2   3    0.0066      0.94   10.0   0.0    97   190   322   418   316   422 0.81 -
SOLCI001872400       -            654 EOG093606UJ          -            423   3.9e-14   54.1   0.0   3   3   1.8e-12   2.6e-10   41.5   0.0   104   252   402   554   401   561 0.87 -
SOLCI005755800       -            441 EOG093606UJ          -            423   4.5e-14   53.9   0.6   1   2   3.5e-07   5.1e-05   24.1   0.1    85   231   110   259    86   262 0.78 -
SOLCI005755800       -            441 EOG093606UJ          -            423   4.5e-14   53.9   0.6   2   2   1.3e-08   1.9e-06   28.8   0.0   131   225   257   354   255   367 0.93 -
SOLCI002540800       -            491 EOG093606UJ          -            423   5.3e-14   53.7   1.0   1   3   1.6e-10   2.3e-08   35.1   0.1   134   240   130   240   107   250 0.82 -
SOLCI002540800       -            491 EOG093606UJ          -            423   5.3e-14   53.7   1.0   2   3    0.0003     0.043   14.4   0.1    74   224   241   399   234   407 0.82 -
SOLCI002540800       -            491 EOG093606UJ          -            423   5.3e-14   53.7   1.0   3   3       2.5   3.5e+02    1.6   0.0    77   129   424   478   408   485 0.76 -
SOLCI007077600       -            506 EOG093606UJ          -            423     9e-14   52.9   0.1   1   3      0.54        77    3.7   0.0   142   195    64   117    50   125 0.89 -
SOLCI007077600       -            506 EOG093606UJ          -            423     9e-14   52.9   0.1   2   3   1.4e-12     2e-10   41.9   0.2    98   334   159   401   136   401 0.86 -
SOLCI007077600       -            506 EOG093606UJ          -            423     9e-14   52.9   0.1   3   3   9.8e-05     0.014   16.1   0.0    71   157   337   428   325   437 0.87 -
SOLCI002123900       -            238 EOG093606UJ          -            423   1.1e-13   52.7   1.1   1   1   8.9e-16   1.3e-13   52.4   1.1   105   293    25   219    14   224 0.76 -
SOLCI005832900       -            510 EOG093606UJ          -            423   1.2e-13   52.5   2.8   1   2   2.3e-05    0.0033   18.1   0.2    79   243   125   294   109   307 0.79 -
SOLCI005832900       -            510 EOG093606UJ          -            423   1.2e-13   52.5   2.8   2   2   9.8e-10   1.4e-07   32.5   0.1    68   207   323   473   306   503 0.76 -
SOLCI005795600       -            687 EOG093606UJ          -            423   1.9e-13   51.9   0.0   1   3      0.14        19    5.7   0.0   131   232    74   178    45   277 0.53 -
SOLCI005795600       -            687 EOG093606UJ          -            423   1.9e-13   51.9   0.0   2   3     0.078        11    6.5   0.1   107   228   257   377   243   381 0.78 -
SOLCI005795600       -            687 EOG093606UJ          -            423   1.9e-13   51.9   0.0   3   3   1.1e-11   1.5e-09   39.0   0.0    72   210   353   494   334   507 0.85 -
SOLCI006221800       -            453 EOG093606UJ          -            423   3.4e-13   51.0   0.0   1   2   0.00018     0.026   15.1   0.0   229   333    61   164    54   169 0.93 -
SOLCI006221800       -            453 EOG093606UJ          -            423   3.4e-13   51.0   0.0   2   2   1.9e-09   2.7e-07   31.6   0.0   103   225   239   361   229   368 0.90 -
SOLCI000669400       -            426 EOG093606UJ          -            423   4.1e-13   50.8   0.5   1   2   9.3e-12   1.3e-09   39.2   0.1   103   230   104   231    55   263 0.81 -
SOLCI000669400       -            426 EOG093606UJ          -            423   4.1e-13   50.8   0.5   2   2     0.005      0.71   10.4   0.0   162   225   275   342   225   350 0.66 -
SOLCI005437800       -            530 EOG093606UJ          -            423   9.3e-13   49.6   5.8   1   3    0.0039      0.56   10.8   0.1   195   248    66   121    57   161 0.82 -
SOLCI005437800       -            530 EOG093606UJ          -            423   9.3e-13   49.6   5.8   2   3   4.4e-07   6.2e-05   23.8   0.0    99   194   307   403   301   433 0.74 -
SOLCI005437800       -            530 EOG093606UJ          -            423   9.3e-13   49.6   5.8   3   3       9.9   1.4e+03   -0.4   0.0    84   128   432   476   416   479 0.81 -
SOLCI000794400       -            632 EOG093606UJ          -            423   9.7e-13   49.5   1.4   1   5     0.025       3.5    8.1   0.2   132   230    83   184    52   186 0.87 -
SOLCI000794400       -            632 EOG093606UJ          -            423   9.7e-13   49.5   1.4   2   5   0.00013     0.019   15.6   0.2    97   230   184   318   181   320 0.81 -
SOLCI000794400       -            632 EOG093606UJ          -            423   9.7e-13   49.5   1.4   3   5     0.017       2.4    8.7   0.1   297   355   283   337   273   344 0.78 -
SOLCI000794400       -            632 EOG093606UJ          -            423   9.7e-13   49.5   1.4   4   5   3.2e-06   0.00045   21.0   0.0    96   206   317   427   314   438 0.89 -
SOLCI000794400       -            632 EOG093606UJ          -            423   9.7e-13   49.5   1.4   5   5       5.6     8e+02    0.4   0.0    91   130   447   487   442   526 0.75 -
SOLCI002665900       -            528 EOG093606UJ          -            423   1.4e-12   49.0   3.1   1   3       2.2   3.1e+02    1.7   0.0   133   178    77   122    69   130 0.89 -
SOLCI002665900       -            528 EOG093606UJ          -            423   1.4e-12   49.0   3.1   2   3   9.8e-13   1.4e-10   42.4   0.1    94   322   176   403   160   411 0.84 -
SOLCI002665900       -            528 EOG093606UJ          -            423   1.4e-12   49.0   3.1   3   3       1.1   1.6e+02    2.7   0.2    98   176   418   499   411   521 0.66 -
SOLCI004519700       -            400 EOG093606UJ          -            423   1.9e-12   48.5   1.3   1   2   1.3e-11   1.9e-09   38.7   0.1    72   218   122   275   115   302 0.82 -
SOLCI004519700       -            400 EOG093606UJ          -            423   1.9e-12   48.5   1.3   2   2     0.014         2    8.9   0.1   111   181   306   377   289   388 0.82 -
SOLCI003542100       -            437 EOG093606UJ          -            423     2e-12   48.5   0.0   1   2   2.3e-12   3.3e-10   41.2   0.0    88   194    65   171    23   206 0.87 -
SOLCI003542100       -            437 EOG093606UJ          -            423     2e-12   48.5   0.0   2   2      0.64        91    3.5   0.0    93   149   285   341   271   361 0.83 -
SOLCI007033000       -            473 EOG093606UJ          -            423   2.1e-12   48.4   2.3   1   2       5.9   8.3e+02    0.3   0.0   255   327    57   130    19   139 0.78 -
SOLCI007033000       -            473 EOG093606UJ          -            423   2.1e-12   48.4   2.3   2   2   1.9e-05    0.0026   18.4   0.0    92   227   275   412   255   440 0.86 -
SOLCI006180800       -            554 EOG093606UJ          -            423     1e-11   46.2   0.1   1   3       2.1     3e+02    1.8   0.0   157   213    63   120    49   136 0.75 -
SOLCI006180800       -            554 EOG093606UJ          -            423     1e-11   46.2   0.1   2   3    0.0019      0.27   11.8   0.0   137   226   149   238   138   248 0.83 -
SOLCI006180800       -            554 EOG093606UJ          -            423     1e-11   46.2   0.1   3   3   2.2e-08   3.1e-06   28.1   0.0    71   208   319   458   303   478 0.91 -
SOLCI002464800       -            234 EOG093606UJ          -            423     3e-11   44.6   0.0   1   1   3.5e-13     5e-11   43.9   0.0    93   229    86   223    73   229 0.94 -
SOLCI005620200       -            417 EOG093606UJ          -            423   7.5e-11   43.3   0.3   1   3     0.005      0.71   10.4   0.0   127   225    80   177    69   187 0.87 -
SOLCI005620200       -            417 EOG093606UJ          -            423   7.5e-11   43.3   0.3   2   3   0.00063      0.09   13.4   0.0   138   345   265   303   255   325 0.59 -
SOLCI005620200       -            417 EOG093606UJ          -            423   7.5e-11   43.3   0.3   3   3   2.5e-07   3.6e-05   24.6   0.0   118   239   280   402   280   416 0.91 -
SOLCI002952600       -            627 EOG093606UJ          -            423     9e-11   43.0   1.0   1   3     0.011       1.6    9.3   0.0   165   230    93   161    80   180 0.74 -
SOLCI002952600       -            627 EOG093606UJ          -            423     9e-11   43.0   1.0   2   3      0.19        27    5.2   0.0   116   216   254   359   237   372 0.79 -
SOLCI002952600       -            627 EOG093606UJ          -            423     9e-11   43.0   1.0   3   3   1.1e-05    0.0015   19.2   0.0   138   284   387   533   381   545 0.58 -
SOLCI006353400       -            401 EOG093606UJ          -            423     1e-10   42.9   0.1   1   2     1e-06   0.00015   22.6   0.0   246   327    10    91     4    96 0.95 -
SOLCI006353400       -            401 EOG093606UJ          -            423     1e-10   42.9   0.1   2   2   8.4e-05     0.012   16.3   0.0    74   158   108   192    96   204 0.80 -
SOLCI002278200       -            639 EOG093606UJ          -            423   1.2e-10   42.6   2.7   1   4     0.021       2.9    8.4   0.0   291   343    16    68     3    92 0.86 -
SOLCI002278200       -            639 EOG093606UJ          -            423   1.2e-10   42.6   2.7   2   4     0.088        13    6.3   0.0   112   192   121   203    96   207 0.80 -
SOLCI002278200       -            639 EOG093606UJ          -            423   1.2e-10   42.6   2.7   3   4   5.8e-05    0.0083   16.8   0.1   206   299   185   281   181   294 0.88 -
SOLCI002278200       -            639 EOG093606UJ          -            423   1.2e-10   42.6   2.7   4   4    0.0017      0.24   12.0   0.1    66   164   286   385   282   404 0.79 -
SOLCI002464900       -            240 EOG093606UJ          -            423   2.2e-10   41.7   0.0   1   1     2e-12   2.8e-10   41.4   0.0   129   267    36   178     7   194 0.86 -
SOLCI005040000       -            636 EOG093606UJ          -            423   5.4e-10   40.5   0.0   1   2   1.9e-05    0.0026   18.4   0.0    73   172   268   368   262   379 0.90 -
SOLCI005040000       -            636 EOG093606UJ          -            423   5.4e-10   40.5   0.0   2   2   2.4e-06   0.00035   21.3   0.0   102   216   364   479   361   501 0.80 -
SOLCI003934000       -            602 EOG093606UJ          -            423   8.4e-10   39.8   0.0   1   3       5.3   7.5e+02    0.5   0.0    94   210    70   190    26   204 0.54 -
SOLCI003934000       -            602 EOG093606UJ          -            423   8.4e-10   39.8   0.0   2   3     0.011       1.6    9.3   0.0   117   235   215   332   155   335 0.90 -
SOLCI003934000       -            602 EOG093606UJ          -            423   8.4e-10   39.8   0.0   3   3   2.9e-10   4.1e-08   34.3   0.0    81   223   279   424   259   447 0.86 -
SOLCI002018900       -            617 EOG093606UJ          -            423   9.1e-10   39.7   0.0   1   2      0.64        91    3.5   0.0   113   194   115   204    94   208 0.67 -
SOLCI002018900       -            617 EOG093606UJ          -            423   9.1e-10   39.7   0.0   2   2   3.3e-09   4.8e-07   30.8   0.0    93   162   490   559   476   570 0.92 -
SOLCI000488700       -            102 EOG093606UJ          -            423   9.3e-10   39.7   0.0   1   1   7.4e-12   1.1e-09   39.5   0.0   114   192    13    91     5   100 0.80 -
SOLCI001322300       -            109 EOG093606UJ          -            423   1.2e-09   39.3   0.0   1   1   1.1e-11   1.5e-09   39.0   0.0   160   241     7    91     1    99 0.85 -
SOLCI003496400       -            264 EOG093606UJ          -            423   1.6e-09   38.9   0.0   1   1   2.9e-11   4.1e-09   37.6   0.0   149   228     2    84     1    90 0.83 -
SOLCI003280800       -            713 EOG093606UJ          -            423     2e-09   38.6   7.4   1   3    0.0039      0.56   10.8   0.3   217   346   173   316   156   324 0.79 -
SOLCI003280800       -            713 EOG093606UJ          -            423     2e-09   38.6   7.4   2   3     0.013       1.8    9.1   0.0    99   193   406   500   376   512 0.64 -
SOLCI003280800       -            713 EOG093606UJ          -            423     2e-09   38.6   7.4   3   3   8.4e-06    0.0012   19.6   0.6   147   269   537   671   529   688 0.77 -
SOLCI000806600       -            891 EOG093606UJ          -            423   5.3e-09   37.2   0.0   1   2       1.6   2.2e+02    2.2   0.0   213   240    84   111    72   156 0.50 -
SOLCI000806600       -            891 EOG093606UJ          -            423   5.3e-09   37.2   0.0   2   2   3.5e-09     5e-07   30.7   0.0    90   246   166   333   153   341 0.87 -
SOLCI000407500       -            406 EOG093606UJ          -            423   6.3e-09   37.0   0.0   1   2   9.2e-07   0.00013   22.7   0.0   101   246    42   190    31   203 0.89 -
SOLCI000407500       -            406 EOG093606UJ          -            423   6.3e-09   37.0   0.0   2   2    0.0017      0.24   12.0   0.0    93   143   279   329   236   380 0.60 -
SOLCI004016100       -            333 EOG093606UJ          -            423   1.3e-08   35.9   0.0   1   2   2.1e-08     3e-06   28.1   0.0   283   364   143   224    98   232 0.80 -
SOLCI004016100       -            333 EOG093606UJ          -            423   1.3e-08   35.9   0.0   2   2      0.16        22    5.5   0.0    96   143   266   313   232   330 0.45 -
SOLCI005783200       -            285 EOG093606UJ          -            423     2e-08   35.3   0.1   1   1   4.9e-10     7e-08   33.5   0.0   135   238   179   285   154   285 0.83 -
SOLCI007508800       -            478 EOG093606UJ          -            423   4.2e-08   34.2   2.1   1   2   0.00016     0.023   15.4   0.2   101   337    87   329    48   342 0.67 -
SOLCI007508800       -            478 EOG093606UJ          -            423   4.2e-08   34.2   2.1   2   2   5.8e-08   8.2e-06   26.7   0.1    93   303   252   471   204   476 0.74 -
SOLCI004538200       -            504 EOG093606UJ          -            423   4.7e-08   34.1   4.0   1   2   9.8e-10   1.4e-07   32.5   3.1    92   224   179   315   152   468 0.71 -
SOLCI004538200       -            504 EOG093606UJ          -            423   4.7e-08   34.1   4.0   2   2       9.5   1.3e+03   -0.4   0.1   100   150   435   485   400   500 0.61 -
SOLCI002878000       -            323 EOG093606UJ          -            423   5.1e-08   34.0   0.0   1   1     5e-10   7.1e-08   33.5   0.0    90   232   145   296   135   306 0.58 -
SOLCI006404500       -            256 EOG093606UJ          -            423   6.2e-08   33.7   0.0   1   1   5.3e-10   7.6e-08   33.4   0.0    74   170   113   215    74   232 0.76 -
SOLCI002114100       -            727 EOG093606UJ          -            423   1.7e-07   32.3   0.1   1   2   0.00015     0.021   15.5   0.1   140   231   338   432   332   440 0.83 -
SOLCI002114100       -            727 EOG093606UJ          -            423   1.7e-07   32.3   0.1   2   2   0.00035      0.05   14.2   0.0   116   215   450   550   437   558 0.83 -
SOLCI000502000       -            507 EOG093606UJ          -            423   4.8e-07   30.8   0.1   1   1   1.5e-08   2.1e-06   28.7   0.0   109   224   371   489   362   502 0.84 -
SOLCI003460600       -            459 EOG093606UJ          -            423   6.6e-07   30.3   0.1   1   1   1.1e-08   1.6e-06   29.1   0.0   134   241   190   300   130   310 0.86 -
SOLCI004114400       -            466 EOG093606UJ          -            423   1.7e-06   29.0   0.0   1   2      0.65        93    3.5   0.0    72   119    91   139    82   147 0.83 -
SOLCI004114400       -            466 EOG093606UJ          -            423   1.7e-06   29.0   0.0   2   2     8e-07   0.00011   22.9   0.0    73   215   158   303   148   319 0.90 -
SOLCI000844300       -            213 EOG093606UJ          -            423   2.5e-06   28.4   0.1   1   1   2.1e-08     3e-06   28.1   0.1   178   247     2    74     1   106 0.88 -
SOLCI001911000       -            768 EOG093606UJ          -            423   6.5e-05   23.7   0.1   1   1   9.3e-07   0.00013   22.7   0.0   248   365   251   372   245   396 0.84 -
SOLCI004088300       -            238 EOG093606UJ          -            423   0.00012   22.9   0.0   1   1   9.2e-07   0.00013   22.7   0.0    93   162   111   180    62   214 0.90 -
SOLCI001037700       -             74 EOG093606UJ          -            423   0.00076   20.2   0.1   1   1   5.3e-06   0.00076   20.2   0.1   190   243     1    54     1    74 0.75 -
SOLCI001092000       -            257 EOG093606UJ          -            423   0.00082   20.1   0.0   1   2   0.00027     0.038   14.6   0.0   132   178    50    96    20   126 0.83 -
SOLCI001092000       -            257 EOG093606UJ          -            423   0.00082   20.1   0.0   2   2      0.65        93    3.5   0.0   101   190   156   245   134   251 0.69 -
SOLCI006787800       -            567 EOG093606UJ          -            423    0.0013   19.4   0.0   1   1   3.9e-05    0.0055   17.4   0.0    68   189    92   223    79   234 0.79 -
SOLCI000216700       -             64 EOG093606UJ          -            423    0.0017   19.1   0.0   1   1   1.3e-05    0.0019   18.9   0.0   184   235     3    54     2    63 0.87 -
SOLCI003597100       -            140 EOG093606UJ          -            423    0.0033   18.1   0.4   1   1     5e-05    0.0071   17.0   0.4   267   359    21   114     5   119 0.54 -
SOLCI006700700       -             95 EOG093606UJ          -            423    0.0052   17.5   0.0   1   1     4e-05    0.0057   17.3   0.0   148   206    23    82    11    92 0.85 -
SOLCI000797300       -            259 EOG093606UJ          -            423    0.0067   17.1   0.5   1   1   0.00016     0.023   15.4   0.4   194   293   132   235    95   249 0.67 -
SOLCI003834200       -            149 EOG093606UJ          -            423    0.0095   16.6   0.0   1   1   8.5e-05     0.012   16.3   0.0   157   237    19    98     2   118 0.64 -
SOLCI005237900       -            150 EOG093606UJ          -            423      0.02   15.5   0.0   1   1   0.00018     0.025   15.2   0.0    85   143    58   117    46   129 0.74 -
SOLCI004081900       -            305 EOG093606UJ          -            423     0.022   15.4   0.4   1   1   0.00045     0.064   13.9   0.3   268   359   127   219   108   224 0.56 -
SOLCI000174600       -            235 EOG093606UJ          -            423     0.031   14.9   0.2   1   2     0.034       4.9    7.7   0.1   199   258     7    67     3    75 0.84 -
SOLCI000174600       -            235 EOG093606UJ          -            423     0.031   14.9   0.2   2   2      0.18        26    5.3   0.0   161   216    87   143    83   172 0.77 -
SOLCI002442400       -            142 EOG093606UJ          -            423     0.061   13.9   0.1   1   2       1.2   1.7e+02    2.6   0.0    94   139    30    75    17    86 0.67 -
SOLCI002442400       -            142 EOG093606UJ          -            423     0.061   13.9   0.1   2   2     0.007      0.99   10.0   0.1    70   108    89   131    66   140 0.79 -
SOLCI005014100       -            265 EOG093606UJ          -            423     0.079   13.6   0.2   1   1   0.00097      0.14   12.8   0.2    95   194   145   245   117   256 0.82 -
SOLCI002087300       -            101 EOG093606UJ          -            423      0.23   12.0   0.0   1   1    0.0086       1.2    9.6   0.0    93   137    49    90    17   101 0.61 -
SOLCI004751900       -             65 EOG093606UJ          -            423      0.32   11.6   0.1   1   1    0.0023      0.32   11.6   0.1    96   154     2    56     1    64 0.58 -
SOLCI001037500       -             84 EOG093606UJ          -            423      0.42   11.2   0.0   1   1     0.003      0.42   11.2   0.0   259   309     3    53     1    71 0.60 -
SOLCI000063800       -            262 EOG093606UJ          -            423      0.51   10.9   0.0   1   1    0.0078       1.1    9.8   0.0   155   193     4    42     1    48 0.87 -
SOLCI005643600       -            486 EOG093606UJ          -            423      0.53   10.9   0.0   1   1    0.0053      0.76   10.3   0.0   192   277   175   258   155   277 0.84 -
#
# Program:         hmmsearch
# Version:         3.1b2 (February 2015)
# Pipeline mode:   SEARCH
# Query file:      /home/pgsb/tetiana.nosenko/lineages/embryophyta_odb9//hmms/EOG093606UJ.hmm
# Target file:     /nfs/pgsb/data/S_chilense/Schilense_genome/Solanum_chilense_v3.3_protein.fa
# Option settings: hmmsearch -o ./tmp/temp_Schil_BUSCO_prot_1362887668 --domtblout /home/ibis/tetiana.nosenko/Documents/S_chilense/11_S_chilense_genome/Schilense_genome_sequence/BUSCO_assessment/run_Schil_BUSCO_prot/hmmer_output/EOG093606UJ.out.1 --cpu 1 /home/pgsb/tetiana.nosenko/lineages/embryophyta_odb9//hmms/EOG093606UJ.hmm /nfs/pgsb/data/S_chilense/Schilense_genome/Solanum_chilense_v3.3_protein.fa 
# Current dir:     /home/ibis/tetiana.nosenko/Documents/S_chilense/11_S_chilense_genome/Schilense_genome_sequence/BUSCO_assessment
# Date:            Wed Mar  8 09:20:52 2017
# [ok]
```
