## Supplementary material for "The *de novo* reference genome and transcriptome assemblies of the wild tomato species *Solanum chilense*": EOG093606VV.out.1

```
#                                                                            --- full sequence --- -------------- this domain -------------   hmm coord   ali coord   env coord
# target name        accession   tlen query name           accession   qlen   E-value  score  bias   #  of  c-Evalue  i-Evalue  score  bias  from    to  from    to  from    to  acc description of target
#------------------- ---------- ----- -------------------- ---------- ----- --------- ------ ----- --- --- --------- --------- ------ ----- ----- ----- ----- ----- ----- ----- ---- ---------------------
SOLCI002812400       -            536 EOG093606VV          -            446  1.6e-257  856.5   0.3   1   1  3.5e-260  2.5e-257  855.8   0.3     5   425    45   473    42   484 0.98 -
SOLCI003919700       -            474 EOG093606VV          -            446   5.8e-15   57.0   2.3   1   1   3.3e-15   2.3e-12   48.4   2.3   108   351   173   411   159   423 0.78 -
SOLCI002068200       -            871 EOG093606VV          -            446   3.6e-11   44.5   3.6   1   5   0.00075      0.53   11.0   0.0   239   318    56   131    25   136 0.58 -
SOLCI002068200       -            871 EOG093606VV          -            446   3.6e-11   44.5   3.6   2   5    0.0003      0.21   12.3   0.0   103   161   140   198   133   226 0.73 -
SOLCI002068200       -            871 EOG093606VV          -            446   3.6e-11   44.5   3.6   3   5     0.041        29    5.2   0.0   259   318   369   428   316   432 0.77 -
SOLCI002068200       -            871 EOG093606VV          -            446   3.6e-11   44.5   3.6   4   5      0.16   1.1e+02    3.3   0.1   258   317   413   470   405   496 0.63 -
SOLCI002068200       -            871 EOG093606VV          -            446   3.6e-11   44.5   3.6   5   5    0.0003      0.22   12.3   0.1   248   317   496   564   471   573 0.76 -
SOLCI001120600       -            472 EOG093606VV          -            446     1e-10   43.0   0.1   1   4   1.1e-05    0.0079   17.0   0.0   103   177    45   119    30   132 0.87 -
SOLCI001120600       -            472 EOG093606VV          -            446     1e-10   43.0   0.1   2   4   0.00083      0.59   10.8   0.0   232   278   127   173   120   187 0.84 -
SOLCI001120600       -            472 EOG093606VV          -            446     1e-10   43.0   0.1   3   4     0.015        11    6.7   0.0   247   279   195   227   179   237 0.80 -
SOLCI001120600       -            472 EOG093606VV          -            446     1e-10   43.0   0.1   4   4      0.15   1.1e+02    3.4   0.0   394   427   308   342   301   383 0.88 -
SOLCI000015800       -            546 EOG093606VV          -            446   1.1e-09   39.6   0.0   1   4    0.0015         1   10.0   0.0   106   180    53   127    46   141 0.74 -
SOLCI000015800       -            546 EOG093606VV          -            446   1.1e-09   39.6   0.0   2   4     0.022        15    6.1   0.0   150   193   142   185   125   191 0.71 -
SOLCI000015800       -            546 EOG093606VV          -            446   1.1e-09   39.6   0.0   3   4    0.0015       1.1    9.9   0.0   248   279   200   231   190   238 0.86 -
SOLCI000015800       -            546 EOG093606VV          -            446   1.1e-09   39.6   0.0   4   4    0.0061       4.3    8.0   0.0   167   274   295   407   273   419 0.69 -
SOLCI005994700       -            340 EOG093606VV          -            446   1.4e-09   39.3   0.4   1   3    0.0036       2.5    8.7   0.1   106   186    49   127    43   135 0.74 -
SOLCI005994700       -            340 EOG093606VV          -            446   1.4e-09   39.3   0.4   2   3     1e-05    0.0072   17.1   0.0   250   318   140   206   127   216 0.81 -
SOLCI005994700       -            340 EOG093606VV          -            446   1.4e-09   39.3   0.4   3   3   4.8e-06    0.0034   18.2   0.0   261   351   194   281   190   294 0.87 -
SOLCI001859400       -            303 EOG093606VV          -            446   5.2e-09   37.4   1.5   1   3   0.00032      0.22   12.2   0.0   106   167    14    73     5    89 0.75 -
SOLCI001859400       -            303 EOG093606VV          -            446   5.2e-09   37.4   1.5   2   3   0.00019      0.14   12.9   0.2   214   317    69   172    64   178 0.67 -
SOLCI001859400       -            303 EOG093606VV          -            446   5.2e-09   37.4   1.5   3   3    0.0008      0.57   10.9   0.0   239   319   184   260   174   272 0.71 -
SOLCI001859500       -            920 EOG093606VV          -            446   6.2e-09   37.1   0.6   1   3     0.012       8.6    7.0   0.0   106   141    17    51     7    92 0.75 -
SOLCI001859500       -            920 EOG093606VV          -            446   6.2e-09   37.1   0.6   2   3    0.0004      0.28   11.9   0.1   102   181    97   175    85   178 0.82 -
SOLCI001859500       -            920 EOG093606VV          -            446   6.2e-09   37.1   0.6   3   3   5.8e-05     0.041   14.6   0.0   242   321   189   264   180   271 0.74 -
SOLCI001215900       -            916 EOG093606VV          -            446   1.7e-08   35.7   0.3   1   3     0.064        45    4.6   0.0   106   159    14    65     4    89 0.72 -
SOLCI001215900       -            916 EOG093606VV          -            446   1.7e-08   35.7   0.3   2   3   6.4e-05     0.045   14.5   0.1   102   181    94   172    82   175 0.87 -
SOLCI001215900       -            916 EOG093606VV          -            446   1.7e-08   35.7   0.3   3   3   0.00022      0.16   12.7   0.0   242   321   186   261   177   268 0.74 -
SOLCI002011700       -            316 EOG093606VV          -            446   1.8e-08   35.6   1.8   1   2   4.6e-09   3.2e-06   28.2   0.7   160   318    68   221    61   229 0.82 -
SOLCI002011700       -            316 EOG093606VV          -            446   1.8e-08   35.6   1.8   2   2   4.6e-05     0.032   15.0   0.2   258   321   206   268   195   274 0.85 -
SOLCI005754900       -            929 EOG093606VV          -            446     7e-08   33.7   0.2   1   3      0.51   3.6e+02    1.6   0.0   106   144    14    51     4    88 0.71 -
SOLCI005754900       -            929 EOG093606VV          -            446     7e-08   33.7   0.2   2   3   7.5e-05     0.053   14.3   0.1   102   181    94   172    79   181 0.87 -
SOLCI005754900       -            929 EOG093606VV          -            446     7e-08   33.7   0.2   3   3    0.0001     0.074   13.8   0.0   242   323   186   263   178   267 0.73 -
SOLCI007105700       -            485 EOG093606VV          -            446   6.3e-07   30.5   0.5   1   4         1   7.1e+02    0.7   0.0   286   318   118   149    97   155 0.82 -
SOLCI007105700       -            485 EOG093606VV          -            446   6.3e-07   30.5   0.5   2   4     0.019        13    6.4   0.0   258   323   224   285   195   299 0.61 -
SOLCI007105700       -            485 EOG093606VV          -            446   6.3e-07   30.5   0.5   3   4   0.00025      0.18   12.5   0.0   255   324   340   407   324   416 0.79 -
SOLCI007105700       -            485 EOG093606VV          -            446   6.3e-07   30.5   0.5   4   4     0.069        49    4.5   0.0   256   316   426   483   419   485 0.79 -
SOLCI000856800       -           1131 EOG093606VV          -            446   6.8e-07   30.4   0.0   1   6    0.0024       1.7    9.3   0.0   109   148   349   387   341   427 0.77 -
SOLCI000856800       -           1131 EOG093606VV          -            446   6.8e-07   30.4   0.0   2   6      0.32   2.3e+02    2.3   0.0   253   274   465   486   429   535 0.58 -
SOLCI000856800       -           1131 EOG093606VV          -            446   6.8e-07   30.4   0.0   3   6       5.8   4.1e+03   -1.8   0.0   111   141   592   621   579   658 0.65 -
SOLCI000856800       -           1131 EOG093606VV          -            446   6.8e-07   30.4   0.0   4   6         2   1.4e+03   -0.3   0.0   111   136   878   903   876   912 0.84 -
SOLCI000856800       -           1131 EOG093606VV          -            446   6.8e-07   30.4   0.0   5   6     0.026        18    5.9   0.0   101   138   911   947   897   956 0.83 -
SOLCI000856800       -           1131 EOG093606VV          -            446   6.8e-07   30.4   0.0   6   6     0.069        49    4.5   0.0   112   183   970  1040   962  1046 0.76 -
SOLCI005019500       -            452 EOG093606VV          -            446   7.3e-07   30.3   0.9   1   2   0.00037      0.26   12.0   0.1   105   278    64   238    45   245 0.77 -
SOLCI005019500       -            452 EOG093606VV          -            446   7.3e-07   30.3   0.9   2   2   1.5e-05      0.01   16.6   0.1   244   340   246   336   241   351 0.86 -
SOLCI007330400       -            351 EOG093606VV          -            446   7.7e-07   30.2   5.1   1   4   1.4e-05      0.01   16.6   0.0   255   327    37   110    17   121 0.78 -
SOLCI007330400       -            351 EOG093606VV          -            446   7.7e-07   30.2   5.1   2   4      0.14        97    3.5   0.2   256   316   128   188   115   202 0.80 -
SOLCI007330400       -            351 EOG093606VV          -            446   7.7e-07   30.2   5.1   3   4     0.015        10    6.7   1.1   250   336   168   260   156   278 0.66 -
SOLCI007330400       -            351 EOG093606VV          -            446   7.7e-07   30.2   5.1   4   4     0.025        18    5.9   0.1   100   180   255   341   247   346 0.63 -
SOLCI006786400       -            897 EOG093606VV          -            446   7.9e-07   30.2   0.8   1   3   7.6e-06    0.0054   17.6   0.1   242   318   616   688   608   691 0.88 -
SOLCI006786400       -            897 EOG093606VV          -            446   7.9e-07   30.2   0.8   2   3    0.0059       4.2    8.0   0.0   106   139   701   734   694   781 0.71 -
SOLCI006786400       -            897 EOG093606VV          -            446   7.9e-07   30.2   0.8   3   3      0.53   3.7e+02    1.6   0.0   227   309   766   849   755   858 0.68 -
SOLCI004190000       -            230 EOG093606VV          -            446   9.1e-07   30.0   0.7   1   2   0.00014     0.096   13.4   0.1   257   321    37    98    22   106 0.84 -
SOLCI004190000       -            230 EOG093606VV          -            446   9.1e-07   30.0   0.7   2   2   4.5e-05     0.032   15.0   0.1   246   322   111   183    97   188 0.82 -
SOLCI004455100       -            533 EOG093606VV          -            446   2.2e-06   28.7   0.0   1   2      0.15     1e+02    3.4   0.0   206   300    96   190    49   191 0.70 -
SOLCI004455100       -            533 EOG093606VV          -            446   2.2e-06   28.7   0.0   2   2     4e-08   2.9e-05   25.0   0.0   249   321   184   253   175   264 0.87 -
SOLCI002314700       -            570 EOG093606VV          -            446   2.6e-06   28.5   1.2   1   2   4.1e-07   0.00029   21.7   0.0   243   322   282   357   266   363 0.84 -
SOLCI002314700       -            570 EOG093606VV          -            446   2.6e-06   28.5   1.2   2   2     0.039        27    5.3   0.1   246   318   370   439   353   456 0.76 -
SOLCI007226100       -            495 EOG093606VV          -            446   2.9e-06   28.3   0.2   1   2   0.00016      0.11   13.2   0.1   240   318   268   346   260   359 0.90 -
SOLCI007226100       -            495 EOG093606VV          -            446   2.9e-06   28.3   0.2   2   2   0.00027      0.19   12.4   0.0   104   140   362   398   357   406 0.91 -
SOLCI004949700       -            442 EOG093606VV          -            446   3.2e-06   28.2   0.9   1   3       3.9   2.8e+03   -1.3   0.0   232   273   112   152   101   162 0.80 -
SOLCI004949700       -            442 EOG093606VV          -            446   3.2e-06   28.2   0.9   2   3   1.4e-07    0.0001   23.2   0.1   100   233   239   362   227   385 0.82 -
SOLCI004949700       -            442 EOG093606VV          -            446   3.2e-06   28.2   0.9   3   3      0.31   2.2e+02    2.4   0.0   249   275   416   442   396   442 0.77 -
SOLCI000662500       -            377 EOG093606VV          -            446   3.2e-06   28.2   0.6   1   3     0.016        11    6.6   0.0    96   137    54    94    40   104 0.81 -
SOLCI000662500       -            377 EOG093606VV          -            446   3.2e-06   28.2   0.6   2   3      0.21   1.5e+02    2.9   0.0   287   321   155   189   139   195 0.62 -
SOLCI000662500       -            377 EOG093606VV          -            446   3.2e-06   28.2   0.6   3   3     6e-05     0.042   14.6   0.0   244   321   205   280   199   290 0.85 -
SOLCI007513400       -           1137 EOG093606VV          -            446   3.4e-06   28.1   0.1   1   5   0.00075      0.53   11.0   0.0    93   138   329   376   321   408 0.79 -
SOLCI007513400       -           1137 EOG093606VV          -            446   3.4e-06   28.1   0.1   2   5     0.083        59    4.2   0.0   282   322   446   487   418   525 0.79 -
SOLCI007513400       -           1137 EOG093606VV          -            446   3.4e-06   28.1   0.1   3   5       5.6     4e+03   -1.8   0.0   105   137   585   616   577   625 0.82 -
SOLCI007513400       -           1137 EOG093606VV          -            446   3.4e-06   28.1   0.1   4   5      0.97   6.9e+02    0.7   0.0   111   137   883   909   880   919 0.83 -
SOLCI007513400       -           1137 EOG093606VV          -            446   3.4e-06   28.1   0.1   5   5     0.034        24    5.5   0.0   102   139   917   953   902  1004 0.80 -
SOLCI001186500       -            798 EOG093606VV          -            446   3.6e-06   28.0   0.2   1   3    0.0064       4.6    7.9   0.0   106   183    16    91     8   100 0.84 -
SOLCI001186500       -            798 EOG093606VV          -            446   3.6e-06   28.0   0.2   2   3     6e-05     0.043   14.6   0.0   245   323   104   178    96   183 0.82 -
SOLCI001186500       -            798 EOG093606VV          -            446   3.6e-06   28.0   0.2   3   3      0.48   3.4e+02    1.7   0.0   103   138   182   216   179   239 0.82 -
SOLCI007204100       -            918 EOG093606VV          -            446   3.7e-06   28.0   1.4   1   2   2.6e-06    0.0018   19.1   0.3   255   317   539   598   524   616 0.90 -
SOLCI007204100       -            918 EOG093606VV          -            446   3.7e-06   28.0   1.4   2   2     0.011       7.9    7.1   0.0   244   317   662   732   644   754 0.79 -
SOLCI005947600       -           1125 EOG093606VV          -            446   4.3e-06   27.7   0.0   1   2    0.0013      0.93   10.2   0.0   100   145   117   162    90   209 0.78 -
SOLCI005947600       -           1125 EOG093606VV          -            446   4.3e-06   27.7   0.0   2   2   5.6e-05      0.04   14.7   0.0   257   324   233   301   219   309 0.78 -
SOLCI006583800       -            403 EOG093606VV          -            446   5.9e-06   27.3   1.8   1   3     0.068        48    4.5   0.0   106   144   165   203   157   212 0.64 -
SOLCI006583800       -            403 EOG093606VV          -            446   5.9e-06   27.3   1.8   2   3   2.4e-05     0.017   15.9   0.1   106   182   214   289   202   302 0.81 -
SOLCI006583800       -            403 EOG093606VV          -            446   5.9e-06   27.3   1.8   3   3     0.089        63    4.1   0.0   245   277   304   336   295   394 0.66 -
SOLCI004650700       -            783 EOG093606VV          -            446   7.2e-06   27.0   0.8   1   2   0.00012     0.082   13.7   0.0   246   318   508   576   502   582 0.84 -
SOLCI004650700       -            783 EOG093606VV          -            446   7.2e-06   27.0   0.8   2   2   0.00076      0.54   11.0   0.2   106   316   589   782   577   783 0.68 -
SOLCI005438600       -            762 EOG093606VV          -            446   9.6e-06   26.6   0.2   1   2   0.00012     0.084   13.6   0.0   246   318   487   555   479   560 0.85 -
SOLCI005438600       -            762 EOG093606VV          -            446   9.6e-06   26.6   0.2   2   2    0.0015       1.1   10.0   0.0   106   316   568   761   557   762 0.62 -
SOLCI003689400       -            198 EOG093606VV          -            446   1.2e-05   26.3   0.8   1   2    0.0082       5.8    7.6   0.1   256   340    13    99     2   103 0.65 -
SOLCI003689400       -            198 EOG093606VV          -            446   1.2e-05   26.3   0.8   2   2   2.1e-06    0.0015   19.4   0.2   211   317    91   197    84   198 0.82 -
SOLCI000566400       -            493 EOG093606VV          -            446   1.2e-05   26.3   1.0   1   3     0.012       8.4    7.0   0.1   241   282   253   297   234   302 0.73 -
SOLCI000566400       -            493 EOG093606VV          -            446   1.2e-05   26.3   1.0   2   3    0.0084         6    7.5   0.0   241   299   299   355   291   385 0.75 -
SOLCI000566400       -            493 EOG093606VV          -            446   1.2e-05   26.3   1.0   3   3    0.0022       1.6    9.4   0.0   238   298   390   450   382   474 0.73 -
SOLCI006780600       -            731 EOG093606VV          -            446   1.4e-05   26.0   1.0   1   4      0.57     4e+02    1.5   0.0   285   323   272   309   256   349 0.65 -
SOLCI006780600       -            731 EOG093606VV          -            446   1.4e-05   26.0   1.0   2   4     3e-05     0.021   15.6   0.0    98   137   410   449   396   467 0.88 -
SOLCI006780600       -            731 EOG093606VV          -            446   1.4e-05   26.0   1.0   3   4      0.27   1.9e+02    2.6   0.0   283   316   507   539   477   556 0.77 -
SOLCI006780600       -            731 EOG093606VV          -            446   1.4e-05   26.0   1.0   4   4      0.85     6e+02    0.9   0.0   299   319   566   586   553   617 0.75 -
SOLCI003378700       -            380 EOG093606VV          -            446   1.6e-05   25.8   0.0   1   2   8.4e-06     0.006   17.4   0.0   101   196    16   114    11   120 0.73 -
SOLCI003378700       -            380 EOG093606VV          -            446   1.6e-05   25.8   0.0   2   2      0.02        14    6.3   0.0   214   317   271   374   230   376 0.80 -
SOLCI002800100       -            937 EOG093606VV          -            446   1.9e-05   25.7   0.8   1   3      0.94   6.7e+02    0.8   0.0   258   287   416   445   399   464 0.78 -
SOLCI002800100       -            937 EOG093606VV          -            446   1.9e-05   25.7   0.8   2   3   1.7e-05     0.012   16.4   0.1   243   317   529   600   519   626 0.84 -
SOLCI002800100       -            937 EOG093606VV          -            446   1.9e-05   25.7   0.8   3   3     0.062        44    4.6   0.0   245   317   665   692   644   736 0.55 -
SOLCI002997800       -            883 EOG093606VV          -            446   2.3e-05   25.3   1.0   1   2    0.0002      0.14   12.9   0.1   254   338   520   594   508   611 0.82 -
SOLCI002997800       -            883 EOG093606VV          -            446   2.3e-05   25.3   1.0   2   2   0.00066      0.47   11.2   0.0   264   318   616   674   595   704 0.69 -
SOLCI003135100       -            397 EOG093606VV          -            446   2.4e-05   25.3   0.1   1   3   0.00015      0.11   13.3   0.0   245   324    69   145    45   163 0.82 -
SOLCI003135100       -            397 EOG093606VV          -            446   2.4e-05   25.3   0.1   2   3     0.045        32    5.1   0.0   284   317   190   222   161   237 0.74 -
SOLCI003135100       -            397 EOG093606VV          -            446   2.4e-05   25.3   0.1   3   3      0.45   3.2e+02    1.8   0.1   262   320   299   353   242   358 0.50 -
SOLCI006635800       -            810 EOG093606VV          -            446   2.6e-05   25.2   0.3   1   3     0.016        11    6.6   0.0   106   183    16    91     8   105 0.84 -
SOLCI006635800       -            810 EOG093606VV          -            446   2.6e-05   25.2   0.3   2   3   2.9e-05     0.021   15.6   0.1   212   323    69   178    62   183 0.80 -
SOLCI006635800       -            810 EOG093606VV          -            446   2.6e-05   25.2   0.3   3   3       0.2   1.4e+02    3.0   0.0   103   139   182   217   178   244 0.77 -
SOLCI006682600       -            928 EOG093606VV          -            446     3e-05   25.0   0.5   1   2   5.9e-05     0.042   14.6   0.1   251   338   561   638   547   654 0.83 -
SOLCI006682600       -            928 EOG093606VV          -            446     3e-05   25.0   0.5   2   2    0.0048       3.4    8.3   0.0   283   318   683   718   662   725 0.86 -
SOLCI004130400       -            482 EOG093606VV          -            446     4e-05   24.6   1.6   1   2   3.7e-07   0.00026   21.9   0.3   207   322   218   331   171   335 0.75 -
SOLCI004130400       -            482 EOG093606VV          -            446     4e-05   24.6   1.6   2   2       1.2   8.6e+02    0.4   0.0   101   184   334   413   331   420 0.62 -
SOLCI006086100       -            315 EOG093606VV          -            446   5.6e-05   24.1   0.4   1   3     0.082        58    4.2   0.0   108   317    36   106     6   115 0.54 -
SOLCI006086100       -            315 EOG093606VV          -            446   5.6e-05   24.1   0.4   2   3     0.014        10    6.7   0.0   105   137   116   148   110   153 0.80 -
SOLCI006086100       -            315 EOG093606VV          -            446   5.6e-05   24.1   0.4   3   3    0.0023       1.7    9.3   0.1   258   321   229   289   176   294 0.87 -
SOLCI002790400       -            424 EOG093606VV          -            446   7.1e-05   23.7   1.4   1   4       0.1        74    3.9   0.0   259   327   194   266   174   272 0.51 -
SOLCI002790400       -            424 EOG093606VV          -            446   7.1e-05   23.7   1.4   2   4   5.8e-05     0.041   14.6   0.0   258   317   242   302   218   310 0.83 -
SOLCI002790400       -            424 EOG093606VV          -            446   7.1e-05   23.7   1.4   3   4   0.00015      0.11   13.2   0.0   242   318   272   347   261   359 0.80 -
SOLCI002790400       -            424 EOG093606VV          -            446   7.1e-05   23.7   1.4   4   4      0.51   3.6e+02    1.6   0.0   238   274   368   405   358   411 0.85 -
SOLCI005838500       -            453 EOG093606VV          -            446   8.2e-05   23.5   1.9   1   5      0.59   4.2e+02    1.4   0.0   150   183    42    75    30    84 0.81 -
SOLCI005838500       -            453 EOG093606VV          -            446   8.2e-05   23.5   1.9   2   5   0.00067      0.48   11.1   0.0   240   321    98   180    76   198 0.72 -
SOLCI005838500       -            453 EOG093606VV          -            446   8.2e-05   23.5   1.9   3   5      0.72   5.1e+02    1.1   0.0   110   275   193   222   182   239 0.56 -
SOLCI005838500       -            453 EOG093606VV          -            446   8.2e-05   23.5   1.9   4   5     0.063        45    4.6   0.1   153   198   314   357   304   375 0.74 -
SOLCI005838500       -            453 EOG093606VV          -            446   8.2e-05   23.5   1.9   5   5       2.4   1.7e+03   -0.6   0.0   407   432   412   437   384   445 0.78 -
SOLCI002046900       -            907 EOG093606VV          -            446   8.9e-05   23.4   1.5   1   4       1.7   1.2e+03   -0.1   0.0    74   158   104   192    78   211 0.67 -
SOLCI002046900       -            907 EOG093606VV          -            446   8.9e-05   23.4   1.5   2   4   0.00026      0.18   12.5   0.0   109   186   226   302   204   317 0.85 -
SOLCI002046900       -            907 EOG093606VV          -            446   8.9e-05   23.4   1.5   3   4      0.32   2.3e+02    2.3   0.1   118   161   484   525   466   546 0.67 -
SOLCI002046900       -            907 EOG093606VV          -            446   8.9e-05   23.4   1.5   4   4      0.12        82    3.8   0.1   295   321   564   589   527   596 0.75 -
SOLCI004763800       -            759 EOG093606VV          -            446   0.00013   22.9   0.0   1   3    0.0029         2    9.0   0.0   106   187    90   180    78   188 0.69 -
SOLCI004763800       -            759 EOG093606VV          -            446   0.00013   22.9   0.0   2   3    0.0029         2    9.0   0.0   248   282   217   251   209   269 0.82 -
SOLCI004763800       -            759 EOG093606VV          -            446   0.00013   22.9   0.0   3   3       1.7   1.2e+03   -0.1   0.0   391   423   662   694   628   699 0.60 -
SOLCI002061300       -            436 EOG093606VV          -            446   0.00013   22.8   2.5   1   3     0.037        26    5.4   0.2   245   317   140   211   118   218 0.74 -
SOLCI002061300       -            436 EOG093606VV          -            446   0.00013   22.8   2.5   2   3     4e-05     0.029   15.2   0.0   108   138   225   255   213   294 0.86 -
SOLCI002061300       -            436 EOG093606VV          -            446   0.00013   22.8   2.5   3   3       3.7   2.6e+03   -1.2   0.0   103   134   402   433   380   434 0.71 -
SOLCI002959800       -            468 EOG093606VV          -            446   0.00017   22.5   1.8   1   4      0.64   4.6e+02    1.3   0.0   248   289   163   206   146   217 0.73 -
SOLCI002959800       -            468 EOG093606VV          -            446   0.00017   22.5   1.8   2   4     0.085        60    4.2   0.0   150   274   268   300   215   306 0.52 -
SOLCI002959800       -            468 EOG093606VV          -            446   0.00017   22.5   1.8   3   4     0.057        40    4.8   0.1   244   289   270   314   259   326 0.72 -
SOLCI002959800       -            468 EOG093606VV          -            446   0.00017   22.5   1.8   4   4   8.9e-05     0.063   14.0   0.1   239   319   311   391   305   402 0.78 -
SOLCI002711300       -            371 EOG093606VV          -            446   0.00018   22.4   0.8   1   4       1.2   8.7e+02    0.4   0.0   252   285    33    65    14    88 0.68 -
SOLCI002711300       -            371 EOG093606VV          -            446   0.00018   22.4   0.8   2   4       0.2   1.4e+02    3.0   0.1   201   279    81   159    66   168 0.73 -
SOLCI002711300       -            371 EOG093606VV          -            446   0.00018   22.4   0.8   3   4       0.8   5.7e+02    1.0   0.0   245   275   208   237   168   262 0.71 -
SOLCI002711300       -            371 EOG093606VV          -            446   0.00018   22.4   0.8   4   4   9.8e-05      0.07   13.9   0.0   247   323   260   333   239   363 0.81 -
SOLCI001848200       -            460 EOG093606VV          -            446   0.00019   22.3   0.2   1   2   0.00018      0.13   13.0   0.1   248   318   249   319   239   334 0.89 -
SOLCI001848200       -            460 EOG093606VV          -            446   0.00019   22.3   0.2   2   2     0.016        11    6.6   0.0   106   140   337   371   329   376 0.90 -
SOLCI004764200       -            662 EOG093606VV          -            446   0.00021   22.2   4.3   1   5       8.4   5.9e+03   -2.4   0.0   258   271   229   242   199   267 0.57 -
SOLCI004764200       -            662 EOG093606VV          -            446   0.00021   22.2   4.3   2   5       6.8   4.8e+03   -2.1   0.0   299   317   308   326   295   333 0.76 -
SOLCI004764200       -            662 EOG093606VV          -            446   0.00021   22.2   4.3   3   5   2.2e-06    0.0016   19.3   0.7   100   279   332   509   326   513 0.69 -
SOLCI004764200       -            662 EOG093606VV          -            446   0.00021   22.2   4.3   4   5     0.061        43    4.7   0.2   243   325   431   510   418   540 0.74 -
SOLCI004764200       -            662 EOG093606VV          -            446   0.00021   22.2   4.3   5   5       3.7   2.6e+03   -1.2   0.0   284   316   621   653   612   657 0.84 -
SOLCI000317500       -            970 EOG093606VV          -            446   0.00023   22.0   0.1   1   4    0.0043         3    8.5   0.0   109   151   357   398   344   437 0.77 -
SOLCI000317500       -            970 EOG093606VV          -            446   0.00023   22.0   0.1   2   4      0.23   1.6e+02    2.8   0.0   288   322   463   497   429   502 0.81 -
SOLCI000317500       -            970 EOG093606VV          -            446   0.00023   22.0   0.1   3   4       1.1   7.9e+02    0.5   0.0   103   138   593   627   584   637 0.80 -
SOLCI000317500       -            970 EOG093606VV          -            446   0.00023   22.0   0.1   4   4      0.28     2e+02    2.5   0.0   101   120   921   940   885   958 0.48 -
SOLCI003126600       -            701 EOG093606VV          -            446   0.00027   21.8   1.3   1   2     5e-05     0.035   14.9   0.2   256   321   365   427   347   444 0.67 -
SOLCI003126600       -            701 EOG093606VV          -            446   0.00027   21.8   1.3   2   2     0.073        52    4.4   0.0   237   336   477   577   461   595 0.66 -
SOLCI003924200       -            675 EOG093606VV          -            446   0.00033   21.5   0.6   1   2   0.00025      0.18   12.5   0.0    95   177   407   489   381   501 0.83 -
SOLCI003924200       -            675 EOG093606VV          -            446   0.00033   21.5   0.6   2   2     0.009       6.4    7.4   0.1   237   318   499   577   490   622 0.81 -
SOLCI002121600       -            687 EOG093606VV          -            446   0.00034   21.5   4.6   1   3   0.00051      0.36   11.5   0.8   214   320   161   265   134   268 0.84 -
SOLCI002121600       -            687 EOG093606VV          -            446   0.00034   21.5   4.6   2   3   0.00013     0.095   13.4   0.2   244   317   235   304   222   314 0.56 -
SOLCI002121600       -            687 EOG093606VV          -            446   0.00034   21.5   4.6   3   3     0.051        36    4.9   0.0   102   139   313   350   307   386 0.81 -
SOLCI004364300       -            425 EOG093606VV          -            446   0.00035   21.5   0.6   1   4      0.49   3.5e+02    1.7   0.0   302   317   150   165   133   171 0.86 -
SOLCI004364300       -            425 EOG093606VV          -            446   0.00035   21.5   0.6   2   4    0.0015         1   10.0   0.1   253   318   216   277   195   285 0.81 -
SOLCI004364300       -            425 EOG093606VV          -            446   0.00035   21.5   0.6   3   4       2.9   2.1e+03   -0.9   0.0   398   425   297   327   283   344 0.75 -
SOLCI004364300       -            425 EOG093606VV          -            446   0.00035   21.5   0.6   4   4     0.047        34    5.0   0.0   250   320   346   419   301   424 0.84 -
SOLCI001770700       -            580 EOG093606VV          -            446   0.00036   21.4   3.8   1   3     0.071        51    4.4   0.0   253   318   326   387   290   394 0.73 -
SOLCI001770700       -            580 EOG093606VV          -            446   0.00036   21.4   3.8   2   3     0.082        58    4.2   0.2   195   323   393   520   389   525 0.74 -
SOLCI001770700       -            580 EOG093606VV          -            446   0.00036   21.4   3.8   3   3   0.00025      0.18   12.5   0.1   245   279   530   564   523   576 0.77 -
SOLCI000270500       -            372 EOG093606VV          -            446   0.00036   21.4   0.4   1   3   3.6e-06    0.0026   18.6   0.0   219   317   102   204    77   211 0.80 -
SOLCI000270500       -            372 EOG093606VV          -            446   0.00036   21.4   0.4   2   3       9.9     7e+03   -2.6   0.0   409   427   254   272   244   282 0.60 -
SOLCI000270500       -            372 EOG093606VV          -            446   0.00036   21.4   0.4   3   3       1.9   1.3e+03   -0.2   0.0   299   319   348   368   314   371 0.71 -
SOLCI005045900       -            731 EOG093606VV          -            446    0.0004   21.3   0.4   1   2   0.00078      0.55   10.9   0.0   100   138   416   454   404   470 0.88 -
SOLCI005045900       -            731 EOG093606VV          -            446    0.0004   21.3   0.4   2   2     0.034        24    5.5   0.0   292   319   519   546   497   562 0.73 -
SOLCI001724000       -            731 EOG093606VV          -            446    0.0005   20.9   1.2   1   4       1.3   8.9e+02    0.3   0.0   285   323   248   285   234   312 0.78 -
SOLCI001724000       -            731 EOG093606VV          -            446    0.0005   20.9   1.2   2   4   0.00028       0.2   12.4   0.0   100   138   388   426   383   443 0.86 -
SOLCI001724000       -            731 EOG093606VV          -            446    0.0005   20.9   1.2   3   4      0.39   2.8e+02    2.0   0.0   283   316   483   515   440   525 0.82 -
SOLCI001724000       -            731 EOG093606VV          -            446    0.0005   20.9   1.2   4   4       2.1   1.5e+03   -0.4   0.0   299   337   563   602   556   618 0.76 -
SOLCI000134000       -            677 EOG093606VV          -            446    0.0005   20.9   2.7   1   3       8.3   5.9e+03   -2.4   0.0   274   340   316   385   310   395 0.68 -
SOLCI000134000       -            677 EOG093606VV          -            446    0.0005   20.9   2.7   2   3   5.3e-05     0.038   14.8   0.1    95   178   409   492   385   509 0.80 -
SOLCI000134000       -            677 EOG093606VV          -            446    0.0005   20.9   2.7   3   3     0.024        17    6.0   0.2   243   318   507   579   493   596 0.78 -
SOLCI006452900       -            503 EOG093606VV          -            446   0.00052   20.9   2.0   1   3      0.13        93    3.6   0.0   294   325   210   240   196   255 0.81 -
SOLCI006452900       -            503 EOG093606VV          -            446   0.00052   20.9   2.0   2   3    0.0017       1.2    9.8   0.0   256   322   266   330   256   337 0.84 -
SOLCI006452900       -            503 EOG093606VV          -            446   0.00052   20.9   2.0   3   3      0.01       7.3    7.2   0.1   260   318   313   368   312   378 0.78 -
SOLCI005587800       -           1130 EOG093606VV          -            446   0.00055   20.8   0.2   1   6     0.041        29    5.2   0.0   111   138   357   384   333   409 0.74 -
SOLCI005587800       -           1130 EOG093606VV          -            446   0.00055   20.8   0.2   2   6      0.48   3.4e+02    1.7   0.0   286   321   458   494   435   502 0.75 -
SOLCI005587800       -           1130 EOG093606VV          -            446   0.00055   20.8   0.2   3   6       1.1   8.1e+02    0.5   0.0   104   136   592   623   502   626 0.59 -
SOLCI005587800       -           1130 EOG093606VV          -            446   0.00055   20.8   0.2   4   6      0.83   5.9e+02    0.9   0.0   104   140   592   627   573   662 0.83 -
SOLCI005587800       -           1130 EOG093606VV          -            446   0.00055   20.8   0.2   5   6      0.12        82    3.8   0.0   101   135   914   947   879   951 0.64 -
SOLCI005587800       -           1130 EOG093606VV          -            446   0.00055   20.8   0.2   6   6     0.084        60    4.2   0.0   101   137   914   949   900   996 0.79 -
SOLCI001175500       -            669 EOG093606VV          -            446   0.00058   20.7   0.8   1   2    0.0074       5.3    7.7   0.1   239   318   387   461   379   473 0.85 -
SOLCI001175500       -            669 EOG093606VV          -            446   0.00058   20.7   0.8   2   2    0.0011      0.79   10.4   0.1   106   184   474   547   463   669 0.80 -
SOLCI004693100       -            298 EOG093606VV          -            446   0.00068   20.5   0.0   1   2       1.9   1.3e+03   -0.2   0.0   283   319   126   161   115   173 0.76 -
SOLCI004693100       -            298 EOG093606VV          -            446   0.00068   20.5   0.0   2   2   1.1e-05    0.0077   17.0   0.0   106   167   186   247   175   256 0.86 -
SOLCI002446300       -            337 EOG093606VV          -            446    0.0007   20.5   0.1   1   2    0.0028         2    9.1   0.0   245   318    37   111    26   150 0.85 -
SOLCI002446300       -            337 EOG093606VV          -            446    0.0007   20.5   0.1   2   2    0.0024       1.7    9.3   0.1   251   327   211   294   178   304 0.75 -
SOLCI002474200       -           1097 EOG093606VV          -            446    0.0011   19.9   0.1   1   4      0.16   1.1e+02    3.3   0.0   109   138   325   354   313   391 0.85 -
SOLCI002474200       -           1097 EOG093606VV          -            446    0.0011   19.9   0.1   2   4     0.075        53    4.4   0.0   286   322   428   465   410   514 0.63 -
SOLCI002474200       -           1097 EOG093606VV          -            446    0.0011   19.9   0.1   3   4       1.8   1.2e+03   -0.1   0.0   111   136   852   877   849   886 0.82 -
SOLCI002474200       -           1097 EOG093606VV          -            446    0.0011   19.9   0.1   4   4     0.024        17    6.0   0.0   101   143   885   925   873   935 0.79 -
SOLCI001155500       -            385 EOG093606VV          -            446    0.0013   19.5   0.1   1   2    0.0053       3.7    8.2   0.0   251   283    88   120    75   132 0.83 -
SOLCI001155500       -            385 EOG093606VV          -            446    0.0013   19.5   0.1   2   2    0.0027       1.9    9.1   0.0   120   182   136   198   125   216 0.86 -
SOLCI004841200       -            662 EOG093606VV          -            446    0.0017   19.2   0.1   1   3      0.29   2.1e+02    2.4   0.0   287   318   194   224   182   262 0.83 -
SOLCI004841200       -            662 EOG093606VV          -            446    0.0017   19.2   0.1   2   3    0.0046       3.2    8.4   0.0   104   141   293   330   279   380 0.66 -
SOLCI004841200       -            662 EOG093606VV          -            446    0.0017   19.2   0.1   3   3     0.083        59    4.2   0.0   256   307   403   455   380   462 0.72 -
SOLCI006301500       -            310 EOG093606VV          -            446    0.0018   19.1   0.0   1   1   5.3e-06    0.0038   18.0   0.0   153   275     3   122     1   138 0.83 -
SOLCI001973800       -            487 EOG093606VV          -            446    0.0021   18.9   1.4   1   2   2.1e-05     0.015   16.1   0.5   156   317   174   341   148   359 0.66 -
SOLCI001973800       -            487 EOG093606VV          -            446    0.0021   18.9   1.4   2   2      0.82   5.8e+02    1.0   0.0   289   322   392   428   365   466 0.71 -
SOLCI002260900       -            514 EOG093606VV          -            446    0.0026   18.6   0.6   1   4      0.91   6.4e+02    0.8   0.0   300   318   119   137    93   141 0.84 -
SOLCI002260900       -            514 EOG093606VV          -            446    0.0026   18.6   0.6   2   4    0.0033       2.4    8.8   0.0   105   138   148   181   139   203 0.84 -
SOLCI002260900       -            514 EOG093606VV          -            446    0.0026   18.6   0.6   3   4       2.5   1.8e+03   -0.6   0.0   261   318   234   300   207   312 0.62 -
SOLCI002260900       -            514 EOG093606VV          -            446    0.0026   18.6   0.6   4   4     0.083        59    4.2   0.0   242   327   312   402   277   411 0.57 -
SOLCI000442600       -            609 EOG093606VV          -            446    0.0028   18.5   0.1   1   3    0.0034       2.4    8.8   0.0   245   323   147   222   130   233 0.83 -
SOLCI000442600       -            609 EOG093606VV          -            446    0.0028   18.5   0.1   2   3       2.8     2e+03   -0.8   0.0   291   318   236   262   227   273 0.78 -
SOLCI000442600       -            609 EOG093606VV          -            446    0.0028   18.5   0.1   3   3     0.051        36    4.9   0.0    97   140   524   566   499   604 0.81 -
SOLCI004187400       -            326 EOG093606VV          -            446    0.0031   18.3   0.1   1   3      0.12        88    3.7   0.0   251   322    18    85     2   110 0.70 -
SOLCI004187400       -            326 EOG093606VV          -            446    0.0031   18.3   0.1   2   3   0.00067      0.48   11.1   0.0   257   318   159   220   133   226 0.82 -
SOLCI004187400       -            326 EOG093606VV          -            446    0.0031   18.3   0.1   3   3     0.029        20    5.8   0.0   240   311   190   255   182   273 0.77 -
SOLCI006336000       -           1202 EOG093606VV          -            446    0.0035   18.2   0.3   1   4     0.014       9.6    6.8   0.0   111   138   458   485   452   496 0.91 -
SOLCI006336000       -           1202 EOG093606VV          -            446    0.0035   18.2   0.3   2   4       5.1   3.6e+03   -1.7   0.0   253   275   573   595   551   639 0.49 -
SOLCI006336000       -           1202 EOG093606VV          -            446    0.0035   18.2   0.3   3   4     0.067        48    4.5   0.0   110   171   964  1023   960  1030 0.72 -
SOLCI006336000       -           1202 EOG093606VV          -            446    0.0035   18.2   0.3   4   4      0.06        43    4.7   0.0   103   137  1000  1033   988  1045 0.82 -
SOLCI004308000       -            798 EOG093606VV          -            446    0.0053   17.6   0.1   1   3       1.1   7.8e+02    0.5   0.0   105   134   518   547   496   593 0.63 -
SOLCI004308000       -            798 EOG093606VV          -            446    0.0053   17.6   0.1   2   3   0.00082      0.58   10.8   0.0   106   177   603   670   592   684 0.80 -
SOLCI004308000       -            798 EOG093606VV          -            446    0.0053   17.6   0.1   3   3      0.48   3.4e+02    1.7   0.0   107   145   731   768   704   795 0.77 -
SOLCI007044900       -            440 EOG093606VV          -            446    0.0057   17.5   0.2   1   3      0.61   4.3e+02    1.4   0.0   147   316   157   189   118   246 0.64 -
SOLCI007044900       -            440 EOG093606VV          -            446    0.0057   17.5   0.2   2   3      0.93   6.6e+02    0.8   0.0   163   187   289   313   271   321 0.78 -
SOLCI007044900       -            440 EOG093606VV          -            446    0.0057   17.5   0.2   3   3   0.00072      0.51   11.0   0.0   256   317   332   394   318   398 0.86 -
SOLCI003769700       -            516 EOG093606VV          -            446     0.006   17.4   0.2   1   2     0.059        42    4.7   0.1   252   318   275   340   223   349 0.63 -
SOLCI003769700       -            516 EOG093606VV          -            446     0.006   17.4   0.2   2   2   0.00097      0.69   10.6   0.0   226   271   462   509   402   515 0.78 -
SOLCI005080000       -            441 EOG093606VV          -            446    0.0082   16.9   0.3   1   3       1.5   1.1e+03    0.1   0.0   160   317   170   190   122   244 0.61 -
SOLCI005080000       -            441 EOG093606VV          -            446    0.0082   16.9   0.3   2   3      0.25   1.8e+02    2.7   0.0   162   187   289   314   268   324 0.76 -
SOLCI005080000       -            441 EOG093606VV          -            446    0.0082   16.9   0.3   3   3   0.00083      0.59   10.8   0.0   105   192   318   407   312   425 0.73 -
SOLCI002176200       -            222 EOG093606VV          -            446     0.009   16.8   0.1   1   1   1.9e-05     0.014   16.2   0.1   170   304    75   202    56   220 0.71 -
SOLCI007336600       -            493 EOG093606VV          -            446    0.0098   16.7   1.3   1   2       1.2   8.2e+02    0.5   0.0   287   318   225   255   211   261 0.61 -
SOLCI007336600       -            493 EOG093606VV          -            446    0.0098   16.7   1.3   2   2   8.8e-05     0.062   14.0   0.2   105   183   265   340   256   355 0.81 -
SOLCI006253400       -           1215 EOG093606VV          -            446     0.011   16.6   1.2   1   2    0.0041       2.9    8.5   0.0   259   318   933   988   918   993 0.82 -
SOLCI006253400       -           1215 EOG093606VV          -            446     0.011   16.6   1.2   2   2     0.038        27    5.3   0.2   257   323  1014  1075   998  1079 0.81 -
SOLCI005880100       -            421 EOG093606VV          -            446     0.011   16.6   0.6   1   2     0.012       8.5    7.0   0.0   300   317   131   148    80   156 0.88 -
SOLCI005880100       -            421 EOG093606VV          -            446     0.011   16.6   0.6   2   2     0.012       8.4    7.0   0.2   249   321   197   266   174   277 0.57 -
SOLCI001763500       -            521 EOG093606VV          -            446     0.011   16.5   0.2   1   1   0.00012     0.087   13.6   0.2   102   282   259   432   240   467 0.62 -
SOLCI006027900       -            323 EOG093606VV          -            446     0.014   16.2   0.0   1   2     0.059        42    4.7   0.0   254   316    28    87    19   109 0.66 -
SOLCI006027900       -            323 EOG093606VV          -            446     0.014   16.2   0.0   2   2    0.0033       2.3    8.9   0.0   111   197   204   291   157   317 0.56 -
SOLCI002432100       -           1697 EOG093606VV          -            446     0.017   15.9   1.0   1   4       7.5   5.3e+03   -2.2   0.0   287   317   239   268   223   280 0.78 -
SOLCI002432100       -           1697 EOG093606VV          -            446     0.017   15.9   1.0   2   4    0.0018       1.3    9.7   0.0   247   323   286   361   274   365 0.77 -
SOLCI002432100       -           1697 EOG093606VV          -            446     0.017   15.9   1.0   3   4       5.9   4.2e+03   -1.9   0.0   299   330   399   433   382   451 0.71 -
SOLCI002432100       -           1697 EOG093606VV          -            446     0.017   15.9   1.0   4   4      0.31   2.2e+02    2.4   0.0   247   305   583   639   549   650 0.72 -
SOLCI002921100       -            469 EOG093606VV          -            446      0.02   15.7   0.6   1   3   0.00038      0.27   12.0   0.1   206   318   210   325   110   350 0.76 -
SOLCI002921100       -            469 EOG093606VV          -            446      0.02   15.7   0.6   2   3       1.2   8.8e+02    0.4   0.0   161   186   387   412   361   436 0.64 -
SOLCI002921100       -            469 EOG093606VV          -            446      0.02   15.7   0.6   3   3       3.5   2.5e+03   -1.1   0.0    99   138   412   450   399   452 0.80 -
SOLCI002849000       -            478 EOG093606VV          -            446     0.026   15.3   0.2   1   2     0.096        68    4.0   0.1   111   236    87   224    83   236 0.69 -
SOLCI002849000       -            478 EOG093606VV          -            446     0.026   15.3   0.2   2   2   0.00015      0.11   13.2   0.0   115   192   198   275   181   290 0.81 -
SOLCI002464400       -            313 EOG093606VV          -            446     0.027   15.2   0.2   1   2   0.00018      0.13   13.0   0.1   240   322    18    99     8   111 0.78 -
SOLCI002464400       -            313 EOG093606VV          -            446     0.027   15.2   0.2   2   2       1.9   1.3e+03   -0.2   0.0   132   200   214   284   180   310 0.63 -
SOLCI002039300       -            584 EOG093606VV          -            446      0.11   13.3   0.1   1   2      0.52   3.7e+02    1.6   0.0   258   321   286   349   273   388 0.74 -
SOLCI002039300       -            584 EOG093606VV          -            446      0.11   13.3   0.1   2   2    0.0024       1.7    9.3   0.0   226   273   510   559   480   577 0.76 -
SOLCI002693900       -            774 EOG093606VV          -            446      0.12   13.1   0.1   1   1   0.00037      0.26   12.0   0.0   238   318   527   605   435   614 0.83 -
SOLCI005208300       -            325 EOG093606VV          -            446      0.12   13.1   0.6   1   3     0.013         9    6.9   0.0   162   191    63    92    13   100 0.65 -
SOLCI005208300       -            325 EOG093606VV          -            446      0.12   13.1   0.6   2   3       4.5   3.2e+03   -1.5   0.0   221   249   151   179   133   186 0.77 -
SOLCI005208300       -            325 EOG093606VV          -            446      0.12   13.1   0.6   3   3      0.37   2.6e+02    2.1   0.0   247   275   230   258   213   280 0.66 -
SOLCI006148000       -            465 EOG093606VV          -            446      0.16   12.7   1.0   1   2     0.082        58    4.3   0.0   300   319   166   185   126   196 0.84 -
SOLCI006148000       -            465 EOG093606VV          -            446      0.16   12.7   1.0   2   2     0.034        24    5.5   0.3   109   273   231   389   209   405 0.62 -
SOLCI006669800       -            580 EOG093606VV          -            446      0.16   12.7   0.5   1   3       2.8     2e+03   -0.8   0.0   258   318   286   346   268   360 0.73 -
SOLCI006669800       -            580 EOG093606VV          -            446      0.16   12.7   0.5   2   3      0.46   3.3e+02    1.8   0.1   193   323   392   521   316   533 0.62 -
SOLCI006669800       -            580 EOG093606VV          -            446      0.16   12.7   0.5   3   3     0.007         5    7.8   0.0   107   278   529   564   511   573 0.58 -
SOLCI000252600       -            343 EOG093606VV          -            446      0.19   12.4   0.2   1   1     0.001      0.72   10.5   0.1   229   312   194   282   143   292 0.70 -
SOLCI006663000       -            763 EOG093606VV          -            446      0.22   12.2   0.0   1   2    0.0023       1.6    9.4   0.0   247   327   153   227   127   264 0.70 -
SOLCI006663000       -            763 EOG093606VV          -            446      0.22   12.2   0.0   2   2       7.1     5e+03   -2.1   0.0   110   138   708   736   686   740 0.76 -
SOLCI006960700       -            350 EOG093606VV          -            446      0.52   11.0   0.5   1   1     0.008       5.7    7.6   0.6   208   271   213   280   109   292 0.75 -
#
# Program:         hmmsearch
# Version:         3.1b2 (February 2015)
# Pipeline mode:   SEARCH
# Query file:      /home/pgsb/tetiana.nosenko/lineages/embryophyta_odb9//hmms/EOG093606VV.hmm
# Target file:     /nfs/pgsb/data/S_chilense/Schilense_genome/Solanum_chilense_v3.3_protein.fa
# Option settings: hmmsearch -o ./tmp/temp_Schil_BUSCO_prot_1362887668 --domtblout /home/ibis/tetiana.nosenko/Documents/S_chilense/11_S_chilense_genome/Schilense_genome_sequence/BUSCO_assessment/run_Schil_BUSCO_prot/hmmer_output/EOG093606VV.out.1 --cpu 1 /home/pgsb/tetiana.nosenko/lineages/embryophyta_odb9//hmms/EOG093606VV.hmm /nfs/pgsb/data/S_chilense/Schilense_genome/Solanum_chilense_v3.3_protein.fa 
# Current dir:     /home/ibis/tetiana.nosenko/Documents/S_chilense/11_S_chilense_genome/Schilense_genome_sequence/BUSCO_assessment
# Date:            Wed Mar  8 09:20:45 2017
# [ok]
```
