## Supplementary material for "The *de novo* reference genome and transcriptome assemblies of the wild tomato species *Solanum chilense*": EOG093606VY.out.1

```
#                                                                            --- full sequence --- -------------- this domain -------------   hmm coord   ali coord   env coord
# target name        accession   tlen query name           accession   qlen   E-value  score  bias   #  of  c-Evalue  i-Evalue  score  bias  from    to  from    to  from    to  acc description of target
#------------------- ---------- ----- -------------------- ---------- ----- --------- ------ ----- --- --- --------- --------- ------ ----- ----- ----- ----- ----- ----- ----- ---- ---------------------
SOLCI001094700       -            405 EOG093606VY          -            431  8.6e-202  672.5   6.1   1   1  7.2e-204    1e-201  672.3   6.1    47   423     3   393     1   400 0.95 -
SOLCI006476700       -           1035 EOG093606VY          -            431  2.6e-153  512.8  19.8   1  10       9.5   1.3e+03   -0.3   0.0    26    92    77   150    68   174 0.56 -
SOLCI006476700       -           1035 EOG093606VY          -            431  2.6e-153  512.8  19.8   2  10   7.9e-16   1.1e-13   52.7   0.4   188   303   164   279   161   280 0.96 -
SOLCI006476700       -           1035 EOG093606VY          -            431  2.6e-153  512.8  19.8   3  10   5.3e-22   7.5e-20   73.0   0.2   179   291   225   337   216   339 0.95 -
SOLCI006476700       -           1035 EOG093606VY          -            431  2.6e-153  512.8  19.8   4  10   7.2e-26     1e-23   85.8   0.2   166   306   317   457   316   458 0.98 -
SOLCI006476700       -           1035 EOG093606VY          -            431  2.6e-153  512.8  19.8   5  10   4.9e-19   6.9e-17   63.2   0.3   163   304   454   595   453   596 0.98 -
SOLCI006476700       -           1035 EOG093606VY          -            431  2.6e-153  512.8  19.8   6  10   2.9e-14   4.1e-12   47.5   0.1   161   266   522   627   521   627 0.97 -
SOLCI006476700       -           1035 EOG093606VY          -            431  2.6e-153  512.8  19.8   7  10   1.8e-28   2.5e-26   94.4   0.0   164   305   595   736   595   737 0.99 -
SOLCI006476700       -           1035 EOG093606VY          -            431  2.6e-153  512.8  19.8   8  10   6.2e-24   8.8e-22   79.4   0.0   164   309   735   879   733   889 0.94 -
SOLCI006476700       -           1035 EOG093606VY          -            431  2.6e-153  512.8  19.8   9  10   3.9e-19   5.5e-17   63.6   0.0   194   306   799   911   796   915 0.96 -
SOLCI006476700       -           1035 EOG093606VY          -            431  2.6e-153  512.8  19.8  10  10   1.2e-08   1.6e-06   29.1   0.0   180   316   890  1025   876  1033 0.91 -
SOLCI000892300       -            913 EOG093606VY          -            431  2.1e-150  503.2  15.1   1   6   5.8e-32   8.3e-30  105.8   0.0   119   305   166   356    98   361 0.92 -
SOLCI000892300       -            913 EOG093606VY          -            431  2.1e-150  503.2  15.1   2   6   1.3e-34   1.9e-32  114.6   0.0   191   398   347   557   346   557 0.96 -
SOLCI000892300       -            913 EOG093606VY          -            431  2.1e-150  503.2  15.1   3   6     4e-25   5.6e-23   83.3   0.2   160   302   456   598   453   598 0.98 -
SOLCI000892300       -            913 EOG093606VY          -            431  2.1e-150  503.2  15.1   4   6     6e-27   8.5e-25   89.3   0.1   165   305   496   636   494   637 0.98 -
SOLCI000892300       -            913 EOG093606VY          -            431  2.1e-150  503.2  15.1   5   6   1.6e-28   2.3e-26   94.5   0.0   158   315   559   716   558   729 0.98 -
SOLCI000892300       -            913 EOG093606VY          -            431  2.1e-150  503.2  15.1   6   6   1.7e-19   2.4e-17   64.7   0.6   190   338   755   906   746   912 0.92 -
SOLCI003829900       -           1169 EOG093606VY          -            431    1e-138  464.7  15.9   1   8   4.8e-23   6.8e-21   76.4   2.1    52   294   174   420   141   423 0.87 -
SOLCI003829900       -           1169 EOG093606VY          -            431    1e-138  464.7  15.9   2   8   1.2e-18   1.8e-16   61.9   0.0   189   302   420   533   417   542 0.95 -
SOLCI003829900       -           1169 EOG093606VY          -            431    1e-138  464.7  15.9   3   8   1.8e-29   2.5e-27   97.6   0.0   171   306   542   677   531   678 0.96 -
SOLCI003829900       -           1169 EOG093606VY          -            431    1e-138  464.7  15.9   4   8   5.2e-12   7.3e-10   40.1   0.1   194   293   670   768   669   783 0.90 -
SOLCI003829900       -           1169 EOG093606VY          -            431    1e-138  464.7  15.9   5   8   9.5e-07   0.00013   22.7   0.1   224   318   806   901   793   902 0.89 -
SOLCI003829900       -           1169 EOG093606VY          -            431    1e-138  464.7  15.9   6   8     1e-28   1.5e-26   95.1   0.1   224   398   877  1054   875  1055 0.95 -
SOLCI003829900       -           1169 EOG093606VY          -            431    1e-138  464.7  15.9   7   8   1.7e-22   2.4e-20   74.6   0.0   196   305   989  1098   986  1101 0.98 -
SOLCI003829900       -           1169 EOG093606VY          -            431    1e-138  464.7  15.9   8   8   2.6e-18   3.7e-16   60.8   0.0   189   304  1052  1167  1049  1169 0.97 -
SOLCI007328400       -           1121 EOG093606VY          -            431  1.1e-127  428.4  19.3   1   8    0.0012      0.17   12.5   0.0   195   237   149   191   139   195 0.85 -
SOLCI007328400       -           1121 EOG093606VY          -            431  1.1e-127  428.4  19.3   2   8   1.8e-28   2.6e-26   94.3   3.1   160   305   184   329   182   331 0.98 -
SOLCI007328400       -           1121 EOG093606VY          -            431  1.1e-127  428.4  19.3   3   8   3.6e-21   5.1e-19   70.3   0.0   191   306   320   435   318   436 0.98 -
SOLCI007328400       -           1121 EOG093606VY          -            431  1.1e-127  428.4  19.3   4   8   1.4e-19   1.9e-17   65.1   0.1   161   305   430   574   428   578 0.97 -
SOLCI007328400       -           1121 EOG093606VY          -            431  1.1e-127  428.4  19.3   5   8   4.6e-15   6.5e-13   50.2   0.0   191   306   495   610   492   612 0.97 -
SOLCI007328400       -           1121 EOG093606VY          -            431  1.1e-127  428.4  19.3   6   8   1.7e-23   2.3e-21   78.0   0.0   172   399   546   777   546   780 0.91 -
SOLCI007328400       -           1121 EOG093606VY          -            431  1.1e-127  428.4  19.3   7   8   4.3e-19   6.1e-17   63.4   0.4   191   397   776   985   774   987 0.91 -
SOLCI007328400       -           1121 EOG093606VY          -            431  1.1e-127  428.4  19.3   8   8   2.5e-18   3.5e-16   60.9   0.1   165   296   960  1091   959  1119 0.82 -
SOLCI001441700       -            839 EOG093606VY          -            431  8.1e-124  415.6  26.8   1   7   6.9e-20   9.8e-18   66.0   1.0   141   307   166   338   159   341 0.85 -
SOLCI001441700       -            839 EOG093606VY          -            431  8.1e-124  415.6  26.8   2   7   6.5e-23   9.1e-21   76.0   2.3   183   306   249   372   239   381 0.95 -
SOLCI001441700       -            839 EOG093606VY          -            431  8.1e-124  415.6  26.8   3   7   3.8e-23   5.3e-21   76.8   1.2   167   303   303   439   303   445 0.95 -
SOLCI001441700       -            839 EOG093606VY          -            431  8.1e-124  415.6  26.8   4   7   7.2e-24     1e-21   79.2   0.1   162   306   439   582   436   585 0.96 -
SOLCI001441700       -            839 EOG093606VY          -            431  8.1e-124  415.6  26.8   5   7   5.7e-08   8.1e-06   26.8   0.0   352   398   561   607   554   608 0.94 -
SOLCI001441700       -            839 EOG093606VY          -            431  8.1e-124  415.6  26.8   6   7   2.9e-26   4.1e-24   87.1   0.0   159   304   575   720   574   721 0.98 -
SOLCI001441700       -            839 EOG093606VY          -            431  8.1e-124  415.6  26.8   7   7   3.8e-20   5.4e-18   66.9   0.0   191   307   712   828   710   837 0.96 -
SOLCI003872100       -            916 EOG093606VY          -            431  4.2e-118  396.8  14.0   1   6   1.3e-39   1.9e-37  131.0   1.3   120   305   174   363   161   364 0.96 -
SOLCI003872100       -            916 EOG093606VY          -            431  4.2e-118  396.8  14.0   2   6     2e-27   2.8e-25   90.9   0.2   189   323   352   489   352   491 0.93 -
SOLCI003872100       -            916 EOG093606VY          -            431  4.2e-118  396.8  14.0   3   6   2.1e-26     3e-24   87.5   0.0   160   307   463   610   463   614 0.97 -
SOLCI003872100       -            916 EOG093606VY          -            431  4.2e-118  396.8  14.0   4   6   2.5e-18   3.6e-16   60.9   0.0   162   308   570   716   570   720 0.98 -
SOLCI003872100       -            916 EOG093606VY          -            431  4.2e-118  396.8  14.0   5   6   4.6e-20   6.5e-18   66.6   0.1   176   388   619   853   615   860 0.87 -
SOLCI003872100       -            916 EOG093606VY          -            431  4.2e-118  396.8  14.0   6   6      0.04       5.7    7.5   0.0   258   310   860   912   852   915 0.83 -
SOLCI004221400       -            762 EOG093606VY          -            431  1.7e-114  384.9  18.4   1   6   3.9e-10   5.6e-08   33.9   0.0    36   139    68   177    39   189 0.81 -
SOLCI004221400       -            762 EOG093606VY          -            431  1.7e-114  384.9  18.4   2   6   4.5e-15   6.4e-13   50.2   0.6   195   336   131   276   131   277 0.90 -
SOLCI004221400       -            762 EOG093606VY          -            431  1.7e-114  384.9  18.4   3   6   2.6e-31   3.7e-29  103.7   0.0   160   304   272   416   268   417 0.98 -
SOLCI004221400       -            762 EOG093606VY          -            431  1.7e-114  384.9  18.4   4   6   3.9e-31   5.6e-29  103.1   0.9   175   304   392   521   389   522 0.93 -
SOLCI004221400       -            762 EOG093606VY          -            431  1.7e-114  384.9  18.4   5   6   3.5e-18     5e-16   60.4   0.2   232   315   484   567   483   576 0.93 -
SOLCI004221400       -            762 EOG093606VY          -            431  1.7e-114  384.9  18.4   6   6   2.8e-25     4e-23   83.8   0.0   231   399   518   690   516   708 0.90 -
SOLCI006753400       -            911 EOG093606VY          -            431    5e-112  376.7  28.2   1   8   0.00027     0.038   14.7   0.1    30   116   106   197    95   202 0.69 -
SOLCI006753400       -            911 EOG093606VY          -            431    5e-112  376.7  28.2   2   8   1.4e-16     2e-14   55.1   0.1   164   322   178   340   172   345 0.88 -
SOLCI006753400       -            911 EOG093606VY          -            431    5e-112  376.7  28.2   3   8   1.4e-15   1.9e-13   51.9   0.1   191   313   276   398   272   400 0.96 -
SOLCI006753400       -            911 EOG093606VY          -            431    5e-112  376.7  28.2   4   8   2.2e-18   3.1e-16   61.1   0.1   169   301   324   455   323   457 0.94 -
SOLCI006753400       -            911 EOG093606VY          -            431    5e-112  376.7  28.2   5   8     3e-26   4.2e-24   87.0   0.1   208   397   432   624   432   626 0.96 -
SOLCI006753400       -            911 EOG093606VY          -            431    5e-112  376.7  28.2   6   8   4.5e-25   6.3e-23   83.1   0.4   192   329   626   766   624   770 0.93 -
SOLCI006753400       -            911 EOG093606VY          -            431    5e-112  376.7  28.2   7   8   1.3e-14   1.8e-12   48.7   0.5   226   302   730   806   729   807 0.98 -
SOLCI006753400       -            911 EOG093606VY          -            431    5e-112  376.7  28.2   8   8   3.4e-15   4.8e-13   50.6   0.0   180   280   789   889   789   895 0.94 -
SOLCI003803600       -           1035 EOG093606VY          -            431  1.6e-103  348.7  11.0   1   8   1.2e-14   1.7e-12   48.7   0.0   189   306    87   199    71   199 0.93 -
SOLCI003803600       -           1035 EOG093606VY          -            431  1.6e-103  348.7  11.0   2   8   6.6e-09   9.3e-07   29.9   0.1   228   306   191   271   189   275 0.90 -
SOLCI003803600       -           1035 EOG093606VY          -            431  1.6e-103  348.7  11.0   3   8     4e-11   5.7e-09   37.2   0.0   224   312   324   412   318   422 0.84 -
SOLCI003803600       -           1035 EOG093606VY          -            431  1.6e-103  348.7  11.0   4   8   5.1e-18   7.3e-16   59.9   0.1   164   308   439   583   431   586 0.94 -
SOLCI003803600       -           1035 EOG093606VY          -            431  1.6e-103  348.7  11.0   5   8   1.9e-28   2.7e-26   94.2   1.0   193   400   503   712   502   715 0.93 -
SOLCI003803600       -           1035 EOG093606VY          -            431  1.6e-103  348.7  11.0   6   8     6e-20   8.5e-18   66.3   0.0   160   307   714   861   712   864 0.98 -
SOLCI003803600       -           1035 EOG093606VY          -            431  1.6e-103  348.7  11.0   7   8     2e-15   2.8e-13   51.4   0.0   191   306   850   965   850   982 0.93 -
SOLCI003803600       -           1035 EOG093606VY          -            431  1.6e-103  348.7  11.0   8   8      0.17        24    5.4   0.0   281   311   987  1017   976  1033 0.79 -
SOLCI004438800       -            786 EOG093606VY          -            431  5.4e-102  343.7  27.7   1   6   1.1e-25   1.6e-23   85.1   1.1   131   305    99   278    96   279 0.92 -
SOLCI004438800       -            786 EOG093606VY          -            431  5.4e-102  343.7  27.7   2   6   7.1e-11     1e-08   36.4   0.0   246   317   254   325   254   330 0.95 -
SOLCI004438800       -            786 EOG093606VY          -            431  5.4e-102  343.7  27.7   3   6   2.4e-21   3.5e-19   70.8   0.1   159   306   272   419   271   424 0.97 -
SOLCI004438800       -            786 EOG093606VY          -            431  5.4e-102  343.7  27.7   4   6   6.2e-21   8.7e-19   69.5   1.0   180   325   328   476   323   478 0.93 -
SOLCI004438800       -            786 EOG093606VY          -            431  5.4e-102  343.7  27.7   5   6   1.8e-22   2.6e-20   74.5   0.2   189   297   477   585   470   585 0.97 -
SOLCI004438800       -            786 EOG093606VY          -            431  5.4e-102  343.7  27.7   6   6     2e-19   2.9e-17   64.5   1.9   246   407   569   735   569   742 0.89 -
SOLCI004215000       -            767 EOG093606VY          -            431  6.6e-102  343.4   6.4   1   5   4.3e-31   6.1e-29  103.0   1.0   129   305   146   329   138   330 0.89 -
SOLCI004215000       -            767 EOG093606VY          -            431  6.6e-102  343.4   6.4   2   5   1.7e-27   2.4e-25   91.1   0.0   160   305   324   469   324   470 0.98 -
SOLCI004215000       -            767 EOG093606VY          -            431  6.6e-102  343.4   6.4   3   5   6.3e-21     9e-19   69.5   0.0   191   305   390   504   385   505 0.97 -
SOLCI004215000       -            767 EOG093606VY          -            431  6.6e-102  343.4   6.4   4   5     1e-22   1.5e-20   75.4   0.3   164   309   468   613   467   619 0.97 -
SOLCI004215000       -            767 EOG093606VY          -            431  6.6e-102  343.4   6.4   5   5     7e-11   9.9e-09   36.4   0.0   158   298   617   757   607   764 0.85 -
SOLCI005484700       -            754 EOG093606VY          -            431     5e-98  330.6   2.0   1   6      0.35        50    4.4   0.0    28    82   105   165    98   184 0.75 -
SOLCI005484700       -            754 EOG093606VY          -            431     5e-98  330.6   2.0   2   6   1.1e-22   1.6e-20   75.3   0.6   197   336   193   335   183   337 0.92 -
SOLCI005484700       -            754 EOG093606VY          -            431     5e-98  330.6   2.0   3   6   3.5e-14     5e-12   47.2   0.0   194   275   295   376   294   379 0.98 -
SOLCI005484700       -            754 EOG093606VY          -            431     5e-98  330.6   2.0   4   6   4.3e-19     6e-17   63.4   0.0   160   275   331   446   330   447 0.98 -
SOLCI005484700       -            754 EOG093606VY          -            431     5e-98  330.6   2.0   5   6   7.5e-25   1.1e-22   82.4   0.0   160   306   436   582   436   586 0.97 -
SOLCI005484700       -            754 EOG093606VY          -            431     5e-98  330.6   2.0   6   6   3.1e-27   4.4e-25   90.3   0.1   171   310   587   726   580   736 0.95 -
SOLCI004667900       -            687 EOG093606VY          -            431   9.2e-98  329.7  17.6   1   6   1.6e-26   2.2e-24   87.9   0.4    25   237     6   228     1   231 0.87 -
SOLCI004667900       -            687 EOG093606VY          -            431   9.2e-98  329.7  17.6   2   6   8.6e-25   1.2e-22   82.2   1.0   160   304   221   365   219   367 0.94 -
SOLCI004667900       -            687 EOG093606VY          -            431   9.2e-98  329.7  17.6   3   6   1.2e-06   0.00018   22.4   0.1   321   389   351   418   350   426 0.76 -
SOLCI004667900       -            687 EOG093606VY          -            431   9.2e-98  329.7  17.6   4   6   1.8e-26   2.5e-24   87.8   0.0   192   305   428   541   423   543 0.98 -
SOLCI004667900       -            687 EOG093606VY          -            431   9.2e-98  329.7  17.6   5   6   3.3e-19   4.6e-17   63.8   0.2   190   278   531   619   530   630 0.94 -
SOLCI004667900       -            687 EOG093606VY          -            431   9.2e-98  329.7  17.6   6   6   0.00016     0.022   15.5   0.0   175   236   621   682   613   686 0.63 -
SOLCI001725900       -            891 EOG093606VY          -            431   8.4e-96  323.3  18.7   1   8   3.3e-09   4.7e-07   30.9   0.2   234   336   152   257    70   257 0.84 -
SOLCI001725900       -            891 EOG093606VY          -            431   8.4e-96  323.3  18.7   2   8   1.6e-14   2.3e-12   48.3   0.1   185   311   208   334   206   349 0.91 -
SOLCI001725900       -            891 EOG093606VY          -            431   8.4e-96  323.3  18.7   3   8   0.00044     0.062   14.0   0.0   189   227   352   391   328   393 0.75 -
SOLCI001725900       -            891 EOG093606VY          -            431   8.4e-96  323.3  18.7   4   8   2.9e-28   4.1e-26   93.7   0.1   161   305   359   504   357   506 0.97 -
SOLCI001725900       -            891 EOG093606VY          -            431   8.4e-96  323.3  18.7   5   8   2.6e-12   3.7e-10   41.1   0.1   234   304   503   573   501   575 0.95 -
SOLCI001725900       -            891 EOG093606VY          -            431   8.4e-96  323.3  18.7   6   8   3.1e-18   4.4e-16   60.6   1.0   165   306   574   715   572   717 0.94 -
SOLCI001725900       -            891 EOG093606VY          -            431   8.4e-96  323.3  18.7   7   8   3.7e-18   5.3e-16   60.3   0.1   163   275   712   823   711   825 0.95 -
SOLCI001725900       -            891 EOG093606VY          -            431   8.4e-96  323.3  18.7   8   8   1.4e-06    0.0002   22.2   0.0   168   226   821   879   820   890 0.87 -
SOLCI002768000       -            618 EOG093606VY          -            431   8.6e-96  323.2  16.4   1   6    0.0002     0.028   15.1   0.5   231   293   143   205   115   212 0.85 -
SOLCI002768000       -            618 EOG093606VY          -            431   8.6e-96  323.2  16.4   2   6   9.5e-22   1.3e-19   72.2   0.3   180   306   197   323   193   325 0.96 -
SOLCI002768000       -            618 EOG093606VY          -            431   8.6e-96  323.2  16.4   3   6   1.2e-20   1.7e-18   68.6   0.0   160   304   247   391   247   392 0.98 -
SOLCI002768000       -            618 EOG093606VY          -            431   8.6e-96  323.2  16.4   4   6   8.7e-18   1.2e-15   59.1   0.0   191   302   313   424   310   424 0.98 -
SOLCI002768000       -            618 EOG093606VY          -            431   8.6e-96  323.2  16.4   5   6   1.8e-30   2.5e-28  100.9   0.5   160   305   387   532   386   535 0.98 -
SOLCI002768000       -            618 EOG093606VY          -            431   8.6e-96  323.2  16.4   6   6   2.3e-16   3.2e-14   54.5   0.0   204   306   501   603   501   616 0.95 -
SOLCI000725500       -            763 EOG093606VY          -            431   2.3e-95  321.9  31.2   1   6   2.5e-17   3.5e-15   57.6   6.1   110   305    22   223     1   226 0.88 -
SOLCI000725500       -            763 EOG093606VY          -            431   2.3e-95  321.9  31.2   2   6   1.3e-19   1.9e-17   65.1   0.2   168   280   226   338   222   351 0.94 -
SOLCI000725500       -            763 EOG093606VY          -            431   2.3e-95  321.9  31.2   3   6   3.6e-20   5.1e-18   67.0   0.5   162   276   325   439   325   440 0.98 -
SOLCI000725500       -            763 EOG093606VY          -            431   2.3e-95  321.9  31.2   4   6   1.3e-35   1.9e-33  117.8   3.3   160   299   428   567   426   569 0.98 -
SOLCI000725500       -            763 EOG093606VY          -            431   2.3e-95  321.9  31.2   5   6   5.6e-14   7.9e-12   46.6   0.2   191   300   564   674   562   678 0.92 -
SOLCI000725500       -            763 EOG093606VY          -            431   2.3e-95  321.9  31.2   6   6     0.025       3.5    8.2   0.0   225   264   669   708   662   717 0.78 -
SOLCI000699800       -            720 EOG093606VY          -            431   5.2e-93  314.1   9.2   1   7      0.24        34    4.9   0.0    54   105   102   153    83   162 0.81 -
SOLCI000699800       -            720 EOG093606VY          -            431   5.2e-93  314.1   9.2   2   7   4.4e-10   6.2e-08   33.7   0.0   207   304   154   252   151   253 0.91 -
SOLCI000699800       -            720 EOG093606VY          -            431   5.2e-93  314.1   9.2   3   7   1.5e-17   2.1e-15   58.3   0.0   194   288   247   341   246   348 0.94 -
SOLCI000699800       -            720 EOG093606VY          -            431   5.2e-93  314.1   9.2   4   7     2e-19   2.8e-17   64.5   0.0   193   304   347   459   341   460 0.89 -
SOLCI000699800       -            720 EOG093606VY          -            431   5.2e-93  314.1   9.2   5   7   3.3e-23   4.7e-21   77.0   0.1   193   306   453   566   449   566 0.97 -
SOLCI000699800       -            720 EOG093606VY          -            431   5.2e-93  314.1   9.2   6   7   8.2e-26   1.2e-23   85.6   0.2   171   298   536   663   535   664 0.98 -
SOLCI000699800       -            720 EOG093606VY          -            431   5.2e-93  314.1   9.2   7   7     5e-11     7e-09   36.9   0.0   234   307   634   707   633   719 0.90 -
SOLCI001122100       -            548 EOG093606VY          -            431   2.3e-91  308.7   6.3   1   1   2.1e-93     3e-91  308.3   6.3    28   418   101   505    80   518 0.92 -
SOLCI006155700       -            798 EOG093606VY          -            431   7.5e-91  307.0  10.7   1   7   1.2e-09   1.8e-07   32.3   0.0   195   305    60   170    52   171 0.92 -
SOLCI006155700       -            798 EOG093606VY          -            431   7.5e-91  307.0  10.7   2   7   1.1e-20   1.5e-18   68.7   0.0   160   299   130   269   130   271 0.96 -
SOLCI006155700       -            798 EOG093606VY          -            431   7.5e-91  307.0  10.7   3   7   2.1e-19     3e-17   64.4   0.1   158   273   268   383   264   385 0.97 -
SOLCI006155700       -            798 EOG093606VY          -            431   7.5e-91  307.0  10.7   4   7   2.3e-09   3.3e-07   31.3   0.0   195   262   375   442   374   455 0.89 -
SOLCI006155700       -            798 EOG093606VY          -            431   7.5e-91  307.0  10.7   5   7   3.6e-25   5.1e-23   83.5   0.7   187   297   460   570   452   573 0.97 -
SOLCI006155700       -            798 EOG093606VY          -            431   7.5e-91  307.0  10.7   6   7   2.6e-14   3.7e-12   47.7   0.0   241   345   549   655   545   666 0.86 -
SOLCI006155700       -            798 EOG093606VY          -            431   7.5e-91  307.0  10.7   7   7   9.8e-09   1.4e-06   29.3   0.1   235   412   578   760   577   766 0.82 -
SOLCI004247500       -            843 EOG093606VY          -            431   8.2e-91  306.8  15.6   1   7      0.21        29    5.2   0.0    16    85    46   121    33   130 0.80 -
SOLCI004247500       -            843 EOG093606VY          -            431   8.2e-91  306.8  15.6   2   7     1e-14   1.4e-12   49.0   0.8   161   307   150   296   135   297 0.92 -
SOLCI004247500       -            843 EOG093606VY          -            431   8.2e-91  306.8  15.6   3   7   1.3e-29   1.8e-27   98.1   0.5   121   306   281   466   271   470 0.96 -
SOLCI004247500       -            843 EOG093606VY          -            431   8.2e-91  306.8  15.6   4   7   1.1e-14   1.6e-12   48.9   0.0   171   294   436   560   432   568 0.93 -
SOLCI004247500       -            843 EOG093606VY          -            431   8.2e-91  306.8  15.6   5   7     5e-16   7.1e-14   53.3   0.0   172   305   472   606   468   607 0.94 -
SOLCI004247500       -            843 EOG093606VY          -            431   8.2e-91  306.8  15.6   6   7     2e-08   2.8e-06   28.3   0.0   189   304   595   710   593   712 0.95 -
SOLCI004247500       -            843 EOG093606VY          -            431   8.2e-91  306.8  15.6   7   7   2.1e-23     3e-21   77.6   0.1   161   290   707   836   706   842 0.97 -
SOLCI004535900       -            814 EOG093606VY          -            431   2.7e-89  301.8  12.7   1   7   0.00013     0.019   15.7   0.0    34   151    70   195    38   200 0.82 -
SOLCI004535900       -            814 EOG093606VY          -            431   2.7e-89  301.8  12.7   2   7     2e-23   2.8e-21   77.7   0.0   158   306   171   324   160   326 0.92 -
SOLCI004535900       -            814 EOG093606VY          -            431   2.7e-89  301.8  12.7   3   7   1.2e-12   1.6e-10   42.2   0.2   196   296   319   419   317   420 0.97 -
SOLCI004535900       -            814 EOG093606VY          -            431   2.7e-89  301.8  12.7   4   7   4.2e-14   5.9e-12   47.0   0.0   190   271   418   499   415   503 0.97 -
SOLCI004535900       -            814 EOG093606VY          -            431   2.7e-89  301.8  12.7   5   7     5e-19   7.1e-17   63.2   0.1   169   297   501   630   498   630 0.95 -
SOLCI004535900       -            814 EOG093606VY          -            431   2.7e-89  301.8  12.7   6   7   6.8e-25   9.7e-23   82.5   0.5   161   307   529   675   528   690 0.97 -
SOLCI004535900       -            814 EOG093606VY          -            431   2.7e-89  301.8  12.7   7   7   9.8e-08   1.4e-05   26.0   0.1   206   275   690   759   681   789 0.91 -
SOLCI004565600       -            980 EOG093606VY          -            431   2.8e-89  301.8  21.5   1   8       2.3   3.2e+02    1.7   0.1    21   100   112   193   103   196 0.79 -
SOLCI004565600       -            980 EOG093606VY          -            431   2.8e-89  301.8  21.5   2   8   0.00042     0.059   14.0   0.0   215   289   172   246   161   249 0.83 -
SOLCI004565600       -            980 EOG093606VY          -            431   2.8e-89  301.8  21.5   3   8   5.2e-15   7.3e-13   50.0   0.7   178   337   240   399   237   402 0.93 -
SOLCI004565600       -            980 EOG093606VY          -            431   2.8e-89  301.8  21.5   4   8   6.2e-22   8.8e-20   72.8   1.1   173   307   413   547   395   552 0.90 -
SOLCI004565600       -            980 EOG093606VY          -            431   2.8e-89  301.8  21.5   5   8   2.4e-19   3.4e-17   64.3   0.2   191   290   501   600   499   614 0.94 -
SOLCI004565600       -            980 EOG093606VY          -            431   2.8e-89  301.8  21.5   6   8   1.1e-17   1.6e-15   58.8   0.1   190   297   621   728   612   728 0.97 -
SOLCI004565600       -            980 EOG093606VY          -            431   2.8e-89  301.8  21.5   7   8   8.7e-24   1.2e-21   78.9   1.0   199   322   700   826   700   830 0.92 -
SOLCI004565600       -            980 EOG093606VY          -            431   2.8e-89  301.8  21.5   8   8     7e-08   9.9e-06   26.5   0.0   195   288   869   964   854   977 0.92 -
SOLCI004840300       -            619 EOG093606VY          -            431   2.7e-87  295.2   5.7   1   4   4.5e-11   6.3e-09   37.0   0.0   198   290   128   220   119   222 0.95 -
SOLCI004840300       -            619 EOG093606VY          -            431   2.7e-87  295.2   5.7   2   4   1.2e-28   1.6e-26   95.0   0.5   189   307   221   339   219   340 0.98 -
SOLCI004840300       -            619 EOG093606VY          -            431   2.7e-87  295.2   5.7   3   4   1.3e-31   1.8e-29  104.7   0.6   160   305   332   477   330   478 0.98 -
SOLCI004840300       -            619 EOG093606VY          -            431   2.7e-87  295.2   5.7   4   4   4.7e-22   6.7e-20   73.2   0.0   193   307   470   584   468   619 0.92 -
SOLCI006582700       -            770 EOG093606VY          -            431   1.5e-86  292.8  17.9   1   5   5.4e-18   7.7e-16   59.8   0.5   167   305   143   284   137   285 0.92 -
SOLCI006582700       -            770 EOG093606VY          -            431   1.5e-86  292.8  17.9   2   5   1.6e-27   2.3e-25   91.2   2.2   160   302   279   421   278   422 0.97 -
SOLCI006582700       -            770 EOG093606VY          -            431   1.5e-86  292.8  17.9   3   5   2.6e-17   3.7e-15   57.6   0.1   190   304   414   528   412   529 0.98 -
SOLCI006582700       -            770 EOG093606VY          -            431   1.5e-86  292.8  17.9   4   5   7.9e-29   1.1e-26   95.5   0.6   158   324   522   692   521   707 0.88 -
SOLCI006582700       -            770 EOG093606VY          -            431   1.5e-86  292.8  17.9   5   5   0.00099      0.14   12.8   0.0   234   278   720   764   711   768 0.92 -
SOLCI002510100       -            737 EOG093606VY          -            431   3.4e-86  291.6   8.9   1   6      0.14        20    5.7   0.0   192   274    42   127    35   133 0.82 -
SOLCI002510100       -            737 EOG093606VY          -            431   3.4e-86  291.6   8.9   2   6   2.5e-10   3.6e-08   34.5   0.2   196   305   119   229   111   231 0.89 -
SOLCI002510100       -            737 EOG093606VY          -            431   3.4e-86  291.6   8.9   3   6   2.5e-21   3.6e-19   70.8   0.5   159   305   152   299   141   300 0.94 -
SOLCI002510100       -            737 EOG093606VY          -            431   3.4e-86  291.6   8.9   4   6   2.5e-22   3.5e-20   74.1   0.0   164   289   298   423   297   423 0.98 -
SOLCI002510100       -            737 EOG093606VY          -            431   3.4e-86  291.6   8.9   5   6   7.4e-19     1e-16   62.6   0.0   191   305   395   511   394   512 0.96 -
SOLCI002510100       -            737 EOG093606VY          -            431   3.4e-86  291.6   8.9   6   6     2e-25   2.8e-23   84.3   0.0   161   353   507   702   506   712 0.94 -
SOLCI007314000       -            759 EOG093606VY          -            431   2.6e-85  288.7   8.2   1   5       3.9   5.5e+02    1.0   0.0   327   402   147   226   142   237 0.71 -
SOLCI007314000       -            759 EOG093606VY          -            431   2.6e-85  288.7   8.2   2   5   3.4e-33   4.8e-31  109.9   0.2   159   302   225   368   191   368 0.95 -
SOLCI007314000       -            759 EOG093606VY          -            431   2.6e-85  288.7   8.2   3   5   1.4e-14     2e-12   48.6   0.0   187   275   358   446   357   446 0.97 -
SOLCI007314000       -            759 EOG093606VY          -            431   2.6e-85  288.7   8.2   4   5     3e-17   4.3e-15   57.3   0.3   189   304   430   545   429   547 0.97 -
SOLCI007314000       -            759 EOG093606VY          -            431   2.6e-85  288.7   8.2   5   5   2.2e-30   3.2e-28  100.6   0.0   192   397   538   746   534   758 0.94 -
SOLCI001309600       -            980 EOG093606VY          -            431   7.9e-85  287.1  11.1   1   8   1.4e-08     2e-06   28.8   0.0   185   284    88   188    71   200 0.90 -
SOLCI001309600       -            980 EOG093606VY          -            431   7.9e-85  287.1  11.1   2   8   1.7e-12   2.4e-10   41.7   0.2   231   327   205   304   189   304 0.90 -
SOLCI001309600       -            980 EOG093606VY          -            431   7.9e-85  287.1  11.1   3   8   5.6e-16   7.9e-14   53.2   0.0   189   329   303   446   301   450 0.94 -
SOLCI001309600       -            980 EOG093606VY          -            431   7.9e-85  287.1  11.1   4   8   0.00022     0.031   15.0   0.0   233   302   487   556   476   558 0.91 -
SOLCI001309600       -            980 EOG093606VY          -            431   7.9e-85  287.1  11.1   5   8   1.4e-12     2e-10   42.0   0.0   191   262   550   621   550   626 0.95 -
SOLCI001309600       -            980 EOG093606VY          -            431   7.9e-85  287.1  11.1   6   8   1.7e-16   2.4e-14   54.9   0.1   189   307   618   736   614   761 0.93 -
SOLCI001309600       -            980 EOG093606VY          -            431   7.9e-85  287.1  11.1   7   8   1.5e-06   0.00022   22.1   0.0   247   305   792   850   784   853 0.95 -
SOLCI001309600       -            980 EOG093606VY          -            431   7.9e-85  287.1  11.1   8   8   3.7e-17   5.2e-15   57.0   0.0   163   307   813   960   812   977 0.89 -
SOLCI002312000       -            829 EOG093606VY          -            431   2.8e-84  285.3  10.6   1   7     0.065       9.2    6.8   0.0   246   275    80   109    70   131 0.83 -
SOLCI002312000       -            829 EOG093606VY          -            431   2.8e-84  285.3  10.6   2   7         1   1.5e+02    2.9   0.0    95   134   158   197   121   200 0.83 -
SOLCI002312000       -            829 EOG093606VY          -            431   2.8e-84  285.3  10.6   3   7   2.5e-14   3.5e-12   47.7   0.0   198   323   195   323   190   325 0.86 -
SOLCI002312000       -            829 EOG093606VY          -            431   2.8e-84  285.3  10.6   4   7   5.1e-23   7.2e-21   76.4   0.7   163   305   300   442   294   444 0.96 -
SOLCI002312000       -            829 EOG093606VY          -            431   2.8e-84  285.3  10.6   5   7   1.3e-12   1.8e-10   42.1   0.0   222   306   429   513   427   517 0.73 -
SOLCI002312000       -            829 EOG093606VY          -            431   2.8e-84  285.3  10.6   6   7   2.5e-21   3.5e-19   70.8   0.3   137   310   515   688   511   704 0.92 -
SOLCI002312000       -            829 EOG093606VY          -            431   2.8e-84  285.3  10.6   7   7   3.8e-15   5.3e-13   50.4   0.0   216   310   714   808   701   817 0.90 -
SOLCI007422500       -            622 EOG093606VY          -            431   2.1e-83  282.4   0.1   1   2   1.2e-76   1.8e-74  253.0   0.2    34   406    93   478    80   487 0.92 -
SOLCI007422500       -            622 EOG093606VY          -            431   2.1e-83  282.4   0.1   2   2     3e-08   4.2e-06   27.7   0.0   340   409   484   554   475   580 0.79 -
SOLCI002228800       -            752 EOG093606VY          -            431   2.4e-83  282.3  12.2   1   5         3   4.2e+02    1.4   0.1    16    62    85   131    69   166 0.72 -
SOLCI002228800       -            752 EOG093606VY          -            431   2.4e-83  282.3  12.2   2   5   6.7e-11   9.5e-09   36.4   0.1   194   304   187   298   180   299 0.93 -
SOLCI002228800       -            752 EOG093606VY          -            431   2.4e-83  282.3  12.2   3   5   2.4e-21   3.5e-19   70.8   0.0   189   305   288   404   287   405 0.98 -
SOLCI002228800       -            752 EOG093606VY          -            431   2.4e-83  282.3  12.2   4   5   1.9e-27   2.7e-25   90.9   0.0   164   305   403   544   401   546 0.98 -
SOLCI002228800       -            752 EOG093606VY          -            431   2.4e-83  282.3  12.2   5   5     4e-34   5.7e-32  113.0   3.2   159   397   503   744   502   750 0.95 -
SOLCI004945500       -            663 EOG093606VY          -            431     5e-83  281.2  24.7   1   5   7.5e-07   0.00011   23.1   0.2    32   123    48   144    40   145 0.84 -
SOLCI004945500       -            663 EOG093606VY          -            431     5e-83  281.2  24.7   2   5   4.3e-18   6.1e-16   60.1   1.3   212   308   132   228   131   234 0.96 -
SOLCI004945500       -            663 EOG093606VY          -            431     5e-83  281.2  24.7   3   5   1.8e-25   2.5e-23   84.5   0.0   128   304   219   394   219   395 0.97 -
SOLCI004945500       -            663 EOG093606VY          -            431     5e-83  281.2  24.7   4   5   1.8e-30   2.6e-28  100.9   1.7   162   335   357   533   357   534 0.94 -
SOLCI004945500       -            663 EOG093606VY          -            431     5e-83  281.2  24.7   5   5   6.4e-18   9.1e-16   59.6   0.4   153   274   522   644   518   659 0.93 -
SOLCI003320200       -            775 EOG093606VY          -            431   1.4e-82  279.7   3.6   1   6   0.00021      0.03   15.0   0.0    29   121    52   149    39   151 0.89 -
SOLCI003320200       -            775 EOG093606VY          -            431   1.4e-82  279.7   3.6   2   6   5.3e-22   7.4e-20   73.0   0.1   189   306   151   268   149   268 0.98 -
SOLCI003320200       -            775 EOG093606VY          -            431   1.4e-82  279.7   3.6   3   6     6e-23   8.5e-21   76.1   0.0   160   305   262   407   262   409 0.98 -
SOLCI003320200       -            775 EOG093606VY          -            431   1.4e-82  279.7   3.6   4   6   2.1e-08     3e-06   28.2   0.1   234   290   406   462   404   469 0.88 -
SOLCI003320200       -            775 EOG093606VY          -            431   1.4e-82  279.7   3.6   5   6   7.7e-21   1.1e-18   69.2   0.1   192   308   482   598   477   609 0.95 -
SOLCI003320200       -            775 EOG093606VY          -            431   1.4e-82  279.7   3.6   6   6   5.2e-06   0.00074   20.3   0.0   153   256   651   756   641   765 0.85 -
SOLCI001037900       -            594 EOG093606VY          -            431   3.4e-81  275.1  10.7   1   4   1.8e-10   2.6e-08   35.0   0.3   172   288    53   169    47   175 0.95 -
SOLCI001037900       -            594 EOG093606VY          -            431   3.4e-81  275.1  10.7   2   4   5.8e-28   8.2e-26   92.7   0.5   172   304   158   291   152   292 0.95 -
SOLCI001037900       -            594 EOG093606VY          -            431   3.4e-81  275.1  10.7   3   4   4.4e-24   6.3e-22   79.9   0.7   161   277   288   404   285   406 0.97 -
SOLCI001037900       -            594 EOG093606VY          -            431   3.4e-81  275.1  10.7   4   4   7.4e-24   1.1e-21   79.1   0.0   164   339   396   574   395   577 0.93 -
SOLCI007106000       -            467 EOG093606VY          -            431   1.2e-80  273.3   5.3   1   1   1.2e-82   1.7e-80  272.8   5.3    27   404    64   455    59   463 0.94 -
SOLCI002121800       -            850 EOG093606VY          -            431   2.3e-80  272.4  12.0   1   5   6.5e-10   9.2e-08   33.2   1.4   144   305   182   343   116   347 0.77 -
SOLCI002121800       -            850 EOG093606VY          -            431   2.3e-80  272.4  12.0   2   5   1.4e-18   1.9e-16   61.8   0.4   164   304   342   481   337   482 0.96 -
SOLCI002121800       -            850 EOG093606VY          -            431   2.3e-80  272.4  12.0   3   5   1.7e-17   2.5e-15   58.1   0.1   192   321   439   571   438   575 0.92 -
SOLCI002121800       -            850 EOG093606VY          -            431   2.3e-80  272.4  12.0   4   5   8.4e-25   1.2e-22   82.2   0.1   160   305   547   693   547   696 0.96 -
SOLCI002121800       -            850 EOG093606VY          -            431   2.3e-80  272.4  12.0   5   5   8.6e-23   1.2e-20   75.6   0.0   162   306   690   834   688   842 0.94 -
SOLCI003635200       -            819 EOG093606VY          -            431   2.8e-80  272.2   0.6   1   6   4.5e-13   6.3e-11   43.6   0.0   198   309   180   292   174   296 0.93 -
SOLCI003635200       -            819 EOG093606VY          -            431   2.8e-80  272.2   0.6   2   6   3.7e-11   5.3e-09   37.3   0.0   216   306   269   359   268   365 0.69 -
SOLCI003635200       -            819 EOG093606VY          -            431   2.8e-80  272.2   0.6   3   6   4.2e-20   5.9e-18   66.8   0.1   172   306   365   499   358   506 0.90 -
SOLCI003635200       -            819 EOG093606VY          -            431   2.8e-80  272.2   0.6   4   6   1.2e-08   1.7e-06   29.0   0.0   246   317   509   580   504   585 0.89 -
SOLCI003635200       -            819 EOG093606VY          -            431   2.8e-80  272.2   0.6   5   6     2e-09   2.8e-07   31.6   0.0   182   294   585   697   579   697 0.96 -
SOLCI003635200       -            819 EOG093606VY          -            431   2.8e-80  272.2   0.6   6   6   3.2e-21   4.5e-19   70.4   0.2   174   291   682   799   679   813 0.92 -
SOLCI002010100       -           1097 EOG093606VY          -            431   7.4e-80  270.7  20.6   1   6   1.6e-29   2.3e-27   97.8   4.7    26   312   217   512   195   515 0.91 -
SOLCI002010100       -           1097 EOG093606VY          -            431   7.4e-80  270.7  20.6   2   6   7.6e-15   1.1e-12   49.4   2.2   194   331   499   637   497   670 0.88 -
SOLCI002010100       -           1097 EOG093606VY          -            431   7.4e-80  270.7  20.6   3   6   4.4e-09   6.2e-07   30.5   0.1    26   120   707   807   692   809 0.87 -
SOLCI002010100       -           1097 EOG093606VY          -            431   7.4e-80  270.7  20.6   4   6     5e-10     7e-08   33.6   0.1   177   292   798   914   786   920 0.89 -
SOLCI002010100       -           1097 EOG093606VY          -            431   7.4e-80  270.7  20.6   5   6   3.7e-14   5.3e-12   47.2   0.0   193   275   920  1002   917  1007 0.93 -
SOLCI002010100       -           1097 EOG093606VY          -            431   7.4e-80  270.7  20.6   6   6   1.4e-07   1.9e-05   25.5   0.0   243   306  1005  1068  1002  1089 0.87 -
SOLCI004643200       -            761 EOG093606VY          -            431   1.4e-79  269.8  12.5   1   4   0.00089      0.13   13.0   0.0   194   312   118   239   108   247 0.79 -
SOLCI004643200       -            761 EOG093606VY          -            431   1.4e-79  269.8  12.5   2   4   1.1e-30   1.6e-28  101.6   0.8    57   305   188   454   186   454 0.87 -
SOLCI004643200       -            761 EOG093606VY          -            431   1.4e-79  269.8  12.5   3   4     3e-28   4.3e-26   93.6   1.7   160   321   449   613   447   613 0.93 -
SOLCI004643200       -            761 EOG093606VY          -            431   1.4e-79  269.8  12.5   4   4   2.7e-25   3.9e-23   83.8   0.1   171   304   600   734   594   745 0.95 -
SOLCI006204600       -            575 EOG093606VY          -            431   2.1e-79  269.3   8.4   1   4   1.4e-13     2e-11   45.2   0.6   200   304    64   167    51   168 0.93 -
SOLCI006204600       -            575 EOG093606VY          -            431   2.1e-79  269.3   8.4   2   4   2.6e-23   3.6e-21   77.4   0.0   191   307   159   276   157   281 0.96 -
SOLCI006204600       -            575 EOG093606VY          -            431   2.1e-79  269.3   8.4   3   4   3.9e-22   5.6e-20   73.4   0.2   172   294   282   404   279   404 0.97 -
SOLCI006204600       -            575 EOG093606VY          -            431   2.1e-79  269.3   8.4   4   4   2.3e-24   3.3e-22   80.8   0.0   191   305   406   520   406   525 0.98 -
SOLCI004586900       -            590 EOG093606VY          -            431   3.3e-79  268.6  12.8   1   4   1.9e-12   2.6e-10   41.5   0.3   172   305    49   183    44   184 0.95 -
SOLCI004586900       -            590 EOG093606VY          -            431   3.3e-79  268.6  12.8   2   4   2.4e-24   3.5e-22   80.7   1.7   168   304   150   287   148   289 0.96 -
SOLCI004586900       -            590 EOG093606VY          -            431   3.3e-79  268.6  12.8   3   4   1.1e-25   1.6e-23   85.2   0.1   161   296   284   419   283   424 0.96 -
SOLCI004586900       -            590 EOG093606VY          -            431   3.3e-79  268.6  12.8   4   4     5e-25     7e-23   83.0   0.2   158   318   421   581   417   589 0.95 -
SOLCI001873300       -            909 EOG093606VY          -            431   4.3e-79  268.2   0.0   1   4   1.9e-05    0.0027   18.5   0.0   214   304   190   282   175   284 0.86 -
SOLCI001873300       -            909 EOG093606VY          -            431   4.3e-79  268.2   0.0   2   4     2e-24   2.8e-22   81.0   0.0   162   306   280   424   278   445 0.95 -
SOLCI001873300       -            909 EOG093606VY          -            431   4.3e-79  268.2   0.0   3   4   4.1e-22   5.9e-20   73.4   0.0   230   399   453   625   437   628 0.93 -
SOLCI001873300       -            909 EOG093606VY          -            431   4.3e-79  268.2   0.0   4   4   1.6e-27   2.2e-25   91.2   0.4   161   308   629   776   625   813 0.93 -
SOLCI000152500       -            717 EOG093606VY          -            431     5e-79  268.0  18.1   1   6     0.024       3.4    8.2   0.1    58   118   139   199   125   203 0.87 -
SOLCI000152500       -            717 EOG093606VY          -            431     5e-79  268.0  18.1   2   6   1.1e-20   1.6e-18   68.7   1.2   188   305   204   322   201   323 0.95 -
SOLCI000152500       -            717 EOG093606VY          -            431     5e-79  268.0  18.1   3   6   2.6e-18   3.7e-16   60.8   0.0   194   305   316   427   314   429 0.97 -
SOLCI000152500       -            717 EOG093606VY          -            431     5e-79  268.0  18.1   4   6   4.5e-16   6.3e-14   53.5   0.0   195   276   422   503   420   509 0.94 -
SOLCI000152500       -            717 EOG093606VY          -            431     5e-79  268.0  18.1   5   6     2e-27   2.9e-25   90.9   0.4   167   310   499   644   498   651 0.94 -
SOLCI000152500       -            717 EOG093606VY          -            431     5e-79  268.0  18.1   6   6      0.18        26    5.4   0.0   237   315   662   705   655   712 0.58 -
SOLCI005303000       -            711 EOG093606VY          -            431   2.2e-78  265.9  15.2   1   4   4.2e-31   5.9e-29  103.0   2.6    44   318   189   473   163   487 0.90 -
SOLCI005303000       -            711 EOG093606VY          -            431   2.2e-78  265.9  15.2   2   4   2.5e-25   3.6e-23   84.0   0.1   161   327   386   555   384   556 0.94 -
SOLCI005303000       -            711 EOG093606VY          -            431   2.2e-78  265.9  15.2   3   4     7e-23   9.9e-21   75.9   0.1   161   303   456   598   455   600 0.94 -
SOLCI005303000       -            711 EOG093606VY          -            431   2.2e-78  265.9  15.2   4   4   1.7e-10   2.4e-08   35.1   0.1   193   320   558   684   555   694 0.87 -
SOLCI001596600       -           1475 EOG093606VY          -            431   8.5e-78  264.0   8.0   1   6   0.00023     0.032   14.9   0.0    30   134   193   302   155   307 0.58 -
SOLCI001596600       -           1475 EOG093606VY          -            431   8.5e-78  264.0   8.0   2   6   2.2e-21   3.1e-19   71.0   0.0   181   309   320   448   314   458 0.94 -
SOLCI001596600       -           1475 EOG093606VY          -            431   8.5e-78  264.0   8.0   3   6   1.2e-16   1.7e-14   55.4   0.0   167   350   446   597   441   620 0.62 -
SOLCI001596600       -           1475 EOG093606VY          -            431   8.5e-78  264.0   8.0   4   6   0.00012     0.016   15.9   0.0   201   325   651   777   639   783 0.84 -
SOLCI001596600       -           1475 EOG093606VY          -            431   8.5e-78  264.0   8.0   5   6     3e-29   4.2e-27   96.9   0.4    61   395   787  1128   778  1130 0.92 -
SOLCI001596600       -           1475 EOG093606VY          -            431   8.5e-78  264.0   8.0   6   6    0.0011      0.16   12.6   0.0   160   256  1100  1196  1098  1203 0.89 -
SOLCI004441000       -            833 EOG093606VY          -            431   1.2e-77  263.5  14.0   1   7      0.09        13    6.3   0.0    18    86   192   264   175   268 0.78 -
SOLCI004441000       -            833 EOG093606VY          -            431   1.2e-77  263.5  14.0   2   7   7.7e-28   1.1e-25   92.3   0.9   177   324   254   404   251   408 0.92 -
SOLCI004441000       -            833 EOG093606VY          -            431   1.2e-77  263.5  14.0   3   7   1.2e-05    0.0016   19.2   0.1   338   395   383   441   381   444 0.79 -
SOLCI004441000       -            833 EOG093606VY          -            431   1.2e-77  263.5  14.0   4   7   9.6e-21   1.4e-18   68.9   0.1   190   305   443   558   441   560 0.98 -
SOLCI004441000       -            833 EOG093606VY          -            431   1.2e-77  263.5  14.0   5   7   2.4e-15   3.4e-13   51.1   0.2   164   289   522   647   521   652 0.97 -
SOLCI004441000       -            833 EOG093606VY          -            431   1.2e-77  263.5  14.0   6   7   1.9e-16   2.6e-14   54.7   0.0   167   288   630   749   629   754 0.94 -
SOLCI004441000       -            833 EOG093606VY          -            431   1.2e-77  263.5  14.0   7   7   3.6e-06   0.00051   20.8   0.0   161   258   727   824   726   829 0.93 -
SOLCI001270900       -           1047 EOG093606VY          -            431   2.6e-77  262.3  13.7   1   7   6.1e-06   0.00086   20.1   0.8   186   291    53   155    37   158 0.84 -
SOLCI001270900       -           1047 EOG093606VY          -            431   2.6e-77  262.3  13.7   2   7   7.7e-10   1.1e-07   32.9   0.1   193   302   127   239   120   247 0.88 -
SOLCI001270900       -           1047 EOG093606VY          -            431   2.6e-77  262.3  13.7   3   7   1.1e-21   1.5e-19   72.0   0.0   167   296   244   373   235   374 0.96 -
SOLCI001270900       -           1047 EOG093606VY          -            431   2.6e-77  262.3  13.7   4   7   5.9e-15   8.4e-13   49.8   0.3   257   394   369   504   368   507 0.90 -
SOLCI001270900       -           1047 EOG093606VY          -            431   2.6e-77  262.3  13.7   5   7   3.6e-12   5.1e-10   40.6   1.3   161   338   443   622   440   677 0.80 -
SOLCI001270900       -           1047 EOG093606VY          -            431   2.6e-77  262.3  13.7   6   7   3.5e-13   4.9e-11   44.0   0.0   194   310   681   798   671   800 0.92 -
SOLCI001270900       -           1047 EOG093606VY          -            431   2.6e-77  262.3  13.7   7   7   6.9e-14   9.7e-12   46.3   0.0   172   291   800   919   799   927 0.95 -
SOLCI002282700       -            848 EOG093606VY          -            431   7.5e-76  257.5  20.6   1   4   1.7e-24   2.4e-22   81.2   4.6    31   348    97   425    77   434 0.90 -
SOLCI002282700       -            848 EOG093606VY          -            431   7.5e-76  257.5  20.6   2   4   2.8e-15     4e-13   50.8   0.1   226   311   456   541   447   559 0.87 -
SOLCI002282700       -            848 EOG093606VY          -            431   7.5e-76  257.5  20.6   3   4   3.5e-22     5e-20   73.6   0.2   187   305   557   675   534   676 0.88 -
SOLCI002282700       -            848 EOG093606VY          -            431   7.5e-76  257.5  20.6   4   4   2.8e-20   3.9e-18   67.3   0.4   191   329   666   807   664   817 0.90 -
SOLCI004724300       -            691 EOG093606VY          -            431     1e-75  257.1   3.5   1   1     1e-77   1.5e-75  256.6   3.5    25   397   250   633   229   640 0.94 -
SOLCI004840200       -            511 EOG093606VY          -            431   3.7e-75  255.3  17.6   1   5   3.1e-11   4.4e-09   37.5   0.1   193   311     9   127     4   145 0.91 -
SOLCI004840200       -            511 EOG093606VY          -            431   3.7e-75  255.3  17.6   2   5   2.2e-22   3.1e-20   74.3   0.6   190   324   146   283   138   284 0.95 -
SOLCI004840200       -            511 EOG093606VY          -            431   3.7e-75  255.3  17.6   3   5   2.1e-18     3e-16   61.1   1.5   188   294   214   321   210   323 0.94 -
SOLCI004840200       -            511 EOG093606VY          -            431   3.7e-75  255.3  17.6   4   5   6.5e-11   9.2e-09   36.5   0.1   261   306   322   367   320   369 0.95 -
SOLCI004840200       -            511 EOG093606VY          -            431   3.7e-75  255.3  17.6   5   5     8e-26   1.1e-23   85.6   0.0   188   337   354   506   353   509 0.92 -
SOLCI007287600       -            842 EOG093606VY          -            431     1e-74  253.8   6.8   1   5   1.1e-06   0.00016   22.5   0.5    42   135   171   273   143   282 0.84 -
SOLCI007287600       -            842 EOG093606VY          -            431     1e-74  253.8   6.8   2   5     2e-17   2.8e-15   57.9   0.0   182   308   290   416   269   422 0.88 -
SOLCI007287600       -            842 EOG093606VY          -            431     1e-74  253.8   6.8   3   5   7.2e-27     1e-24   89.1   0.1   234   406   412   587   411   594 0.92 -
SOLCI007287600       -            842 EOG093606VY          -            431     1e-74  253.8   6.8   4   5   8.3e-10   1.2e-07   32.8   0.0   161   294   584   717   581   719 0.94 -
SOLCI007287600       -            842 EOG093606VY          -            431     1e-74  253.8   6.8   5   5   6.8e-17   9.6e-15   56.2   0.5   177   293   705   821   699   832 0.75 -
SOLCI000710400       -            478 EOG093606VY          -            431   2.1e-73  249.5   8.7   1   1   2.5e-75   3.5e-73  248.7   8.7    30   403    62   445    54   469 0.93 -
SOLCI003435400       -            841 EOG093606VY          -            431     7e-73  247.7   6.9   1   6     1e-12   1.4e-10   42.4   0.0   172   270   185   284   164   294 0.61 -
SOLCI003435400       -            841 EOG093606VY          -            431     7e-73  247.7   6.9   2   6     2e-23   2.9e-21   77.7   0.0   187   360   235   412   235   413 0.90 -
SOLCI003435400       -            841 EOG093606VY          -            431     7e-73  247.7   6.9   3   6   4.3e-18   6.1e-16   60.1   0.1   194   306   348   460   347   467 0.97 -
SOLCI003435400       -            841 EOG093606VY          -            431     7e-73  247.7   6.9   4   6   3.9e-18   5.5e-16   60.3   0.2   159   273   418   532   414   549 0.92 -
SOLCI003435400       -            841 EOG093606VY          -            431     7e-73  247.7   6.9   5   6   7.4e-11     1e-08   36.3   0.1   246   309   470   533   466   589 0.78 -
SOLCI003435400       -            841 EOG093606VY          -            431     7e-73  247.7   6.9   6   6    0.0022      0.32   11.6   0.0   248   359   594   706   587   727 0.90 -
SOLCI004587800       -            588 EOG093606VY          -            431   1.4e-72  246.8  15.4   1   5   4.7e-05    0.0066   17.2   0.1   175   272    50   147    45   151 0.93 -
SOLCI004587800       -            588 EOG093606VY          -            431   1.4e-72  246.8  15.4   2   5   1.5e-25   2.1e-23   84.7   0.5   165   304   145   285   140   285 0.96 -
SOLCI004587800       -            588 EOG093606VY          -            431   1.4e-72  246.8  15.4   3   5   2.3e-09   3.2e-07   31.4   0.1   215   269   266   320   264   322 0.87 -
SOLCI004587800       -            588 EOG093606VY          -            431   1.4e-72  246.8  15.4   4   5   1.2e-23   1.7e-21   78.4   0.1   160   293   316   449   315   452 0.98 -
SOLCI004587800       -            588 EOG093606VY          -            431   1.4e-72  246.8  15.4   5   5   9.9e-19   1.4e-16   62.2   1.1   192   321   453   582   449   588 0.95 -
SOLCI003344400       -            690 EOG093606VY          -            431   3.4e-72  245.5  11.3   1   5       1.2   1.7e+02    2.7   0.2    16    54    77   114    62   119 0.84 -
SOLCI003344400       -            690 EOG093606VY          -            431   3.4e-72  245.5  11.3   2   5   8.2e-20   1.2e-17   65.8   0.5   190   359   120   293   113   294 0.91 -
SOLCI003344400       -            690 EOG093606VY          -            431   3.4e-72  245.5  11.3   3   5   1.5e-25   2.1e-23   84.7   0.0   189   305   295   412   292   413 0.96 -
SOLCI003344400       -            690 EOG093606VY          -            431   3.4e-72  245.5  11.3   4   5   1.1e-09   1.5e-07   32.5   0.3   234   308   411   485   409   488 0.94 -
SOLCI003344400       -            690 EOG093606VY          -            431   3.4e-72  245.5  11.3   5   5   2.3e-20   3.2e-18   67.6   0.0   195   339   477   624   472   632 0.92 -
SOLCI004536100       -            550 EOG093606VY          -            431   1.8e-71  243.1   1.7   1   1   1.7e-73   2.3e-71  242.7   1.7    25   402    99   490    81   516 0.93 -
SOLCI002498400       -            654 EOG093606VY          -            431   4.7e-71  241.7  12.6   1   4   9.2e-23   1.3e-20   75.5   5.3   153   402    60   314    58   314 0.84 -
SOLCI002498400       -            654 EOG093606VY          -            431   4.7e-71  241.7  12.6   2   4   9.9e-15   1.4e-12   49.1   0.0   191   305   310   424   309   426 0.98 -
SOLCI002498400       -            654 EOG093606VY          -            431   4.7e-71  241.7  12.6   3   4   4.1e-25   5.7e-23   83.3   1.2   167   307   426   568   423   577 0.93 -
SOLCI002498400       -            654 EOG093606VY          -            431   4.7e-71  241.7  12.6   4   4   9.8e-11   1.4e-08   35.9   0.0   195   271   577   653   568   654 0.91 -
SOLCI006090100       -            680 EOG093606VY          -            431   4.9e-69  235.1   4.2   1   5     2e-14   2.9e-12   48.0   0.0   170   305    59   197    41   198 0.92 -
SOLCI006090100       -            680 EOG093606VY          -            431   4.9e-69  235.1   4.2   2   5   8.3e-13   1.2e-10   42.7   0.1   164   313   196   350   194   360 0.88 -
SOLCI006090100       -            680 EOG093606VY          -            431   4.9e-69  235.1   4.2   3   5   1.3e-14   1.8e-12   48.7   1.5   162   289   339   466   339   466 0.94 -
SOLCI006090100       -            680 EOG093606VY          -            431   4.9e-69  235.1   4.2   4   5   6.4e-23     9e-21   76.0   0.0   160   272   442   556   442   562 0.94 -
SOLCI006090100       -            680 EOG093606VY          -            431   4.9e-69  235.1   4.2   5   5   5.7e-12   8.1e-10   39.9   0.1   175   271   564   660   555   670 0.92 -
SOLCI003343300       -            526 EOG093606VY          -            431   1.8e-68  233.3  15.2   1   4   3.8e-08   5.3e-06   27.4   0.4   206   301    18   114     7   114 0.89 -
SOLCI003343300       -            526 EOG093606VY          -            431   1.8e-68  233.3  15.2   2   4   1.4e-22     2e-20   74.9   1.9   162   304    79   223    79   225 0.95 -
SOLCI003343300       -            526 EOG093606VY          -            431   1.8e-68  233.3  15.2   3   4   1.5e-22   2.1e-20   74.9   0.1   159   278   218   337   217   339 0.97 -
SOLCI003343300       -            526 EOG093606VY          -            431   1.8e-68  233.3  15.2   4   4   2.6e-24   3.6e-22   80.6   0.5   171   339   335   506   328   511 0.92 -
SOLCI003908300       -            617 EOG093606VY          -            431   2.2e-68  233.0  17.2   1   5   0.00031     0.044   14.5   0.6   126   223    88   189    47   191 0.67 -
SOLCI003908300       -            617 EOG093606VY          -            431   2.2e-68  233.0  17.2   2   5   1.4e-26     2e-24   88.1   0.6   174   305   175   307   173   309 0.96 -
SOLCI003908300       -            617 EOG093606VY          -            431   2.2e-68  233.0  17.2   3   5   3.8e-21   5.3e-19   70.2   0.2   191   306   298   413   295   415 0.98 -
SOLCI003908300       -            617 EOG093606VY          -            431   2.2e-68  233.0  17.2   4   5   6.6e-17   9.4e-15   56.2   0.1   159   287   371   499   370   501 0.96 -
SOLCI003908300       -            617 EOG093606VY          -            431   2.2e-68  233.0  17.2   5   5   1.4e-13     2e-11   45.3   0.0   208   306   490   588   484   591 0.88 -
SOLCI004294500       -            577 EOG093606VY          -            431   7.6e-68  231.2   1.0   1   4   7.1e-20     1e-17   66.0   0.2   187   317    99   229    84   233 0.94 -
SOLCI004294500       -            577 EOG093606VY          -            431   7.6e-68  231.2   1.0   2   4   2.3e-20   3.3e-18   67.6   0.0   174   289   226   341   223   345 0.97 -
SOLCI004294500       -            577 EOG093606VY          -            431   7.6e-68  231.2   1.0   3   4   3.7e-09   5.2e-07   30.7   0.1   247   333   334   423   333   427 0.79 -
SOLCI004294500       -            577 EOG093606VY          -            431   7.6e-68  231.2   1.0   4   4   5.5e-21   7.8e-19   69.7   0.0   190   320   417   549   395   573 0.83 -
SOLCI004372400       -            657 EOG093606VY          -            431   1.6e-67  230.1  10.6   1   5   9.3e-12   1.3e-09   39.3   0.5   261   392   129   268   113   271 0.89 -
SOLCI004372400       -            657 EOG093606VY          -            431   1.6e-67  230.1  10.6   2   5   3.4e-11   4.8e-09   37.4   0.1   246   310   224   288   220   294 0.95 -
SOLCI004372400       -            657 EOG093606VY          -            431   1.6e-67  230.1  10.6   3   5   2.9e-12   4.1e-10   40.9   0.0   189   283   272   369   269   378 0.89 -
SOLCI004372400       -            657 EOG093606VY          -            431   1.6e-67  230.1  10.6   4   5   4.6e-16   6.5e-14   53.4   0.0   187   293   372   478   361   481 0.94 -
SOLCI004372400       -            657 EOG093606VY          -            431   1.6e-67  230.1  10.6   5   5   1.2e-28   1.7e-26   94.9   0.0   191   349   481   642   478   646 0.93 -
SOLCI006109700       -            605 EOG093606VY          -            431   1.9e-67  229.8  10.6   1   4   2.9e-14   4.1e-12   47.5   0.4   198   306   157   265   144   270 0.93 -
SOLCI006109700       -            605 EOG093606VY          -            431   1.9e-67  229.8  10.6   2   4     1e-22   1.4e-20   75.4   0.0   162   302   261   404   261   405 0.95 -
SOLCI006109700       -            605 EOG093606VY          -            431   1.9e-67  229.8  10.6   3   4   3.3e-28   4.7e-26   93.5   0.8   158   324   365   534   365   537 0.96 -
SOLCI006109700       -            605 EOG093606VY          -            431   1.9e-67  229.8  10.6   4   4   1.5e-12   2.2e-10   41.8   0.2   246   305   523   582   513   589 0.92 -
SOLCI005511700       -            678 EOG093606VY          -            431   6.3e-67  228.1   8.3   1   5      0.35        49    4.4   0.0   291   392    46   152    43   156 0.78 -
SOLCI005511700       -            678 EOG093606VY          -            431   6.3e-67  228.1   8.3   2   5   6.3e-25   8.9e-23   82.6   0.4   130   301   128   300   126   300 0.95 -
SOLCI005511700       -            678 EOG093606VY          -            431   6.3e-67  228.1   8.3   3   5   8.1e-21   1.1e-18   69.1   0.2   191   302   295   406   293   406 0.98 -
SOLCI005511700       -            678 EOG093606VY          -            431   6.3e-67  228.1   8.3   4   5   1.3e-08   1.8e-06   28.9   0.1   243   306   382   445   381   449 0.93 -
SOLCI005511700       -            678 EOG093606VY          -            431   6.3e-67  228.1   8.3   5   5   3.1e-19   4.4e-17   63.9   0.0   163   361   442   656   441   664 0.88 -
SOLCI002689000       -            518 EOG093606VY          -            431   6.5e-67  228.1  21.6   1   5   1.1e-12   1.6e-10   42.3   0.1   196   293     3   106     2   108 0.87 -
SOLCI002689000       -            518 EOG093606VY          -            431   6.5e-67  228.1  21.6   2   5     9e-19   1.3e-16   62.4   0.2   168   276    86   194    84   194 0.98 -
SOLCI002689000       -            518 EOG093606VY          -            431   6.5e-67  228.1  21.6   3   5   7.3e-36     1e-33  118.7   2.4   161   323   184   349   181   350 0.94 -
SOLCI002689000       -            518 EOG093606VY          -            431   6.5e-67  228.1  21.6   4   5   3.9e-11   5.5e-09   37.2   0.7   191   302   319   431   317   434 0.93 -
SOLCI002689000       -            518 EOG093606VY          -            431   6.5e-67  228.1  21.6   5   5     0.006      0.85   10.2   0.1   230   264   429   463   419   475 0.76 -
SOLCI005641500       -            381 EOG093606VY          -            431   1.9e-66  226.5   3.7   1   4   3.5e-05     0.005   17.6   0.0   270   306     2    38     1    39 0.89 -
SOLCI005641500       -            381 EOG093606VY          -            431   1.9e-66  226.5   3.7   2   4   9.6e-24   1.4e-21   78.7   0.0   160   305    32   177    32   178 0.98 -
SOLCI005641500       -            381 EOG093606VY          -            431   1.9e-66  226.5   3.7   3   4   5.6e-31   7.9e-29  102.6   0.4   163   304   175   316   173   317 0.98 -
SOLCI005641500       -            381 EOG093606VY          -            431   1.9e-66  226.5   3.7   4   4   8.8e-11   1.2e-08   36.0   0.0   163   227   315   379   314   381 0.97 -
SOLCI002498300       -            514 EOG093606VY          -            431   5.3e-66  225.1   6.0   1   4   3.4e-17   4.8e-15   57.2   0.8   262   402    19   159     6   159 0.87 -
SOLCI002498300       -            514 EOG093606VY          -            431   5.3e-66  225.1   6.0   2   4   4.2e-29   5.9e-27   96.4   0.0   191   402   155   369   154   369 0.96 -
SOLCI002498300       -            514 EOG093606VY          -            431   5.3e-66  225.1   6.0   3   4   1.6e-23   2.3e-21   78.0   0.1   161   306   300   445   299   450 0.97 -
SOLCI002498300       -            514 EOG093606VY          -            431   5.3e-66  225.1   6.0   4   4   5.6e-05    0.0079   16.9   0.0   191   229   435   473   433   481 0.89 -
SOLCI002498500       -            605 EOG093606VY          -            431   7.7e-66  224.6  13.0   1   4   0.00018     0.025   15.3   0.9    33   142    70   188    66   191 0.80 -
SOLCI002498500       -            605 EOG093606VY          -            431   7.7e-66  224.6  13.0   2   4     2e-25   2.8e-23   84.3   2.2   233   402   176   350   174   350 0.90 -
SOLCI002498500       -            605 EOG093606VY          -            431   7.7e-66  224.6  13.0   3   4     6e-18   8.4e-16   59.7   0.1   191   309   346   464   346   469 0.96 -
SOLCI002498500       -            605 EOG093606VY          -            431   7.7e-66  224.6  13.0   4   4     1e-22   1.4e-20   75.4   0.0   171   305   466   600   462   604 0.97 -
SOLCI004445500       -            492 EOG093606VY          -            431   7.9e-66  224.5   7.3   1   2   2.3e-29   3.2e-27   97.3   0.7    26   228    65   276    44   276 0.91 -
SOLCI004445500       -            492 EOG093606VY          -            431   7.9e-66  224.5   7.3   2   2   5.4e-42   7.6e-40  138.9   1.0   158   389   241   478   240   489 0.90 -
SOLCI001336900       -            834 EOG093606VY          -            431   8.2e-65  221.2   7.8   1   5   4.4e-12   6.3e-10   40.3   0.1   195   305   124   235    91   236 0.91 -
SOLCI001336900       -            834 EOG093606VY          -            431   8.2e-65  221.2   7.8   2   5   2.6e-17   3.6e-15   57.6   0.2   172   307   207   344   204   348 0.96 -
SOLCI001336900       -            834 EOG093606VY          -            431   8.2e-65  221.2   7.8   3   5   3.7e-28   5.3e-26   93.3   0.2   164   392   341   572   340   575 0.95 -
SOLCI001336900       -            834 EOG093606VY          -            431   8.2e-65  221.2   7.8   4   5   2.6e-13   3.6e-11   44.4   0.3   160   323   547   713   546   741 0.84 -
SOLCI001336900       -            834 EOG093606VY          -            431   8.2e-65  221.2   7.8   5   5   0.00057      0.08   13.6   0.0   249   337   741   832   720   834 0.85 -
SOLCI002894100       -            860 EOG093606VY          -            431   9.9e-65  220.9   0.4   1   5   4.2e-09   5.9e-07   30.5   0.0   196   309   103   217    91   224 0.90 -
SOLCI002894100       -            860 EOG093606VY          -            431   9.9e-65  220.9   0.4   2   5   4.6e-10   6.5e-08   33.7   0.0   189   274   167   252   164   259 0.86 -
SOLCI002894100       -            860 EOG093606VY          -            431   9.9e-65  220.9   0.4   3   5   1.3e-33   1.9e-31  111.2   0.0   192   392   205   409   204   411 0.94 -
SOLCI002894100       -            860 EOG093606VY          -            431   9.9e-65  220.9   0.4   4   5   2.2e-08   3.1e-06   28.1   0.0   178   275   402   499   397   526 0.93 -
SOLCI002894100       -            860 EOG093606VY          -            431   9.9e-65  220.9   0.4   5   5   1.7e-13   2.4e-11   45.0   0.2   179   396   508   737   498   767 0.79 -
SOLCI004716200       -            932 EOG093606VY          -            431   2.1e-64  219.8   8.6   1   3   2.6e-18   3.6e-16   60.9   0.7   190   395   289   497   275   499 0.92 -
SOLCI004716200       -            932 EOG093606VY          -            431   2.1e-64  219.8   8.6   2   3   7.4e-26     1e-23   85.7   0.1   158   305   502   649   498   653 0.98 -
SOLCI004716200       -            932 EOG093606VY          -            431   2.1e-64  219.8   8.6   3   3   1.2e-22   1.7e-20   75.1   0.5   166   364   650   857   648   885 0.50 -
SOLCI002323100       -            664 EOG093606VY          -            431   4.3e-64  218.8  21.0   1   5   1.1e-18   1.5e-16   62.1   0.1   199   400    57   267    44   271 0.88 -
SOLCI002323100       -            664 EOG093606VY          -            431   4.3e-64  218.8  21.0   2   5   5.6e-21   7.9e-19   69.6   0.9   161   305   270   414   268   415 0.98 -
SOLCI002323100       -            664 EOG093606VY          -            431   4.3e-64  218.8  21.0   3   5   2.1e-11   2.9e-09   38.1   0.7   191   281   405   495   403   498 0.96 -
SOLCI002323100       -            664 EOG093606VY          -            431   4.3e-64  218.8  21.0   4   5   4.1e-14   5.8e-12   47.0   2.7   161   280   445   573   442   575 0.88 -
SOLCI002323100       -            664 EOG093606VY          -            431   4.3e-64  218.8  21.0   5   5   4.1e-15   5.8e-13   50.3   0.4   195   293   558   656   557   663 0.95 -
SOLCI004685900       -            464 EOG093606VY          -            431   6.3e-64  218.3   7.3   1   4      0.25        36    4.9   0.0   251   305    46   100    35   104 0.84 -
SOLCI004685900       -            464 EOG093606VY          -            431   6.3e-64  218.3   7.3   2   4   1.1e-26   1.5e-24   88.5   0.1   115   305    81   276    79   279 0.90 -
SOLCI004685900       -            464 EOG093606VY          -            431   6.3e-64  218.3   7.3   3   4   5.5e-20   7.8e-18   66.4   0.1   163   271   239   347   238   352 0.71 -
SOLCI004685900       -            464 EOG093606VY          -            431   6.3e-64  218.3   7.3   4   4   9.1e-25   1.3e-22   82.1   0.3   160   339   271   444   271   456 0.93 -
SOLCI006449600       -            852 EOG093606VY          -            431     1e-63  217.6   5.3   1   6   2.8e-13     4e-11   44.3   0.0   188   311     5   128     1   133 0.95 -
SOLCI006449600       -            852 EOG093606VY          -            431     1e-63  217.6   5.3   2   6   5.8e-16   8.2e-14   53.1   0.5   265   396   117   251   117   254 0.94 -
SOLCI006449600       -            852 EOG093606VY          -            431     1e-63  217.6   5.3   3   6   0.00011     0.016   15.9   0.4   282   393   239   352   234   358 0.74 -
SOLCI006449600       -            852 EOG093606VY          -            431     1e-63  217.6   5.3   4   6   8.5e-09   1.2e-06   29.5   0.0   197   293   427   522   392   534 0.85 -
SOLCI006449600       -            852 EOG093606VY          -            431     1e-63  217.6   5.3   5   6   1.6e-20   2.2e-18   68.1   0.0   161   363   530   735   527   736 0.95 -
SOLCI006449600       -            852 EOG093606VY          -            431     1e-63  217.6   5.3   6   6   0.00025     0.035   14.8   0.0   161   234   740   812   737   834 0.89 -
SOLCI007477400       -            710 EOG093606VY          -            431   1.7e-63  216.8   4.3   1   4   3.1e-41   4.4e-39  136.4   0.0    28   306    79   372    52   374 0.88 -
SOLCI007477400       -            710 EOG093606VY          -            431   1.7e-63  216.8   4.3   2   4   6.2e-09   8.7e-07   30.0   0.0   161   223   367   429   366   431 0.93 -
SOLCI007477400       -            710 EOG093606VY          -            431   1.7e-63  216.8   4.3   3   4   2.8e-09     4e-07   31.1   0.5   160   294   443   576   441   610 0.65 -
SOLCI007477400       -            710 EOG093606VY          -            431   1.7e-63  216.8   4.3   4   4   0.00011     0.016   15.9   0.1   200   260   619   679   610   690 0.83 -
SOLCI003063200       -            529 EOG093606VY          -            431   2.6e-63  216.2   6.3   1   1   2.3e-65   3.3e-63  215.9   6.3    14   398    94   491    81   513 0.90 -
SOLCI006697300       -            543 EOG093606VY          -            431   4.1e-63  215.6   8.9   1   1   8.8e-65   1.3e-62  214.0   8.9    43   415   135   523   112   538 0.89 -
SOLCI002522700       -           1014 EOG093606VY          -            431   1.8e-62  213.4   8.3   1   5   8.1e-12   1.2e-09   39.4   0.1    34   139   149   260   121   281 0.86 -
SOLCI002522700       -           1014 EOG093606VY          -            431   1.8e-62  213.4   8.3   2   5   8.9e-09   1.3e-06   29.4   0.0   327   402   327   401   300   401 0.88 -
SOLCI002522700       -           1014 EOG093606VY          -            431   1.8e-62  213.4   8.3   3   5   4.5e-19   6.3e-17   63.4   0.4    92   306   399   617   398   621 0.91 -
SOLCI002522700       -           1014 EOG093606VY          -            431   1.8e-62  213.4   8.3   4   5   4.6e-20   6.6e-18   66.6   0.1    66   273   618   828   611   841 0.93 -
SOLCI002522700       -           1014 EOG093606VY          -            431   1.8e-62  213.4   8.3   5   5   0.00013     0.018   15.7   0.0   241   306   899   964   882   992 0.68 -
SOLCI003885900       -            709 EOG093606VY          -            431   2.8e-61  209.5   2.8   1   5         4   5.6e+02    0.9   0.0   329   392   179   242   163   245 0.63 -
SOLCI003885900       -            709 EOG093606VY          -            431   2.8e-61  209.5   2.8   2   5   4.4e-22   6.2e-20   73.3   0.1   182   396   239   456   218   457 0.90 -
SOLCI003885900       -            709 EOG093606VY          -            431   2.8e-61  209.5   2.8   3   5   6.3e-13     9e-11   43.1   0.1   190   286   422   518   406   525 0.92 -
SOLCI003885900       -            709 EOG093606VY          -            431   2.8e-61  209.5   2.8   4   5   4.6e-17   6.6e-15   56.7   0.1   189   288   526   625   519   626 0.95 -
SOLCI003885900       -            709 EOG093606VY          -            431   2.8e-61  209.5   2.8   5   5   1.8e-15   2.6e-13   51.5   0.0   160   260   602   702   600   708 0.96 -
SOLCI000672200       -            552 EOG093606VY          -            431   5.4e-61  208.6   0.0   1   4      0.16        22    5.6   0.1    39   151    82   204    47   208 0.75 -
SOLCI000672200       -            552 EOG093606VY          -            431   5.4e-61  208.6   0.0   2   4   6.2e-24   8.8e-22   79.4   0.0   172   306   194   331   181   335 0.90 -
SOLCI000672200       -            552 EOG093606VY          -            431   5.4e-61  208.6   0.0   3   4   1.3e-20   1.8e-18   68.4   0.0   167   306   297   437   297   444 0.97 -
SOLCI000672200       -            552 EOG093606VY          -            431   5.4e-61  208.6   0.0   4   4   4.5e-22   6.4e-20   73.2   0.0   247   421   342   520   342   527 0.83 -
SOLCI000848000       -            479 EOG093606VY          -            431   1.6e-60  207.1   0.7   1   3     8e-25   1.1e-22   82.3   0.1   106   305    26   233    13   234 0.91 -
SOLCI000848000       -            479 EOG093606VY          -            431   1.6e-60  207.1   0.7   2   3   2.6e-26   3.7e-24   87.2   0.0   165   305   233   373   232   375 0.98 -
SOLCI000848000       -            479 EOG093606VY          -            431   1.6e-60  207.1   0.7   3   3     5e-11   7.1e-09   36.8   0.0   227   305   372   450   370   467 0.94 -
SOLCI004169300       -            609 EOG093606VY          -            431   3.2e-60  206.0   8.8   1   4   2.4e-05    0.0034   18.1   0.0    91   156     9    74     1    82 0.88 -
SOLCI004169300       -            609 EOG093606VY          -            431   3.2e-60  206.0   8.8   2   4   1.5e-13   2.1e-11   45.2   0.8   161   305    48   192    47   193 0.97 -
SOLCI004169300       -            609 EOG093606VY          -            431   3.2e-60  206.0   8.8   3   4   5.7e-26     8e-24   86.1   0.0   158   305   185   332   182   334 0.98 -
SOLCI004169300       -            609 EOG093606VY          -            431   3.2e-60  206.0   8.8   4   4   1.5e-23   2.1e-21   78.1   0.4   164   365   331   542   329   556 0.78 -
SOLCI004234600       -            611 EOG093606VY          -            431   4.3e-60  205.6   5.1   1   3   5.7e-18     8e-16   59.7   0.1   151   303   161   316   150   317 0.89 -
SOLCI004234600       -            611 EOG093606VY          -            431   4.3e-60  205.6   5.1   2   3   1.2e-22   1.7e-20   75.2   0.2   190   305   308   423   307   426 0.98 -
SOLCI004234600       -            611 EOG093606VY          -            431   4.3e-60  205.6   5.1   3   3   2.2e-25   3.2e-23   84.1   0.1   164   308   422   566   420   583 0.96 -
SOLCI004820900       -            522 EOG093606VY          -            431   7.7e-60  204.8   8.1   1   4     1e-26   1.5e-24   88.5   0.2    26   177   101   260    96   263 0.90 -
SOLCI004820900       -            522 EOG093606VY          -            431   7.7e-60  204.8   8.1   2   4   1.2e-17   1.7e-15   58.7   0.1   224   305   237   318   235   320 0.96 -
SOLCI004820900       -            522 EOG093606VY          -            431   7.7e-60  204.8   8.1   3   4   2.6e-17   3.7e-15   57.6   0.0   194   320   312   440   311   446 0.94 -
SOLCI004820900       -            522 EOG093606VY          -            431   7.7e-60  204.8   8.1   4   4   1.1e-05    0.0016   19.2   0.3   255   311   447   503   433   521 0.59 -
SOLCI000829700       -            896 EOG093606VY          -            431   2.2e-59  203.3   4.7   1   5     9e-12   1.3e-09   39.3   0.3    26   139   120   240   104   259 0.87 -
SOLCI000829700       -            896 EOG093606VY          -            431   2.2e-59  203.3   4.7   2   5    0.0012      0.17   12.6   0.0   191   258   260   328   252   332 0.88 -
SOLCI000829700       -            896 EOG093606VY          -            431   2.2e-59  203.3   4.7   3   5   4.6e-13   6.5e-11   43.6   0.1   195   307   335   448   330   452 0.95 -
SOLCI000829700       -            896 EOG093606VY          -            431   2.2e-59  203.3   4.7   4   5   1.1e-19   1.5e-17   65.4   0.0   172   394   453   678   449   685 0.90 -
SOLCI000829700       -            896 EOG093606VY          -            431   2.2e-59  203.3   4.7   5   5     1e-11   1.4e-09   39.1   0.1   198   396   688   886   682   896 0.87 -
SOLCI000943300       -            731 EOG093606VY          -            431   5.2e-59  202.1   1.9   1   5   2.2e-40   3.1e-38  133.6   1.1    19   299    78   366    60   370 0.91 -
SOLCI000943300       -            731 EOG093606VY          -            431   5.2e-59  202.1   1.9   2   5   8.2e-05     0.012   16.4   0.0   134   224   337   432   336   437 0.78 -
SOLCI000943300       -            731 EOG093606VY          -            431   5.2e-59  202.1   1.9   3   5   0.00066     0.094   13.4   0.0   195   277   446   527   438   543 0.81 -
SOLCI000943300       -            731 EOG093606VY          -            431   5.2e-59  202.1   1.9   4   5   3.3e-10   4.6e-08   34.2   0.0   171   325   526   680   521   692 0.91 -
SOLCI000943300       -            731 EOG093606VY          -            431   5.2e-59  202.1   1.9   5   5   0.00021     0.029   15.0   0.2   235   321   622   710   615   721 0.64 -
SOLCI005896200       -            700 EOG093606VY          -            431   5.6e-59  201.9   0.1   1   4     0.015       2.1    8.9   0.0   264   315   190   241   180   259 0.77 -
SOLCI005896200       -            700 EOG093606VY          -            431   5.6e-59  201.9   0.1   2   4   8.2e-25   1.2e-22   82.3   0.0   183   393   251   464   241   467 0.93 -
SOLCI005896200       -            700 EOG093606VY          -            431   5.6e-59  201.9   0.1   3   4   5.9e-19   8.4e-17   63.0   0.1   208   342   451   588   445   589 0.92 -
SOLCI005896200       -            700 EOG093606VY          -            431   5.6e-59  201.9   0.1   4   4   4.8e-18   6.9e-16   60.0   0.0   189   302   572   685   570   698 0.94 -
SOLCI007117300       -            561 EOG093606VY          -            431   1.8e-58  200.3   0.6   1   5   0.00055     0.078   13.6   0.0   234   289    99   154    22   160 0.89 -
SOLCI007117300       -            561 EOG093606VY          -            431   1.8e-58  200.3   0.6   2   5     2e-09   2.8e-07   31.6   0.0   161   271   131   240   130   242 0.89 -
SOLCI007117300       -            561 EOG093606VY          -            431   1.8e-58  200.3   0.6   3   5   2.3e-23   3.2e-21   77.5   0.0   173   305   212   344   210   345 0.96 -
SOLCI007117300       -            561 EOG093606VY          -            431   1.8e-58  200.3   0.6   4   5   2.2e-13   3.1e-11   44.6   0.0   232   325   341   437   340   441 0.90 -
SOLCI007117300       -            561 EOG093606VY          -            431   1.8e-58  200.3   0.6   5   5   4.7e-13   6.7e-11   43.5   0.1   190   297   439   546   435   559 0.91 -
SOLCI007024500       -            574 EOG093606VY          -            431   5.2e-58  198.7   4.8   1   1   5.4e-60   7.6e-58  198.2   4.8    26   410   141   539   117   558 0.90 -
SOLCI007296100       -            819 EOG093606VY          -            431   5.7e-58  198.6  12.1   1   5   7.9e-14   1.1e-11   46.1   1.4    27   255    71   321    45   323 0.82 -
SOLCI007296100       -            819 EOG093606VY          -            431   5.7e-58  198.6  12.1   2   5   5.1e-20   7.2e-18   66.5   0.5   160   302   296   441   294   443 0.91 -
SOLCI007296100       -            819 EOG093606VY          -            431   5.7e-58  198.6  12.1   3   5   9.2e-05     0.013   16.2   0.1   261   306   435   480   424   502 0.55 -
SOLCI007296100       -            819 EOG093606VY          -            431   5.7e-58  198.6  12.1   4   5   3.8e-13   5.3e-11   43.8   0.0   197   292   616   711   605   715 0.91 -
SOLCI007296100       -            819 EOG093606VY          -            431   5.7e-58  198.6  12.1   5   5   2.7e-14   3.8e-12   47.6   0.0   203   304   692   793   691   815 0.84 -
SOLCI003978800       -            716 EOG093606VY          -            431   1.2e-57  197.6  20.9   1   4   9.7e-20   1.4e-17   65.6   3.6   160   305   194   339   149   340 0.86 -
SOLCI003978800       -            716 EOG093606VY          -            431   1.2e-57  197.6  20.9   2   4   1.9e-22   2.7e-20   74.5   0.5   163   309   337   484   332   489 0.95 -
SOLCI003978800       -            716 EOG093606VY          -            431   1.2e-57  197.6  20.9   3   4   4.7e-20   6.6e-18   66.6   0.8   169   323   484   641   482   644 0.90 -
SOLCI003978800       -            716 EOG093606VY          -            431   1.2e-57  197.6  20.9   4   4       4.8   6.8e+02    0.6   0.1   229   272   646   689   638   709 0.65 -
SOLCI000591300       -            558 EOG093606VY          -            431   1.4e-57  197.3  19.6   1   5     2e-08   2.9e-06   28.2   0.5    53   155   106   208    76   213 0.87 -
SOLCI000591300       -            558 EOG093606VY          -            431   1.4e-57  197.3  19.6   2   5   1.1e-06   0.00016   22.5   0.2   223   270   211   258   207   260 0.93 -
SOLCI000591300       -            558 EOG093606VY          -            431   1.4e-57  197.3  19.6   3   5   5.4e-08   7.7e-06   26.8   0.0   333   398   254   319   253   321 0.89 -
SOLCI000591300       -            558 EOG093606VY          -            431   1.4e-57  197.3  19.6   4   5   1.2e-18   1.7e-16   62.0   0.8   191   290   319   418   316   419 0.97 -
SOLCI000591300       -            558 EOG093606VY          -            431   1.4e-57  197.3  19.6   5   5   2.5e-30   3.6e-28  100.4   0.4   169   319   367   516   366   544 0.91 -
SOLCI006204500       -            581 EOG093606VY          -            431   3.4e-57  196.1   9.5   1   3   3.5e-16   4.9e-14   53.8   0.0   190   307   124   241   121   247 0.92 -
SOLCI006204500       -            581 EOG093606VY          -            431   3.4e-57  196.1   9.5   2   3     8e-18   1.1e-15   59.2   0.0   187   323   226   365   226   369 0.89 -
SOLCI006204500       -            581 EOG093606VY          -            431   3.4e-57  196.1   9.5   3   3   3.2e-29   4.5e-27   96.8   5.6   189   386   368   568   357   579 0.91 -
SOLCI001299000       -            544 EOG093606VY          -            431   1.1e-56  194.4   5.8   1   2   7.4e-54   1.1e-51  178.0   3.2    16   398   102   496    88   507 0.92 -
SOLCI001299000       -            544 EOG093606VY          -            431   1.1e-56  194.4   5.8   2   2   1.6e-07   2.2e-05   25.3   0.0   180   266   450   536   449   537 0.96 -
SOLCI005396300       -            601 EOG093606VY          -            431   1.2e-56  194.2   2.1   1   5   1.7e-08   2.4e-06   28.5   0.0   191   305   121   232   115   234 0.86 -
SOLCI005396300       -            601 EOG093606VY          -            431   1.2e-56  194.2   2.1   2   5   9.8e-09   1.4e-06   29.3   0.0   214   304   211   301   211   303 0.98 -
SOLCI005396300       -            601 EOG093606VY          -            431   1.2e-56  194.2   2.1   3   5   4.4e-11   6.2e-09   37.0   0.1   168   278   235   345   232   347 0.96 -
SOLCI005396300       -            601 EOG093606VY          -            431   1.2e-56  194.2   2.1   4   5   3.9e-27   5.5e-25   89.9   0.0   164   306   336   478   335   480 0.98 -
SOLCI005396300       -            601 EOG093606VY          -            431   1.2e-56  194.2   2.1   5   5   5.3e-11   7.6e-09   36.8   0.0   161   277   473   589   471   595 0.94 -
SOLCI000411300       -            588 EOG093606VY          -            431   3.3e-56  192.8   1.0   1   3   5.7e-18   8.1e-16   59.7   0.0   173   306    51   185    29   186 0.89 -
SOLCI000411300       -            588 EOG093606VY          -            431   3.3e-56  192.8   1.0   2   3   1.8e-24   2.5e-22   81.2   0.1   159   306   178   325   178   326 0.98 -
SOLCI000411300       -            588 EOG093606VY          -            431   3.3e-56  192.8   1.0   3   3     1e-17   1.4e-15   58.9   0.0   164   303   323   462   321   470 0.97 -
SOLCI003331200       -            579 EOG093606VY          -            431   3.3e-56  192.8   7.9   1   4   1.6e-19   2.3e-17   64.8   0.5   153   292   120   258    93   271 0.88 -
SOLCI003331200       -            579 EOG093606VY          -            431   3.3e-56  192.8   7.9   2   4     4e-17   5.7e-15   56.9   0.2   160   296   269   405   260   409 0.94 -
SOLCI003331200       -            579 EOG093606VY          -            431   3.3e-56  192.8   7.9   3   4     5e-20   7.1e-18   66.5   0.0   161   274   410   523   408   527 0.98 -
SOLCI003331200       -            579 EOG093606VY          -            431   3.3e-56  192.8   7.9   4   4   0.00092      0.13   12.9   0.0   165   219   519   573   518   577 0.91 -
SOLCI002881200       -            569 EOG093606VY          -            431   9.2e-56  191.3   8.0   1   1   8.8e-58   1.2e-55  190.9   8.0    23   397   120   514    99   533 0.88 -
SOLCI004587600       -            470 EOG093606VY          -            431   1.5e-55  190.6   7.6   1   4   1.8e-06   0.00026   21.8   0.1   175   286    29   140    23   144 0.83 -
SOLCI004587600       -            470 EOG093606VY          -            431   1.5e-55  190.6   7.6   2   4   5.2e-24   7.3e-22   79.6   0.8   161   305   120   264   117   265 0.96 -
SOLCI004587600       -            470 EOG093606VY          -            431   1.5e-55  190.6   7.6   3   4   2.2e-16   3.2e-14   54.5   0.0   160   255   259   354   257   355 0.88 -
SOLCI004587600       -            470 EOG093606VY          -            431   1.5e-55  190.6   7.6   4   4   5.4e-14   7.6e-12   46.6   0.2   190   301   355   461   345   466 0.92 -
SOLCI002785000       -            629 EOG093606VY          -            431   6.5e-55  188.5  15.7   1   5     0.051       7.3    7.2   0.0    30    96   101   175    85   182 0.79 -
SOLCI002785000       -            629 EOG093606VY          -            431   6.5e-55  188.5  15.7   2   5   8.2e-14   1.2e-11   46.0   1.2   189   302   184   297   173   297 0.95 -
SOLCI002785000       -            629 EOG093606VY          -            431   6.5e-55  188.5  15.7   3   5   3.2e-26   4.5e-24   86.9   0.1   190   337   290   440   287   445 0.93 -
SOLCI002785000       -            629 EOG093606VY          -            431   6.5e-55  188.5  15.7   4   5   4.3e-10     6e-08   33.8   0.0   166   291   371   496   370   498 0.92 -
SOLCI002785000       -            629 EOG093606VY          -            431   6.5e-55  188.5  15.7   5   5   3.5e-16   4.9e-14   53.8   1.6   179   316   489   626   482   628 0.95 -
SOLCI003293500       -            500 EOG093606VY          -            431   3.8e-54  186.0   3.1   1   1     4e-56   5.6e-54  185.5   3.1    17   412    57   469    41   487 0.88 -
SOLCI001204300       -            532 EOG093606VY          -            431   4.5e-54  185.8   3.2   1   1   4.2e-56     6e-54  185.4   3.2    31   404    87   489    70   518 0.84 -
SOLCI007385800       -            583 EOG093606VY          -            431   1.3e-53  184.2  17.2   1   5     0.011       1.5    9.4   0.1   233   304   158   230   136   237 0.81 -
SOLCI007385800       -            583 EOG093606VY          -            431   1.3e-53  184.2  17.2   2   5   2.3e-13   3.2e-11   44.6   0.1   171   283   237   349   235   357 0.93 -
SOLCI007385800       -            583 EOG093606VY          -            431   1.3e-53  184.2  17.2   3   5   4.6e-18   6.5e-16   60.0   0.3   172   305   273   401   271   404 0.92 -
SOLCI007385800       -            583 EOG093606VY          -            431   1.3e-53  184.2  17.2   4   5   9.3e-20   1.3e-17   65.6   2.1   229   401   360   535   358   538 0.92 -
SOLCI007385800       -            583 EOG093606VY          -            431   1.3e-53  184.2  17.2   5   5   3.1e-14   4.4e-12   47.4   0.3   235   400   401   569   399   583 0.90 -
SOLCI006787700       -            602 EOG093606VY          -            431   1.8e-53  183.8   0.1   1   1   2.4e-54   3.4e-52  179.6   0.1    27   424   112   527   101   530 0.87 -
SOLCI007109300       -            736 EOG093606VY          -            431   1.1e-52  181.3   8.7   1   5      0.84   1.2e+02    3.2   0.1    20    85    53   123    40   134 0.80 -
SOLCI007109300       -            736 EOG093606VY          -            431   1.1e-52  181.3   8.7   2   5   2.6e-17   3.7e-15   57.6   0.3   170   356   107   298    91   300 0.90 -
SOLCI007109300       -            736 EOG093606VY          -            431   1.1e-52  181.3   8.7   3   5   3.3e-12   4.7e-10   40.7   0.1   179   294   293   404   291   408 0.91 -
SOLCI007109300       -            736 EOG093606VY          -            431   1.1e-52  181.3   8.7   4   5   4.2e-18     6e-16   60.2   0.1   160   341   409   593   402   596 0.95 -
SOLCI007109300       -            736 EOG093606VY          -            431   1.1e-52  181.3   8.7   5   5   2.7e-15   3.8e-13   50.9   0.0   193   372   512   694   505   703 0.94 -
SOLCI000806300       -            588 EOG093606VY          -            431   1.1e-52  181.2  19.0   1   5       7.3     1e+03    0.1   0.1    57    89    75   107    28   142 0.63 -
SOLCI000806300       -            588 EOG093606VY          -            431   1.1e-52  181.2  19.0   2   5   2.1e-17   2.9e-15   57.9   3.3   175   305   144   274    79   276 0.94 -
SOLCI000806300       -            588 EOG093606VY          -            431   1.1e-52  181.2  19.0   3   5   2.3e-21   3.3e-19   70.9   0.9   188   304   262   376   245   377 0.93 -
SOLCI000806300       -            588 EOG093606VY          -            431   1.1e-52  181.2  19.0   4   5   1.1e-15   1.5e-13   52.2   0.6   203   307   345   449   345   462 0.93 -
SOLCI000806300       -            588 EOG093606VY          -            431   1.1e-52  181.2  19.0   5   5   5.7e-10     8e-08   33.4   0.0   162   295   409   542   409   563 0.94 -
SOLCI006142500       -            460 EOG093606VY          -            431   1.5e-52  180.8  10.2   1   3   3.9e-16   5.5e-14   53.7   0.2   159   304    11   156     3   157 0.96 -
SOLCI006142500       -            460 EOG093606VY          -            431   1.5e-52  180.8  10.2   2   3   1.6e-29   2.3e-27   97.8   1.1   176   395   133   355   130   359 0.95 -
SOLCI006142500       -            460 EOG093606VY          -            431   1.5e-52  180.8  10.2   3   3   4.8e-15   6.8e-13   50.1   0.2   160   285   292   413   290   423 0.95 -
SOLCI000557300       -            511 EOG093606VY          -            431   3.1e-52  179.7   7.3   1   4   2.5e-06   0.00036   21.3   0.3   290   354    85   152    60   156 0.72 -
SOLCI000557300       -            511 EOG093606VY          -            431   3.1e-52  179.7   7.3   2   4   7.2e-10     1e-07   33.0   0.3   191   296   162   269   155   272 0.75 -
SOLCI000557300       -            511 EOG093606VY          -            431   3.1e-52  179.7   7.3   3   4   1.5e-32   2.2e-30  107.7   0.1   167   339   245   421   244   422 0.95 -
SOLCI000557300       -            511 EOG093606VY          -            431   3.1e-52  179.7   7.3   4   4   8.4e-12   1.2e-09   39.4   0.0   163   289   382   508   382   511 0.92 -
SOLCI005377500       -           1237 EOG093606VY          -            431   3.2e-52  179.7  16.3   1   8    0.0091       1.3    9.6   0.2    54   146   150   240    97   250 0.66 -
SOLCI005377500       -           1237 EOG093606VY          -            431   3.2e-52  179.7  16.3   2   8   0.00014      0.02   15.6   0.1   196   274   262   337   248   342 0.94 -
SOLCI005377500       -           1237 EOG093606VY          -            431   3.2e-52  179.7  16.3   3   8   8.5e-10   1.2e-07   32.8   0.0   193   294   361   462   355   473 0.90 -
SOLCI005377500       -           1237 EOG093606VY          -            431   3.2e-52  179.7  16.3   4   8   2.2e-06   0.00031   21.6   0.1   113   254   552   698   515   709 0.84 -
SOLCI005377500       -           1237 EOG093606VY          -            431   3.2e-52  179.7  16.3   5   8   1.2e-06   0.00017   22.4   0.0   197   386   711   903   700   915 0.91 -
SOLCI005377500       -           1237 EOG093606VY          -            431   3.2e-52  179.7  16.3   6   8   1.2e-08   1.7e-06   29.0   0.3   165   316   819   970   816   977 0.83 -
SOLCI005377500       -           1237 EOG093606VY          -            431   3.2e-52  179.7  16.3   7   8   6.8e-15   9.6e-13   49.6   0.8   166   307   960  1101   959  1110 0.96 -
SOLCI005377500       -           1237 EOG093606VY          -            431   3.2e-52  179.7  16.3   8   8     5e-06   0.00071   20.4   0.0   168   272  1102  1206  1099  1212 0.54 -
SOLCI004749700       -            720 EOG093606VY          -            431   2.3e-51  176.8  15.4   1   6     0.038       5.4    7.6   0.0    27   123   115   217   106   217 0.89 -
SOLCI004749700       -            720 EOG093606VY          -            431   2.3e-51  176.8  15.4   2   6   6.5e-15   9.2e-13   49.7   0.4   215   309   208   302   199   311 0.94 -
SOLCI004749700       -            720 EOG093606VY          -            431   2.3e-51  176.8  15.4   3   6     3e-12   4.3e-10   40.9   0.5   219   297   282   360   282   364 0.94 -
SOLCI004749700       -            720 EOG093606VY          -            431   2.3e-51  176.8  15.4   4   6   4.6e-22   6.5e-20   73.2   1.3   192   398   360   568   356   569 0.91 -
SOLCI004749700       -            720 EOG093606VY          -            431   2.3e-51  176.8  15.4   5   6   1.2e-08   1.7e-06   29.0   0.5   195   309   502   615   492   626 0.80 -
SOLCI004749700       -            720 EOG093606VY          -            431   2.3e-51  176.8  15.4   6   6   2.9e-07   4.1e-05   24.5   0.5   340   412   616   692   607   702 0.74 -
SOLCI002643900       -            467 EOG093606VY          -            431     4e-51  176.0   0.2   1   4   1.9e-11   2.7e-09   38.2   0.0   160   290    91   225    89   228 0.90 -
SOLCI002643900       -            467 EOG093606VY          -            431     4e-51  176.0   0.2   2   4   2.8e-22     4e-20   73.9   0.1   189   308   230   349   227   355 0.97 -
SOLCI002643900       -            467 EOG093606VY          -            431     4e-51  176.0   0.2   3   4     1e-20   1.4e-18   68.8   0.1   189   305   300   416   300   417 0.97 -
SOLCI002643900       -            467 EOG093606VY          -            431     4e-51  176.0   0.2   4   4   0.00078      0.11   13.1   0.0   194   239   410   455   405   465 0.81 -
SOLCI000463100       -            526 EOG093606VY          -            431   9.7e-51  174.8   2.7   1   1   9.4e-53   1.3e-50  174.3   2.7    28   394   121   493   115   504 0.94 -
SOLCI006352600       -            419 EOG093606VY          -            431   4.5e-50  172.6   0.1   1   3   7.4e-19     1e-16   62.7   0.0   213   402     1   193     1   193 0.93 -
SOLCI006352600       -            419 EOG093606VY          -            431   4.5e-50  172.6   0.1   2   3   8.3e-22   1.2e-19   72.4   0.0   194   400   122   331   122   341 0.93 -
SOLCI006352600       -            419 EOG093606VY          -            431   4.5e-50  172.6   0.1   3   3   8.3e-15   1.2e-12   49.3   0.0   197   300   300   403   294   412 0.94 -
SOLCI005497300       -            647 EOG093606VY          -            431   1.1e-49  171.3   0.2   1   3   2.1e-15     3e-13   51.3   0.0   163   306    89   233    77   234 0.94 -
SOLCI005497300       -            647 EOG093606VY          -            431   1.1e-49  171.3   0.2   2   3   1.9e-23   2.6e-21   77.8   0.3   158   306   225   373   222   374 0.98 -
SOLCI005497300       -            647 EOG093606VY          -            431   1.1e-49  171.3   0.2   3   3   6.4e-15   9.1e-13   49.7   0.0   164   300   371   507   369   516 0.97 -
SOLCI002658000       -            667 EOG093606VY          -            431   4.5e-49  169.3  10.2   1   5      0.48        68    4.0   0.0    40    86   126   178   111   180 0.58 -
SOLCI002658000       -            667 EOG093606VY          -            431   4.5e-49  169.3  10.2   2   5   1.7e-06   0.00025   21.9   0.0   260   333   146   222   130   232 0.79 -
SOLCI002658000       -            667 EOG093606VY          -            431   4.5e-49  169.3  10.2   3   5   1.7e-22   2.3e-20   74.7   0.4   189   369   180   363   179   368 0.90 -
SOLCI002658000       -            667 EOG093606VY          -            431   4.5e-49  169.3  10.2   4   5   5.1e-16   7.3e-14   53.3   0.1   212   306   343   437   339   442 0.96 -
SOLCI002658000       -            667 EOG093606VY          -            431   4.5e-49  169.3  10.2   5   5   1.6e-14   2.3e-12   48.3   0.3   164   395   435   665   434   667 0.91 -
SOLCI006405400       -            576 EOG093606VY          -            431   1.9e-48  167.2   3.4   1   3   9.2e-14   1.3e-11   45.9   1.5   174   356    99   286    94   287 0.80 -
SOLCI006405400       -            576 EOG093606VY          -            431   1.9e-48  167.2   3.4   2   3   6.8e-25   9.6e-23   82.5   0.1   177   353   279   458   273   464 0.92 -
SOLCI006405400       -            576 EOG093606VY          -            431   1.9e-48  167.2   3.4   3   3   2.4e-12   3.4e-10   41.2   0.0   191   291   468   568   459   574 0.94 -
SOLCI004861100       -            370 EOG093606VY          -            431   6.3e-48  165.5   5.3   1   3     0.033       4.6    7.8   0.1   210   286     5    81     1    84 0.73 -
SOLCI004861100       -            370 EOG093606VY          -            431   6.3e-48  165.5   5.3   2   3   2.4e-26   3.4e-24   87.3   0.4   172   311    72   212    63   220 0.94 -
SOLCI004861100       -            370 EOG093606VY          -            431   6.3e-48  165.5   5.3   3   3   1.2e-24   1.7e-22   81.7   0.3   126   302   198   370   192   370 0.97 -
SOLCI004600900       -            642 EOG093606VY          -            431   1.1e-47  164.7  15.2   1   4   4.5e-16   6.4e-14   53.5   0.4   157   314    87   244    68   247 0.89 -
SOLCI004600900       -            642 EOG093606VY          -            431   1.1e-47  164.7  15.2   2   4   1.3e-17   1.8e-15   58.6   0.8   246   395   211   363   209   365 0.94 -
SOLCI004600900       -            642 EOG093606VY          -            431   1.1e-47  164.7  15.2   3   4   9.9e-22   1.4e-19   72.1   0.9   165   332   340   510   338   520 0.86 -
SOLCI004600900       -            642 EOG093606VY          -            431   1.1e-47  164.7  15.2   4   4   0.00087      0.12   13.0   0.0   218   391   463   639   461   642 0.82 -
SOLCI006773800       -            504 EOG093606VY          -            431   3.5e-47  163.1   2.4   1   1   3.3e-49   4.6e-47  162.7   2.4    24   396    70   457    53   489 0.89 -
SOLCI002532300       -            470 EOG093606VY          -            431   4.9e-47  162.6  11.1   1   2   1.4e-31     2e-29  104.5   5.4    52   317    44   314     2   322 0.86 -
SOLCI002532300       -            470 EOG093606VY          -            431   4.9e-47  162.6  11.1   2   2   9.9e-21   1.4e-18   68.8   0.7   192   345   294   449   294   466 0.88 -
SOLCI007129300       -            488 EOG093606VY          -            431   1.9e-46  160.7   3.6   1   3   1.9e-12   2.7e-10   41.5   0.0   199   276   149   227   139   230 0.92 -
SOLCI007129300       -            488 EOG093606VY          -            431   1.9e-46  160.7   3.6   2   3   3.3e-19   4.7e-17   63.8   0.1   175   301   196   322   189   325 0.96 -
SOLCI007129300       -            488 EOG093606VY          -            431   1.9e-46  160.7   3.6   3   3   2.5e-21   3.5e-19   70.8   0.2   161   321   287   450   285   454 0.92 -
SOLCI004689400       -            966 EOG093606VY          -            431   2.8e-46  160.1  19.5   1   4   1.4e-11   1.9e-09   38.7   0.7   301   418   261   380   212   392 0.85 -
SOLCI004689400       -            966 EOG093606VY          -            431   2.8e-46  160.1  19.5   2   4   2.8e-15   3.9e-13   50.9   1.1   264   408   421   568   412   580 0.81 -
SOLCI004689400       -            966 EOG093606VY          -            431   2.8e-46  160.1  19.5   3   4   9.2e-09   1.3e-06   29.4   0.7   211   397   508   695   505   700 0.52 -
SOLCI004689400       -            966 EOG093606VY          -            431   2.8e-46  160.1  19.5   4   4   3.4e-19   4.9e-17   63.7   1.4   191   406   696   913   691   936 0.86 -
SOLCI004191200       -            937 EOG093606VY          -            431   7.7e-46  158.7  21.1   1   6   1.2e-06   0.00017   22.4   0.0    39   152   183   303   169   311 0.82 -
SOLCI004191200       -            937 EOG093606VY          -            431   7.7e-46  158.7  21.1   2   6   0.00077      0.11   13.2   0.2    51   114   306   369   300   371 0.89 -
SOLCI004191200       -            937 EOG093606VY          -            431   7.7e-46  158.7  21.1   3   6   2.5e-12   3.5e-10   41.2   0.0   238   360   357   482   356   493 0.91 -
SOLCI004191200       -            937 EOG093606VY          -            431   7.7e-46  158.7  21.1   4   6     5e-09   7.1e-07   30.3   4.3   196   371   559   737   547   737 0.87 -
SOLCI004191200       -            937 EOG093606VY          -            431   7.7e-46  158.7  21.1   5   6   1.2e-21   1.6e-19   71.9   0.5   191   403   694   909   682   917 0.91 -
SOLCI004191200       -            937 EOG093606VY          -            431   7.7e-46  158.7  21.1   6   6     0.031       4.4    7.9   0.0   189   223   902   934   899   936 0.86 -
SOLCI004260400       -            461 EOG093606VY          -            431   3.2e-45  156.6   1.1   1   3   1.2e-29   1.7e-27   98.2   0.1   161   326    96   264    91   265 0.95 -
SOLCI004260400       -            461 EOG093606VY          -            431   3.2e-45  156.6   1.1   2   3   9.1e-17   1.3e-14   55.8   0.1   188   306   263   386   261   388 0.93 -
SOLCI004260400       -            461 EOG093606VY          -            431   3.2e-45  156.6   1.1   3   3    0.0019      0.27   11.9   0.0   191   249   376   434   374   440 0.90 -
SOLCI000358700       -            460 EOG093606VY          -            431   5.7e-45  155.8   3.8   1   3   2.7e-10   3.8e-08   34.4   0.1   230   307    12    89     4   101 0.91 -
SOLCI000358700       -            460 EOG093606VY          -            431   5.7e-45  155.8   3.8   2   3   2.3e-19   3.3e-17   64.3   0.1   181   308   103   230    96   235 0.96 -
SOLCI000358700       -            460 EOG093606VY          -            431   5.7e-45  155.8   3.8   3   3   2.2e-16   3.1e-14   54.5   0.1   108   285   236   413   234   422 0.91 -
SOLCI004525400       -           1057 EOG093606VY          -            431   1.9e-44  154.1   0.7   1   5   1.3e-15   1.9e-13   51.9   0.0   185   402    66   283    40   295 0.86 -
SOLCI004525400       -           1057 EOG093606VY          -            431   1.9e-44  154.1   0.7   2   5   3.2e-10   4.5e-08   34.2   0.0   104   306   192   390   189   396 0.92 -
SOLCI004525400       -           1057 EOG093606VY          -            431   1.9e-44  154.1   0.7   3   5   7.6e-13   1.1e-10   42.8   0.0   120   303   410   589   393   596 0.93 -
SOLCI004525400       -           1057 EOG093606VY          -            431   1.9e-44  154.1   0.7   4   5   4.2e-11   5.9e-09   37.1   0.0   122   308   614   796   593   815 0.91 -
SOLCI004525400       -           1057 EOG093606VY          -            431   1.9e-44  154.1   0.7   5   5   4.3e-05    0.0061   17.3   0.0   193   351   751   912   748   948 0.79 -
SOLCI000565500       -            488 EOG093606VY          -            431   2.1e-44  153.9   3.3   1   2   1.7e-34   2.4e-32  114.2   1.9    26   290    60   333    55   334 0.90 -
SOLCI000565500       -            488 EOG093606VY          -            431   2.1e-44  153.9   3.3   2   2   3.7e-14   5.3e-12   47.2   0.0   193   306   271   380   263   384 0.96 -
SOLCI000488700       -            102 EOG093606VY          -            431   6.9e-44  152.2   0.8   1   1   5.8e-46   8.2e-44  152.0   0.8   172   249    10    87     3    97 0.95 -
SOLCI002673900       -            530 EOG093606VY          -            431   1.8e-43  150.8   6.9   1   3      0.32        45    4.5   0.1    32    89    83   146    69   165 0.72 -
SOLCI002673900       -            530 EOG093606VY          -            431   1.8e-43  150.8   6.9   2   3   7.3e-15     1e-12   49.5   0.1   204   305   178   279   144   280 0.92 -
SOLCI002673900       -            530 EOG093606VY          -            431   1.8e-43  150.8   6.9   3   3   5.9e-29   8.4e-27   95.9   0.7   162   401   276   518   276   527 0.93 -
SOLCI004337500       -            362 EOG093606VY          -            431   8.5e-43  148.6   4.5   1   4   2.2e-17   3.1e-15   57.8   0.0   221   304     4    87     1    89 0.95 -
SOLCI004337500       -            362 EOG093606VY          -            431   8.5e-43  148.6   4.5   2   4   3.2e-09   4.6e-07   30.9   0.1   232   322    85   180    85   182 0.72 -
SOLCI004337500       -            362 EOG093606VY          -            431   8.5e-43  148.6   4.5   3   4      0.68        96    3.5   0.0   368   393   156   181   153   190 0.89 -
SOLCI004337500       -            362 EOG093606VY          -            431   8.5e-43  148.6   4.5   4   4   1.9e-18   2.7e-16   61.3   0.6   153   331   179   355   168   361 0.85 -
SOLCI000814100       -            405 EOG093606VY          -            431   1.4e-42  147.9   7.0   1   4     0.001      0.15   12.7   0.0    64   151    74   161    22   166 0.85 -
SOLCI000814100       -            405 EOG093606VY          -            431   1.4e-42  147.9   7.0   2   4   5.8e-17   8.2e-15   56.4   0.0   245   375   119   253   105   261 0.91 -
SOLCI000814100       -            405 EOG093606VY          -            431   1.4e-42  147.9   7.0   3   4   5.6e-18   7.9e-16   59.8   0.3   180   307   159   286   146   291 0.87 -
SOLCI000814100       -            405 EOG093606VY          -            431   1.4e-42  147.9   7.0   4   4   1.1e-12   1.6e-10   42.3   0.8   212   310   261   359   254   377 0.86 -
SOLCI005911000       -            652 EOG093606VY          -            431   3.3e-42  146.7   1.0   1   2   1.2e-12   1.7e-10   42.2   0.0   175   355   118   304   111   305 0.83 -
SOLCI005911000       -            652 EOG093606VY          -            431   3.3e-42  146.7   1.0   2   2   2.2e-31   3.1e-29  103.9   0.2   165   392   286   522   282   526 0.90 -
SOLCI004830600       -            765 EOG093606VY          -            431   4.7e-42  146.2   0.1   1   4   1.2e-14   1.7e-12   48.8   0.0   182   395    31   235    20   241 0.90 -
SOLCI004830600       -            765 EOG093606VY          -            431   4.7e-42  146.2   0.1   2   4   2.2e-17   3.2e-15   57.8   0.0    59   310   291   534   274   541 0.93 -
SOLCI004830600       -            765 EOG093606VY          -            431   4.7e-42  146.2   0.1   3   4   1.1e-09   1.6e-07   32.4   0.0   122   258   552   689   547   698 0.91 -
SOLCI004830600       -            765 EOG093606VY          -            431   4.7e-42  146.2   0.1   4   4    0.0031      0.44   11.2   0.0    58    95   660   694   654   755 0.82 -
SOLCI000003400       -            652 EOG093606VY          -            431   3.1e-41  143.5   1.3   1   5     0.067       9.4    6.8   0.0    44   115    62   139    24   151 0.69 -
SOLCI000003400       -            652 EOG093606VY          -            431   3.1e-41  143.5   1.3   2   5   5.4e-07   7.7e-05   23.5   0.0   162   291    85   214    82   228 0.90 -
SOLCI000003400       -            652 EOG093606VY          -            431   3.1e-41  143.5   1.3   3   5   9.1e-05     0.013   16.2   0.0   233   276   228   270   218   331 0.75 -
SOLCI000003400       -            652 EOG093606VY          -            431   3.1e-41  143.5   1.3   4   5   1.1e-15   1.6e-13   52.2   0.0   212   307   342   437   324   442 0.93 -
SOLCI000003400       -            652 EOG093606VY          -            431   3.1e-41  143.5   1.3   5   5   1.2e-15   1.7e-13   52.1   0.3   158   358   428   629   427   651 0.83 -
SOLCI004957900       -            922 EOG093606VY          -            431   1.8e-39  137.7   0.0   1   3   1.6e-07   2.2e-05   25.3   0.0    38   119   401   488   388   490 0.76 -
SOLCI004957900       -            922 EOG093606VY          -            431   1.8e-39  137.7   0.0   2   3   1.1e-22   1.5e-20   75.3   0.1   174   310   477   613   474   630 0.91 -
SOLCI004957900       -            922 EOG093606VY          -            431   1.8e-39  137.7   0.0   3   3   1.7e-11   2.4e-09   38.4   0.0   172   271   615   714   611   723 0.93 -
SOLCI001725400       -            484 EOG093606VY          -            431   3.9e-39  136.6  13.8   1   2   3.6e-23   5.1e-21   76.8   2.0   109   328    79   305    70   305 0.92 -
SOLCI001725400       -            484 EOG093606VY          -            431   3.9e-39  136.6  13.8   2   2   4.4e-22   6.3e-20   73.3   4.4   162   349   276   466   274   471 0.92 -
SOLCI004925700       -            213 EOG093606VY          -            431     8e-39  135.5   5.8   1   2   9.5e-25   1.4e-22   82.1   1.1   173   291     1   120     1   125 0.96 -
SOLCI004925700       -            213 EOG093606VY          -            431     8e-39  135.5   5.8   2   2   5.1e-18   7.2e-16   59.9   0.4   179   275   113   209   112   212 0.96 -
SOLCI000296400       -            540 EOG093606VY          -            431   1.5e-38  134.7   1.3   1   4   2.6e-19   3.7e-17   64.2   0.1    93   305   128   342   115   344 0.84 -
SOLCI000296400       -            540 EOG093606VY          -            431   1.5e-38  134.7   1.3   2   4   6.2e-15   8.8e-13   49.7   0.0   172   307   244   379   243   382 0.95 -
SOLCI000296400       -            540 EOG093606VY          -            431   1.5e-38  134.7   1.3   3   4   5.6e-08   7.9e-06   26.8   0.1   246   307   353   417   347   427 0.88 -
SOLCI000296400       -            540 EOG093606VY          -            431   1.5e-38  134.7   1.3   4   4   0.00051     0.072   13.7   0.0   242   322   422   504   413   518 0.76 -
SOLCI004734200       -            707 EOG093606VY          -            431     2e-38  134.2   3.6   1   3      0.79   1.1e+02    3.2   0.0    56   113   223   280   205   283 0.66 -
SOLCI004734200       -            707 EOG093606VY          -            431     2e-38  134.2   3.6   2   3   2.2e-30   3.2e-28  100.6   0.9   158   403   259   509   226   518 0.88 -
SOLCI004734200       -            707 EOG093606VY          -            431     2e-38  134.2   3.6   3   3   1.3e-10   1.8e-08   35.5   0.1   189   313   502   626   501   666 0.84 -
SOLCI002442400       -            142 EOG093606VY          -            431   3.3e-38  133.5   3.5   1   1   1.9e-38   2.7e-36  127.2   3.5    48   178    23   140     6   142 0.91 -
SOLCI003784400       -            884 EOG093606VY          -            431   3.7e-38  133.4   2.9   1   4     3e-05    0.0043   17.8   0.1   107   230    54   177    45   188 0.80 -
SOLCI003784400       -            884 EOG093606VY          -            431   3.7e-38  133.4   2.9   2   4   1.4e-16     2e-14   55.1   0.1   142   282   225   365   205   370 0.86 -
SOLCI003784400       -            884 EOG093606VY          -            431   3.7e-38  133.4   2.9   3   4   3.7e-11   5.2e-09   37.3   0.1   176   311   398   531   387   582 0.78 -
SOLCI003784400       -            884 EOG093606VY          -            431   3.7e-38  133.4   2.9   4   4   2.7e-05    0.0038   17.9   0.0   189   293   580   685   567   751 0.75 -
SOLCI004603700       -            512 EOG093606VY          -            431   1.4e-37  131.4   5.0   1   3   3.1e-12   4.3e-10   40.8   1.4   247   399   147   305   141   306 0.90 -
SOLCI004603700       -            512 EOG093606VY          -            431   1.4e-37  131.4   5.0   2   3   4.1e-21   5.8e-19   70.1   0.2   191   314   304   427   302   429 0.96 -
SOLCI004603700       -            512 EOG093606VY          -            431   1.4e-37  131.4   5.0   3   3     5e-08   7.1e-06   27.0   0.0   233   313   416   496   410   508 0.72 -
SOLCI007044800       -           1137 EOG093606VY          -            431   5.2e-37  129.6   5.1   1   2   1.8e-25   2.6e-23   84.4   0.1   120   396   476   757   459   760 0.87 -
SOLCI007044800       -           1137 EOG093606VY          -            431   5.2e-37  129.6   5.1   2   2   8.4e-14   1.2e-11   46.0   1.9   194   317   762   886   757   917 0.85 -
SOLCI002562700       -            480 EOG093606VY          -            431   5.3e-37  129.5   3.0   1   4    0.0016      0.23   12.1   0.0    19   100    59   147    43   156 0.84 -
SOLCI002562700       -            480 EOG093606VY          -            431   5.3e-37  129.5   3.0   2   4   2.6e-16   3.7e-14   54.2   0.5   213   306   159   252   147   256 0.91 -
SOLCI002562700       -            480 EOG093606VY          -            431   5.3e-37  129.5   3.0   3   4   6.5e-12   9.1e-10   39.8   0.1   201   297   252   350   250   356 0.90 -
SOLCI002562700       -            480 EOG093606VY          -            431   5.3e-37  129.5   3.0   4   4   2.2e-10   3.1e-08   34.7   0.0   164   293   322   449   318   463 0.90 -
SOLCI005451600       -            478 EOG093606VY          -            431   5.8e-37  129.4  10.6   1   3   1.2e-23   1.8e-21   78.4   0.3   192   373   123   312   116   321 0.88 -
SOLCI005451600       -            478 EOG093606VY          -            431   5.8e-37  129.4  10.6   2   3     2e-12   2.8e-10   41.5   0.2   187   305   228   346   227   351 0.97 -
SOLCI005451600       -            478 EOG093606VY          -            431   5.8e-37  129.4  10.6   3   3     3e-09   4.3e-07   31.0   0.7   184   301   330   448   326   456 0.92 -
SOLCI007385600       -            503 EOG093606VY          -            431   9.4e-37  128.7   8.8   1   3   2.6e-19   3.7e-17   64.1   1.0    54   302    42   300    31   304 0.91 -
SOLCI007385600       -            503 EOG093606VY          -            431   9.4e-37  128.7   8.8   2   3   4.4e-15   6.2e-13   50.2   0.5   175   303   278   408   270   409 0.89 -
SOLCI007385600       -            503 EOG093606VY          -            431   9.4e-37  128.7   8.8   3   3     9e-09   1.3e-06   29.4   0.0   189   278   399   488   398   502 0.90 -
SOLCI005629100       -            493 EOG093606VY          -            431   2.2e-36  127.5   3.2   1   4   0.00092      0.13   12.9   1.5   232   310     5    79     2    93 0.84 -
SOLCI005629100       -            493 EOG093606VY          -            431   2.2e-36  127.5   3.2   2   4   3.5e-15     5e-13   50.5   0.5   163   307    72   216    71   223 0.91 -
SOLCI005629100       -            493 EOG093606VY          -            431   2.2e-36  127.5   3.2   3   4     1e-09   1.5e-07   32.5   0.0   189   305   168   281   168   282 0.93 -
SOLCI005629100       -            493 EOG093606VY          -            431   2.2e-36  127.5   3.2   4   4   1.6e-15   2.2e-13   51.7   0.0   164   318   280   434   278   460 0.93 -
SOLCI006380300       -           1028 EOG093606VY          -            431   2.7e-36  127.2   3.9   1   5      0.39        56    4.2   0.0   192   227   126   161   122   173 0.64 -
SOLCI006380300       -           1028 EOG093606VY          -            431   2.7e-36  127.2   3.9   2   5   5.9e-08   8.4e-06   26.7   0.0   163   291   167   291   163   296 0.80 -
SOLCI006380300       -           1028 EOG093606VY          -            431   2.7e-36  127.2   3.9   3   5   3.9e-15   5.5e-13   50.4   0.0   143   399   279   530   276   537 0.92 -
SOLCI006380300       -           1028 EOG093606VY          -            431   2.7e-36  127.2   3.9   4   5   0.00015     0.021   15.5   0.0    94   206   533   644   527   657 0.89 -
SOLCI006380300       -           1028 EOG093606VY          -            431   2.7e-36  127.2   3.9   5   5   1.2e-08   1.7e-06   29.0   0.3    80   247   721   890   684   900 0.85 -
SOLCI000650600       -            493 EOG093606VY          -            431     3e-36  127.0  11.9   1   3   3.8e-05    0.0054   17.5   0.1   189   284   161   267   142   268 0.78 -
SOLCI000650600       -            493 EOG093606VY          -            431     3e-36  127.0  11.9   2   3   2.3e-18   3.2e-16   61.0   1.4   160   274   248   362   242   362 0.95 -
SOLCI000650600       -            493 EOG093606VY          -            431     3e-36  127.0  11.9   3   3   3.5e-21     5e-19   70.3   0.8   160   306   318   465   317   482 0.93 -
SOLCI000161600       -            521 EOG093606VY          -            431   3.4e-36  126.9   0.6   1   2   2.8e-12     4e-10   41.0   0.0    26   196   107   284    91   293 0.80 -
SOLCI000161600       -            521 EOG093606VY          -            431   3.4e-36  126.9   0.6   2   2   8.1e-26   1.1e-23   85.6   0.6   214   424   271   489   268   495 0.87 -
SOLCI000010500       -            742 EOG093606VY          -            431   1.3e-35  125.0   4.0   1   3   4.5e-09   6.4e-07   30.4   0.0   183   314   173   311   164   333 0.82 -
SOLCI000010500       -            742 EOG093606VY          -            431   1.3e-35  125.0   4.0   2   3   2.8e-19   3.9e-17   64.1   2.0   156   381   348   585   334   586 0.86 -
SOLCI000010500       -            742 EOG093606VY          -            431   1.3e-35  125.0   4.0   3   3   9.8e-14   1.4e-11   45.8   0.1   162   309   503   650   502   684 0.79 -
SOLCI002303500       -            577 EOG093606VY          -            431   1.4e-35  124.9   0.2   1   2   4.4e-20   6.2e-18   66.7   0.0   196   398   144   349   137   352 0.91 -
SOLCI002303500       -            577 EOG093606VY          -            431   1.4e-35  124.9   0.2   2   2   3.1e-17   4.4e-15   57.3   0.0   189   352   347   513   345   519 0.91 -
SOLCI002568200       -            491 EOG093606VY          -            431   1.9e-35  124.4   1.0   1   2   3.8e-14   5.4e-12   47.1   0.0    37   238   141   351   110   352 0.83 -
SOLCI002568200       -            491 EOG093606VY          -            431   1.9e-35  124.4   1.0   2   2   7.1e-23     1e-20   75.9   0.2   164   293   347   476   340   488 0.95 -
SOLCI003929300       -            742 EOG093606VY          -            431   2.1e-35  124.3   8.3   1   5   1.2e-07   1.8e-05   25.7   0.1   170   257    22   101     6   102 0.84 -
SOLCI003929300       -            742 EOG093606VY          -            431   2.1e-35  124.3   8.3   2   5   8.1e-09   1.1e-06   29.6   0.0   159   294    73   197    68   199 0.92 -
SOLCI003929300       -            742 EOG093606VY          -            431   2.1e-35  124.3   8.3   3   5   9.5e-11   1.3e-08   35.9   0.0    97   304   140   332   138   341 0.88 -
SOLCI003929300       -            742 EOG093606VY          -            431   2.1e-35  124.3   8.3   4   5   1.7e-05    0.0024   18.6   0.1   189   306   348   457   330   468 0.73 -
SOLCI003929300       -            742 EOG093606VY          -            431   2.1e-35  124.3   8.3   5   5   1.7e-09   2.4e-07   31.8   0.6   126   258   483   616   469   683 0.84 -
SOLCI000383600       -            739 EOG093606VY          -            431     7e-35  122.5   0.4   1   4       1.4     2e+02    2.4   0.0   191   238   138   185   118   188 0.91 -
SOLCI000383600       -            739 EOG093606VY          -            431     7e-35  122.5   0.4   2   4   6.2e-10   8.7e-08   33.3   0.3   223   393   218   400   208   404 0.73 -
SOLCI000383600       -            739 EOG093606VY          -            431     7e-35  122.5   0.4   3   4   2.3e-23   3.3e-21   77.5   0.0   187   394   404   615   401   620 0.94 -
SOLCI000383600       -            739 EOG093606VY          -            431     7e-35  122.5   0.4   4   4   1.3e-07   1.8e-05   25.6   0.0   172   260   529   618   525   687 0.79 -
SOLCI000470000       -            479 EOG093606VY          -            431   2.7e-34  120.6   0.0   1   2   3.5e-33     5e-31  109.9   0.0    55   304   102   356    87   358 0.93 -
SOLCI000470000       -            479 EOG093606VY          -            431   2.7e-34  120.6   0.0   2   2   0.00029     0.041   14.6   0.0   191   292   348   449   348   459 0.84 -
SOLCI006452300       -            624 EOG093606VY          -            431   4.3e-34  119.9   4.8   1   4   0.00021     0.029   15.1   0.0   211   293    33   113    12   117 0.81 -
SOLCI006452300       -            624 EOG093606VY          -            431   4.3e-34  119.9   4.8   2   4     1e-18   1.5e-16   62.2   0.3    61   303    56   280    46   284 0.89 -
SOLCI006452300       -            624 EOG093606VY          -            431   4.3e-34  119.9   4.8   3   4   1.6e-14   2.3e-12   48.4   0.0   124   391   205   466   204   468 0.91 -
SOLCI006452300       -            624 EOG093606VY          -            431   4.3e-34  119.9   4.8   4   4   2.5e-05    0.0035   18.1   0.0   164   258   378   470   361   508 0.66 -
SOLCI004567900       -            976 EOG093606VY          -            431     5e-34  119.7   0.6   1   5   4.8e-13   6.7e-11   43.5   0.0   172   304   116   250   109   252 0.92 -
SOLCI004567900       -            976 EOG093606VY          -            431     5e-34  119.7   0.6   2   5   5.6e-06   0.00079   20.2   0.0   241   294   222   275   216   286 0.89 -
SOLCI004567900       -            976 EOG093606VY          -            431     5e-34  119.7   0.6   3   5   1.7e-06   0.00023   22.0   0.0   162   266   249   352   248   359 0.89 -
SOLCI004567900       -            976 EOG093606VY          -            431     5e-34  119.7   0.6   4   5   4.8e-07   6.8e-05   23.7   0.0   171   281   292   411   289   418 0.86 -
SOLCI004567900       -            976 EOG093606VY          -            431     5e-34  119.7   0.6   5   5   1.1e-11   1.5e-09   39.0   0.1   174   275   409   510   404   524 0.95 -
SOLCI005915100       -            293 EOG093606VY          -            431   6.9e-34  119.3   1.4   1   3   0.00027     0.038   14.7   0.0   367   401     8    42     5    44 0.92 -
SOLCI005915100       -            293 EOG093606VY          -            431   6.9e-34  119.3   1.4   2   3   2.3e-19   3.2e-17   64.3   0.4   159   307    42   192    40   195 0.93 -
SOLCI005915100       -            293 EOG093606VY          -            431   6.9e-34  119.3   1.4   3   3     1e-12   1.4e-10   42.4   0.0   199   302   189   292   184   293 0.82 -
SOLCI005023500       -            858 EOG093606VY          -            431   1.1e-33  118.6   2.4   1   5   1.2e-05    0.0017   19.1   0.1   218   396    49   222    26   230 0.89 -
SOLCI005023500       -            858 EOG093606VY          -            431   1.1e-33  118.6   2.4   2   5   1.1e-05    0.0015   19.3   0.0    74   313   239   474   228   477 0.86 -
SOLCI005023500       -            858 EOG093606VY          -            431   1.1e-33  118.6   2.4   3   5   6.5e-05    0.0092   16.7   0.1   160   241   426   507   424   510 0.94 -
SOLCI005023500       -            858 EOG093606VY          -            431   1.1e-33  118.6   2.4   4   5     7e-18   9.9e-16   59.4   0.1   132   305   499   668   487   669 0.92 -
SOLCI005023500       -            858 EOG093606VY          -            431   1.1e-33  118.6   2.4   5   5   1.1e-08   1.5e-06   29.2   0.0   150   284   618   749   607   790 0.88 -
SOLCI006474500       -            499 EOG093606VY          -            431   2.1e-33  117.6   3.6   1   3   3.1e-14   4.4e-12   47.4   0.0   191   308   131   249   126   269 0.89 -
SOLCI006474500       -            499 EOG093606VY          -            431   2.1e-33  117.6   3.6   2   3   6.8e-13   9.6e-11   43.0   0.3   254   386   266   401   253   414 0.86 -
SOLCI006474500       -            499 EOG093606VY          -            431   2.1e-33  117.6   3.6   3   3   6.2e-08   8.8e-06   26.7   0.4   229   288   416   475   408   486 0.88 -
SOLCI003864000       -            857 EOG093606VY          -            431   2.3e-33  117.5   6.9   1   3      0.94   1.3e+02    3.0   0.0   195   237   229   271   224   275 0.85 -
SOLCI003864000       -            857 EOG093606VY          -            431   2.3e-33  117.5   6.9   2   3   1.3e-19   1.8e-17   65.2   1.6   172   348   276   457   271   475 0.86 -
SOLCI003864000       -            857 EOG093606VY          -            431   2.3e-33  117.5   6.9   3   3   6.4e-15   9.1e-13   49.7   0.1   173   304   533   667   513   681 0.86 -
SOLCI005683600       -            472 EOG093606VY          -            431     4e-33  116.8   0.0   1   2   1.2e-10   1.7e-08   35.6   0.1    25   152    86   220    64   225 0.84 -
SOLCI005683600       -            472 EOG093606VY          -            431     4e-33  116.8   0.0   2   2     6e-24   8.5e-22   79.4   0.0   189   405   226   445   218   466 0.93 -
SOLCI003619400       -            591 EOG093606VY          -            431   4.6e-33  116.5   4.4   1   3   4.2e-20     6e-18   66.7   0.1   189   307   135   253   120   258 0.94 -
SOLCI003619400       -            591 EOG093606VY          -            431   4.6e-33  116.5   4.4   2   3   1.4e-11     2e-09   38.6   0.2   174   257   225   308   222   326 0.82 -
SOLCI003619400       -            591 EOG093606VY          -            431   4.6e-33  116.5   4.4   3   3   2.7e-08   3.8e-06   27.9   0.0   215   391   385   561   363   576 0.86 -
SOLCI005606200       -            794 EOG093606VY          -            431     8e-33  115.7   0.8   1   6       1.8   2.5e+02    2.1   0.0    42    84   141   189   128   201 0.76 -
SOLCI005606200       -            794 EOG093606VY          -            431     8e-33  115.7   0.8   2   6   6.5e-08   9.1e-06   26.6   0.1   230   301   203   274   159   276 0.51 -
SOLCI005606200       -            794 EOG093606VY          -            431     8e-33  115.7   0.8   3   6   9.7e-18   1.4e-15   59.0   0.0   190   323   268   404   267   406 0.91 -
SOLCI005606200       -            794 EOG093606VY          -            431     8e-33  115.7   0.8   4   6   2.1e-08   2.9e-06   28.2   0.0   347   406   358   417   351   424 0.86 -
SOLCI005606200       -            794 EOG093606VY          -            431     8e-33  115.7   0.8   5   6   8.9e-07   0.00013   22.8   0.1   195   351   413   571   412   579 0.90 -
SOLCI005606200       -            794 EOG093606VY          -            431     8e-33  115.7   0.8   6   6       9.2   1.3e+03   -0.3   0.1   161   198   625   662   622   679 0.83 -
SOLCI006277600       -            556 EOG093606VY          -            431   1.1e-32  115.3   9.3   1   4   0.00017     0.024   15.4   0.0    26    98    78   158    57   176 0.77 -
SOLCI006277600       -            556 EOG093606VY          -            431   1.1e-32  115.3   9.3   2   4   3.4e-06   0.00048   20.9   0.2   237   325   180   269   168   271 0.87 -
SOLCI006277600       -            556 EOG093606VY          -            431   1.1e-32  115.3   9.3   3   4   1.8e-18   2.5e-16   61.4   3.3   196   399   245   451   243   451 0.93 -
SOLCI006277600       -            556 EOG093606VY          -            431   1.1e-32  115.3   9.3   4   4     2e-09   2.8e-07   31.6   0.0   160   271   419   530   417   544 0.82 -
SOLCI005415700       -            819 EOG093606VY          -            431   3.7e-32  113.6  10.3   1   5   1.1e-12   1.5e-10   42.3   0.0   120   301    39   217    28   223 0.93 -
SOLCI005415700       -            819 EOG093606VY          -            431   3.7e-32  113.6  10.3   2   5   5.8e-14   8.2e-12   46.5   0.0   156   394   106   339    95   369 0.89 -
SOLCI005415700       -            819 EOG093606VY          -            431   3.7e-32  113.6  10.3   3   5   7.2e-06     0.001   19.8   0.1   130   356   282   507   272   511 0.83 -
SOLCI005415700       -            819 EOG093606VY          -            431   3.7e-32  113.6  10.3   4   5   7.5e-08   1.1e-05   26.4   0.0   138   308   391   557   378   567 0.92 -
SOLCI005415700       -            819 EOG093606VY          -            431   3.7e-32  113.6  10.3   5   5   0.00016     0.022   15.4   0.3   108   225   563   682   555   695 0.84 -
SOLCI005158000       -            837 EOG093606VY          -            431   9.8e-32  112.2   2.7   1   4   5.7e-16   8.1e-14   53.1   0.1   158   415    95   346    33   359 0.84 -
SOLCI005158000       -            837 EOG093606VY          -            431   9.8e-32  112.2   2.7   2   4   8.3e-07   0.00012   22.9   0.2   143   230   384   467   353   477 0.86 -
SOLCI005158000       -            837 EOG093606VY          -            431   9.8e-32  112.2   2.7   3   4       1.4   1.9e+02    2.5   0.0   173   224   480   531   469   542 0.82 -
SOLCI005158000       -            837 EOG093606VY          -            431   9.8e-32  112.2   2.7   4   4   6.2e-10   8.7e-08   33.2   0.0   190   374   528   712   508   724 0.83 -
SOLCI000800800       -            842 EOG093606VY          -            431   1.2e-31  111.9   0.9   1   4   8.1e-19   1.1e-16   62.5   2.8    60   394    90   420    73   425 0.90 -
SOLCI000800800       -            842 EOG093606VY          -            431   1.2e-31  111.9   0.9   2   4   0.00025     0.036   14.7   0.0   190   387   424   550   418   565 0.57 -
SOLCI000800800       -            842 EOG093606VY          -            431   1.2e-31  111.9   0.9   3   4     0.027       3.9    8.1   0.0   158   236   528   606   528   615 0.86 -
SOLCI000800800       -            842 EOG093606VY          -            431   1.2e-31  111.9   0.9   4   4   5.8e-08   8.2e-06   26.8   0.0   144   255   615   726   591   741 0.88 -
SOLCI006570200       -            426 EOG093606VY          -            431   1.5e-31  111.6   2.7   1   2   3.4e-12   4.9e-10   40.7   0.2   231   307   150   228   133   235 0.93 -
SOLCI006570200       -            426 EOG093606VY          -            431   1.5e-31  111.6   2.7   2   2   1.4e-19     2e-17   65.0   0.2   240   382   242   390   237   390 0.86 -
SOLCI004681700       -            601 EOG093606VY          -            431   1.9e-31  111.2   2.6   1   2     2e-11   2.8e-09   38.2   0.0   246   403   165   327   161   337 0.84 -
SOLCI004681700       -            601 EOG093606VY          -            431   1.9e-31  111.2   2.6   2   2   9.1e-21   1.3e-18   68.9   0.9   163   425   329   590   326   596 0.87 -
SOLCI002051400       -            666 EOG093606VY          -            431   6.7e-31  109.4   8.7   1   5   0.00054     0.077   13.7   0.0   199   308    31   136    15   145 0.85 -
SOLCI002051400       -            666 EOG093606VY          -            431   6.7e-31  109.4   8.7   2   5   2.4e-10   3.5e-08   34.6   0.2   181   294   114   227    94   232 0.92 -
SOLCI002051400       -            666 EOG093606VY          -            431   6.7e-31  109.4   8.7   3   5   1.4e-09     2e-07   32.0   0.3   189   293   157   257   146   261 0.89 -
SOLCI002051400       -            666 EOG093606VY          -            431   6.7e-31  109.4   8.7   4   5   2.6e-06   0.00037   21.3   0.0   193   291   227   322   224   331 0.84 -
SOLCI002051400       -            666 EOG093606VY          -            431   6.7e-31  109.4   8.7   5   5   1.4e-12     2e-10   42.0   0.0   115   254   317   457   300   484 0.91 -
SOLCI006295600       -            654 EOG093606VY          -            431   7.3e-31  109.3  12.3   1   4   4.2e-05    0.0059   17.3   0.3   256   396   159   302   124   314 0.87 -
SOLCI006295600       -            654 EOG093606VY          -            431   7.3e-31  109.3  12.3   2   4   4.5e-07   6.4e-05   23.8   0.7   196   322   274   410   273   416 0.77 -
SOLCI006295600       -            654 EOG093606VY          -            431   7.3e-31  109.3  12.3   3   4   6.9e-24   9.8e-22   79.2   3.8   164   393   351   583   350   586 0.90 -
SOLCI006295600       -            654 EOG093606VY          -            431   7.3e-31  109.3  12.3   4   4       3.4   4.8e+02    1.2   0.0    65    92   598   625   587   644 0.55 -
SOLCI005419900       -            642 EOG093606VY          -            431   3.4e-30  107.1   9.1   1   2   1.1e-06   0.00016   22.5   0.6   300   389    96   186    80   211 0.80 -
SOLCI005419900       -            642 EOG093606VY          -            431   3.4e-30  107.1   9.1   2   2   1.4e-26   1.9e-24   88.1   2.6    23   324   225   544   205   547 0.87 -
SOLCI003691000       -            488 EOG093606VY          -            431   3.5e-30  107.1   6.2   1   3   0.00025     0.035   14.8   0.0   246   309   120   184   110   189 0.78 -
SOLCI003691000       -            488 EOG093606VY          -            431   3.5e-30  107.1   6.2   2   3   1.2e-11   1.7e-09   38.9   0.4   243   315   188   261   186   276 0.82 -
SOLCI003691000       -            488 EOG093606VY          -            431   3.5e-30  107.1   6.2   3   3   1.7e-16   2.5e-14   54.8   0.5   188   384   275   474   270   484 0.92 -
SOLCI002774900       -            751 EOG093606VY          -            431   3.5e-30  107.1   1.1   1   4   3.5e-09   4.9e-07   30.8   0.0   170   280    71   177    25   189 0.81 -
SOLCI002774900       -            751 EOG093606VY          -            431   3.5e-30  107.1   1.1   2   4      0.22        31    5.1   0.0   338   396   203   257   197   263 0.74 -
SOLCI002774900       -            751 EOG093606VY          -            431   3.5e-30  107.1   1.1   3   4     3e-14   4.2e-12   47.5   0.0   119   398   289   564   260   565 0.90 -
SOLCI002774900       -            751 EOG093606VY          -            431   3.5e-30  107.1   1.1   4   4   8.5e-10   1.2e-07   32.8   0.4   122   282   495   652   493   702 0.82 -
SOLCI006091900       -            457 EOG093606VY          -            431   3.5e-30  107.1   8.7   1   2   9.9e-14   1.4e-11   45.8   0.8   191   312   103   225    97   241 0.91 -
SOLCI006091900       -            457 EOG093606VY          -            431   3.5e-30  107.1   8.7   2   2   1.3e-19   1.8e-17   65.1   2.0   190   393   244   450   234   455 0.90 -
SOLCI002862400       -            700 EOG093606VY          -            431     4e-30  106.8   4.8   1   4   3.3e-05    0.0047   17.7   0.4   122   236    88   198    68   213 0.71 -
SOLCI002862400       -            700 EOG093606VY          -            431     4e-30  106.8   4.8   2   4   1.1e-12   1.6e-10   42.3   0.1   132   231   230   326   214   332 0.89 -
SOLCI002862400       -            700 EOG093606VY          -            431     4e-30  106.8   4.8   3   4   2.6e-06   0.00037   21.3   0.0   213   305   373   461   358   466 0.91 -
SOLCI002862400       -            700 EOG093606VY          -            431     4e-30  106.8   4.8   4   4   7.5e-07   0.00011   23.1   0.0    81   219   478   619   464   626 0.72 -
SOLCI005151200       -            711 EOG093606VY          -            431   4.3e-30  106.7   0.5   1   3     1e-08   1.5e-06   29.2   0.0   262   373   189   303   168   315 0.76 -
SOLCI005151200       -            711 EOG093606VY          -            431   4.3e-30  106.7   0.5   2   3   4.4e-13   6.2e-11   43.6   0.0   250   359   317   429   313   431 0.94 -
SOLCI005151200       -            711 EOG093606VY          -            431   4.3e-30  106.7   0.5   3   3   5.9e-09   8.3e-07   30.0   0.2   188   290   431   535   429   557 0.84 -
SOLCI006791900       -            379 EOG093606VY          -            431   5.9e-30  106.3   8.4   1   4         3   4.2e+02    1.3   0.0    67   137    29   100     8   104 0.74 -
SOLCI006791900       -            379 EOG093606VY          -            431   5.9e-30  106.3   8.4   2   4   7.1e-07    0.0001   23.2   0.2   246   306   109   170   103   170 0.92 -
SOLCI006791900       -            379 EOG093606VY          -            431   5.9e-30  106.3   8.4   3   4   2.7e-18   3.8e-16   60.8   0.1   160   279   164   283   162   284 0.98 -
SOLCI006791900       -            379 EOG093606VY          -            431   5.9e-30  106.3   8.4   4   4   1.9e-11   2.6e-09   38.3   0.6   166   252   275   361   274   368 0.96 -
SOLCI003928300       -            929 EOG093606VY          -            431   7.3e-30  106.0   5.6   1   4     6e-09   8.5e-07   30.0   2.2    96   357   188   448   136   452 0.79 -
SOLCI003928300       -            929 EOG093606VY          -            431   7.3e-30  106.0   5.6   2   4   5.2e-13   7.4e-11   43.4   0.0   190   307   449   566   441   570 0.96 -
SOLCI003928300       -            929 EOG093606VY          -            431   7.3e-30  106.0   5.6   3   4   2.7e-09   3.9e-07   31.1   0.1   133   327   598   792   585   795 0.88 -
SOLCI003928300       -            929 EOG093606VY          -            431   7.3e-30  106.0   5.6   4   4      0.31        45    4.6   0.0   296   361   724   791   712   850 0.71 -
SOLCI001304300       -            741 EOG093606VY          -            431     6e-29  103.0   3.5   1   4     0.003      0.43   11.2   0.0   218   309    69   158    50   175 0.75 -
SOLCI001304300       -            741 EOG093606VY          -            431     6e-29  103.0   3.5   2   4   4.6e-09   6.5e-07   30.4   0.1   120   289   175   340   166   345 0.94 -
SOLCI001304300       -            741 EOG093606VY          -            431     6e-29  103.0   3.5   3   4   8.2e-07   0.00012   23.0   0.6   126   256   313   443   312   445 0.89 -
SOLCI001304300       -            741 EOG093606VY          -            431     6e-29  103.0   3.5   4   4     2e-12   2.8e-10   41.4   0.0   191   375   444   628   441   637 0.90 -
SOLCI005575200       -            755 EOG093606VY          -            431   6.6e-29  102.8   0.0   1   4   5.3e-08   7.5e-06   26.9   0.0   158   356    30   224    22   225 0.94 -
SOLCI005575200       -            755 EOG093606VY          -            431   6.6e-29  102.8   0.0   2   4   3.1e-08   4.3e-06   27.7   0.2   121   302   192   369   186   377 0.69 -
SOLCI005575200       -            755 EOG093606VY          -            431   6.6e-29  102.8   0.0   3   4   2.7e-05    0.0038   18.0   0.3   107   258   382   531   376   534 0.87 -
SOLCI005575200       -            755 EOG093606VY          -            431   6.6e-29  102.8   0.0   4   4   1.6e-09   2.3e-07   31.9   0.0   133   263   507   637   501   665 0.85 -
SOLCI000248800       -            602 EOG093606VY          -            431   8.1e-29  102.6   1.4   1   4   3.2e-05    0.0046   17.7   0.0   220   307    43   126    28   140 0.83 -
SOLCI000248800       -            602 EOG093606VY          -            431   8.1e-29  102.6   1.4   2   4   7.8e-07   0.00011   23.0   0.0   120   221   145   244   134   247 0.89 -
SOLCI000248800       -            602 EOG093606VY          -            431   8.1e-29  102.6   1.4   3   4   1.8e-14   2.6e-12   48.2   0.5   125   300   245   416   243   417 0.97 -
SOLCI000248800       -            602 EOG093606VY          -            431   8.1e-29  102.6   1.4   4   4   3.5e-08   4.9e-06   27.5   0.0   190   358   376   547   373   588 0.73 -
SOLCI002951600       -            850 EOG093606VY          -            431   1.7e-28  101.5   8.0   1   5   6.3e-05    0.0089   16.7   0.1   172   262    66   157    57   167 0.89 -
SOLCI002951600       -            850 EOG093606VY          -            431   1.7e-28  101.5   8.0   2   5   2.3e-09   3.3e-07   31.3   0.1   160   402   125   363   123   375 0.85 -
SOLCI002951600       -            850 EOG093606VY          -            431   1.7e-28  101.5   8.0   3   5   2.5e-11   3.5e-09   37.9   0.9   122   310   290   474   282   523 0.83 -
SOLCI002951600       -            850 EOG093606VY          -            431   1.7e-28  101.5   8.0   4   5       3.3   4.6e+02    1.2   0.0   259   305   524   570   513   576 0.86 -
SOLCI002951600       -            850 EOG093606VY          -            431   1.7e-28  101.5   8.0   5   5   5.2e-10   7.4e-08   33.5   0.0   135   255   606   727   581   736 0.86 -
SOLCI001686500       -            621 EOG093606VY          -            431   2.1e-28  101.2   0.5   1   2   7.5e-16   1.1e-13   52.7   0.0   147   403   101   353    89   364 0.87 -
SOLCI001686500       -            621 EOG093606VY          -            431   2.1e-28  101.2   0.5   2   2   1.4e-16   1.9e-14   55.2   0.2    61   373   186   495   182   506 0.86 -
SOLCI004821100       -            375 EOG093606VY          -            431   2.1e-28  101.2   1.0   1   2   5.4e-11   7.7e-09   36.7   0.3    26    97   165   242   161   248 0.83 -
SOLCI004821100       -            375 EOG093606VY          -            431   2.1e-28  101.2   1.0   2   2   6.1e-19   8.7e-17   62.9   0.0   260   370   260   374   251   375 0.91 -
SOLCI006707600       -            417 EOG093606VY          -            431   2.2e-28  101.2   3.9   1   3    0.0052      0.74   10.4   0.0    64   152    80   168    26   176 0.76 -
SOLCI006707600       -            417 EOG093606VY          -            431   2.2e-28  101.2   3.9   2   3   3.4e-17   4.8e-15   57.2   0.1   191   306   177   291   172   297 0.95 -
SOLCI006707600       -            417 EOG093606VY          -            431   2.2e-28  101.2   3.9   3   3   5.9e-10   8.4e-08   33.3   1.1   239   324   294   382   290   393 0.84 -
SOLCI004506500       -            843 EOG093606VY          -            431   2.3e-28  101.1   1.1   1   6     0.055       7.8    7.1   0.0   261   307    77   124    53   129 0.84 -
SOLCI004506500       -            843 EOG093606VY          -            431   2.3e-28  101.1   1.1   2   6   0.00011     0.015   16.0   0.1   177   306    99   230    90   284 0.73 -
SOLCI004506500       -            843 EOG093606VY          -            431   2.3e-28  101.1   1.1   3   6   1.4e-05     0.002   18.9   0.0   213   302   242   327   213   327 0.81 -
SOLCI004506500       -            843 EOG093606VY          -            431   2.3e-28  101.1   1.1   4   6     3e-08   4.3e-06   27.7   0.0   191   271   286   366   284   378 0.94 -
SOLCI004506500       -            843 EOG093606VY          -            431   2.3e-28  101.1   1.1   5   6   1.1e-05    0.0015   19.3   0.0   322   400   392   470   372   485 0.82 -
SOLCI004506500       -            843 EOG093606VY          -            431   2.3e-28  101.1   1.1   6   6     2e-07   2.9e-05   25.0   0.0   135   326   514   705   487   710 0.83 -
SOLCI007430400       -            797 EOG093606VY          -            431   2.5e-28  100.9   6.3   1   3   1.3e-08   1.9e-06   28.9   0.0   192   396    23   219     5   227 0.83 -
SOLCI007430400       -            797 EOG093606VY          -            431   2.5e-28  100.9   6.3   2   3   4.8e-10   6.8e-08   33.6   1.4   118   307   249   434   221   439 0.90 -
SOLCI007430400       -            797 EOG093606VY          -            431   2.5e-28  100.9   6.3   3   3   5.1e-11   7.3e-09   36.8   0.0   122   270   455   601   446   617 0.89 -
SOLCI003674400       -            758 EOG093606VY          -            431   2.7e-28  100.8   2.9   1   4    0.0069      0.97   10.0   0.0   254   310    56   112     6   119 0.79 -
SOLCI003674400       -            758 EOG093606VY          -            431   2.7e-28  100.8   2.9   2   4   1.6e-12   2.3e-10   41.8   0.4    61   273   134   335   126   338 0.89 -
SOLCI003674400       -            758 EOG093606VY          -            431   2.7e-28  100.8   2.9   3   4   2.1e-15     3e-13   51.3   0.7    97   340   298   533   292   555 0.87 -
SOLCI003674400       -            758 EOG093606VY          -            431   2.7e-28  100.8   2.9   4   4       1.4     2e+02    2.4   0.0    55    84   521   550   504   610 0.66 -
SOLCI003056700       -            876 EOG093606VY          -            431   2.8e-28  100.8   0.9   1   6       1.4   1.9e+02    2.5   0.1   235   279    70   113    64   122 0.89 -
SOLCI003056700       -            876 EOG093606VY          -            431   2.8e-28  100.8   0.9   2   6   7.4e-06     0.001   19.8   0.1   134   235   104   206    77   210 0.69 -
SOLCI003056700       -            876 EOG093606VY          -            431   2.8e-28  100.8   0.9   3   6    0.0039      0.55   10.9   0.0   330   403   234   303   227   313 0.87 -
SOLCI003056700       -            876 EOG093606VY          -            431   2.8e-28  100.8   0.9   4   6     6e-07   8.5e-05   23.4   0.2   125   305   333   508   317   513 0.80 -
SOLCI003056700       -            876 EOG093606VY          -            431   2.8e-28  100.8   0.9   5   6      0.02       2.9    8.5   0.1   199   299   442   542   441   549 0.80 -
SOLCI003056700       -            876 EOG093606VY          -            431   2.8e-28  100.8   0.9   6   6   2.6e-10   3.6e-08   34.5   0.0   139   285   548   690   540   705 0.84 -
SOLCI000442200       -            742 EOG093606VY          -            431   4.5e-28  100.1   0.0   1   3   0.00071       0.1   13.3   0.0   126   220    47   137    41   141 0.91 -
SOLCI000442200       -            742 EOG093606VY          -            431   4.5e-28  100.1   0.0   2   3   1.6e-12   2.2e-10   41.8   0.2    67   299   120   333   113   340 0.88 -
SOLCI000442200       -            742 EOG093606VY          -            431   4.5e-28  100.1   0.0   3   3   1.1e-13   1.5e-11   45.6   0.0    67   359   337   625   328   630 0.83 -
SOLCI005873300       -            492 EOG093606VY          -            431   6.2e-28   99.6   2.2   1   3   3.3e-20   4.6e-18   67.1   0.1   194   375   130   316   124   325 0.90 -
SOLCI005873300       -            492 EOG093606VY          -            431   6.2e-28   99.6   2.2   2   3   9.6e-11   1.4e-08   35.9   0.1   252   382   259   393   253   410 0.84 -
SOLCI005873300       -            492 EOG093606VY          -            431   6.2e-28   99.6   2.2   3   3     0.002      0.28   11.8   0.1   243   290   426   473   407   485 0.80 -
SOLCI003878800       -            705 EOG093606VY          -            431   9.9e-28   99.0   0.8   1   4   1.4e-10   1.9e-08   35.4   0.3   122   398    31   304    21   304 0.87 -
SOLCI003878800       -            705 EOG093606VY          -            431   9.9e-28   99.0   0.8   2   4   6.9e-07   9.8e-05   23.2   0.2   251   402   259   409   255   417 0.78 -
SOLCI003878800       -            705 EOG093606VY          -            431   9.9e-28   99.0   0.8   3   4    0.0027      0.38   11.4   0.0   171   222   420   471   414   474 0.92 -
SOLCI003878800       -            705 EOG093606VY          -            431   9.9e-28   99.0   0.8   4   4   1.2e-07   1.7e-05   25.7   0.0   160   321   475   637   473   645 0.74 -
SOLCI004841700       -            661 EOG093606VY          -            431   1.2e-27   98.8   0.1   1   5     0.004      0.57   10.8   0.0   225   303    43   118    36   124 0.85 -
SOLCI004841700       -            661 EOG093606VY          -            431   1.2e-27   98.8   0.1   2   5   0.00035      0.05   14.3   0.0   190   264   139   209   131   217 0.87 -
SOLCI004841700       -            661 EOG093606VY          -            431   1.2e-27   98.8   0.1   3   5   3.1e-11   4.5e-09   37.5   0.0   107   297   188   382   175   384 0.82 -
SOLCI004841700       -            661 EOG093606VY          -            431   1.2e-27   98.8   0.1   4   5   3.6e-09   5.1e-07   30.7   0.0   190   392   313   506   312   507 0.85 -
SOLCI004841700       -            661 EOG093606VY          -            431   1.2e-27   98.8   0.1   5   5   3.3e-08   4.6e-06   27.6   0.1   133   255   453   577   446   599 0.89 -
SOLCI007218300       -            402 EOG093606VY          -            431   1.3e-27   98.6   1.5   1   3     5e-13   7.1e-11   43.4   0.1   198   323   115   244    98   250 0.88 -
SOLCI007218300       -            402 EOG093606VY          -            431   1.3e-27   98.6   1.5   2   3   4.3e-05    0.0062   17.3   0.0   252   305   240   293   237   294 0.90 -
SOLCI007218300       -            402 EOG093606VY          -            431   1.3e-27   98.6   1.5   3   3   2.2e-11   3.1e-09   38.0   0.1   166   264   294   391   291   400 0.93 -
SOLCI001219600       -            584 EOG093606VY          -            431     2e-27   98.0   5.5   1   6       2.1     3e+02    1.8   0.0    18    55    60    97    41   107 0.84 -
SOLCI001219600       -            584 EOG093606VY          -            431     2e-27   98.0   5.5   2   6   1.4e-05     0.002   18.9   0.7   199   288   163   252   156   257 0.94 -
SOLCI001219600       -            584 EOG093606VY          -            431     2e-27   98.0   5.5   3   6   1.2e-07   1.7e-05   25.7   0.0   195   311   259   377   252   384 0.89 -
SOLCI001219600       -            584 EOG093606VY          -            431     2e-27   98.0   5.5   4   6    0.0038      0.54   10.9   0.0   176   258   347   429   339   435 0.80 -
SOLCI001219600       -            584 EOG093606VY          -            431     2e-27   98.0   5.5   5   6   2.2e-11     3e-09   38.1   0.0   169   294   410   535   396   540 0.91 -
SOLCI001219600       -            584 EOG093606VY          -            431     2e-27   98.0   5.5   6   6     0.035       4.9    7.7   0.0   195   232   540   577   533   583 0.68 -
SOLCI005889000       -            891 EOG093606VY          -            431   2.3e-27   97.8   1.6   1   4   4.3e-11     6e-09   37.1   0.0   161   357    85   280    79   284 0.91 -
SOLCI005889000       -            891 EOG093606VY          -            431   2.3e-27   97.8   1.6   2   4   5.3e-10   7.5e-08   33.5   0.7   120   314   246   434   234   435 0.92 -
SOLCI005889000       -            891 EOG093606VY          -            431   2.3e-27   97.8   1.6   3   4   8.1e-05     0.012   16.4   0.4   146   349   372   573   365   582 0.78 -
SOLCI005889000       -            891 EOG093606VY          -            431   2.3e-27   97.8   1.6   4   4   1.2e-06   0.00017   22.4   0.0   191   365   583   757   554   786 0.85 -
SOLCI005889400       -            673 EOG093606VY          -            431   2.7e-27   97.5   2.1   1   3   2.5e-14   3.6e-12   47.7   0.1    71   294    46   249    21   251 0.90 -
SOLCI005889400       -            673 EOG093606VY          -            431   2.7e-27   97.5   2.1   2   3   3.3e-09   4.6e-07   30.9   0.2   126   258   217   341   214   384 0.83 -
SOLCI005889400       -            673 EOG093606VY          -            431   2.7e-27   97.5   2.1   3   3   1.2e-08   1.8e-06   29.0   0.0   120   255   401   537   394   604 0.85 -
SOLCI001923700       -            387 EOG093606VY          -            431   3.9e-27   97.0   4.4   1   2   6.4e-05     0.009   16.7   0.4   262   341    40   124    33   139 0.80 -
SOLCI001923700       -            387 EOG093606VY          -            431   3.9e-27   97.0   4.4   2   2   1.3e-24   1.9e-22   81.6   0.3   187   399   143   358   137   365 0.93 -
SOLCI007384300       -            560 EOG093606VY          -            431   4.5e-27   96.8   0.2   1   3   2.7e-06   0.00038   21.2   0.0   257   395   105   242    98   243 0.86 -
SOLCI007384300       -            560 EOG093606VY          -            431   4.5e-27   96.8   0.2   2   3   9.6e-15   1.4e-12   49.1   0.0   171   306   194   325   183   348 0.88 -
SOLCI007384300       -            560 EOG093606VY          -            431   4.5e-27   96.8   0.2   3   3   2.4e-11   3.4e-09   37.9   0.1   186   291   376   482   353   551 0.85 -
SOLCI000391400       -            379 EOG093606VY          -            431   1.1e-26   95.6   1.3   1   2   9.2e-07   0.00013   22.8   1.5   190   315   105   240   101   243 0.84 -
SOLCI000391400       -            379 EOG093606VY          -            431   1.1e-26   95.6   1.3   2   2     9e-23   1.3e-20   75.5   0.0   161   307   226   372   224   374 0.98 -
SOLCI005365800       -            676 EOG093606VY          -            431   1.5e-26   95.1   0.9   1   3   2.1e-06   0.00029   21.6   0.0   125   296    80   240    65   249 0.87 -
SOLCI005365800       -            676 EOG093606VY          -            431   1.5e-26   95.1   0.9   2   3     2e-15   2.8e-13   51.3   0.1   126   396   144   401   141   402 0.90 -
SOLCI005365800       -            676 EOG093606VY          -            431   1.5e-26   95.1   0.9   3   3   9.4e-11   1.3e-08   35.9   0.0   132   288   344   497   325   541 0.82 -
SOLCI002281400       -            691 EOG093606VY          -            431   1.6e-26   95.0   2.1   1   4    0.0089       1.3    9.7   0.0   330   399    34   100     2   121 0.76 -
SOLCI002281400       -            691 EOG093606VY          -            431   1.6e-26   95.0   2.1   2   4   2.3e-06   0.00032   21.5   0.1   122   220   161   256   154   262 0.90 -
SOLCI002281400       -            691 EOG093606VY          -            431   1.6e-26   95.0   2.1   3   4   2.3e-12   3.3e-10   41.2   0.3    72   288   213   417   204   421 0.86 -
SOLCI002281400       -            691 EOG093606VY          -            431   1.6e-26   95.0   2.1   4   4   1.8e-07   2.5e-05   25.2   0.0   190   341   420   571   417   597 0.83 -
SOLCI001590700       -            588 EOG093606VY          -            431   1.9e-26   94.8   3.6   1   4      0.68        96    3.5   0.0    23   118   154   257   135   261 0.74 -
SOLCI001590700       -            588 EOG093606VY          -            431   1.9e-26   94.8   3.6   2   4     0.035         5    7.7   0.0   234   308   200   276   179   294 0.75 -
SOLCI001590700       -            588 EOG093606VY          -            431   1.9e-26   94.8   3.6   3   4    0.0011      0.16   12.7   0.3   195   277   303   386   283   394 0.86 -
SOLCI001590700       -            588 EOG093606VY          -            431   1.9e-26   94.8   3.6   4   4   1.2e-21   1.7e-19   71.9   0.1   172   336   400   568   392   580 0.89 -
SOLCI004142200       -            791 EOG093606VY          -            431   1.9e-26   94.7   0.0   1   4   5.7e-10     8e-08   33.4   0.0   121   313    40   232    12   239 0.88 -
SOLCI004142200       -            791 EOG093606VY          -            431   1.9e-26   94.7   0.0   2   4   5.1e-05    0.0072   17.0   0.1   186   274   243   329   237   336 0.84 -
SOLCI004142200       -            791 EOG093606VY          -            431   1.9e-26   94.7   0.0   3   4   7.4e-11   1.1e-08   36.3   0.0   130   307   356   529   345   536 0.94 -
SOLCI004142200       -            791 EOG093606VY          -            431   1.9e-26   94.7   0.0   4   4   7.1e-08     1e-05   26.5   0.0   123   254   450   582   441   592 0.88 -
SOLCI001935300       -            662 EOG093606VY          -            431     2e-26   94.7   0.0   1   2   2.3e-13   3.2e-11   44.6   0.0    56   389    23   349     3   350 0.90 -
SOLCI001935300       -            662 EOG093606VY          -            431     2e-26   94.7   0.0   2   2     2e-12   2.9e-10   41.4   0.0   189   361   352   524   334   596 0.82 -
SOLCI002775000       -            651 EOG093606VY          -            431   2.1e-26   94.6   0.0   1   3     3e-17   4.3e-15   57.3   0.0   132   392    59   321    53   325 0.87 -
SOLCI002775000       -            651 EOG093606VY          -            431   2.1e-26   94.6   0.0   2   3     0.051       7.2    7.2   0.0   263   306   325   368   321   420 0.80 -
SOLCI002775000       -            651 EOG093606VY          -            431   2.1e-26   94.6   0.0   3   3     1e-07   1.4e-05   25.9   0.0   175   314   412   544   387   595 0.61 -
SOLCI001076200       -            753 EOG093606VY          -            431   3.9e-26   93.7   2.4   1   3    0.0022      0.31   11.7   0.0   238   305    69   136    60   145 0.79 -
SOLCI001076200       -            753 EOG093606VY          -            431   3.9e-26   93.7   2.4   2   3   1.8e-11   2.5e-09   38.3   0.1    61   330   167   430   156   439 0.81 -
SOLCI001076200       -            753 EOG093606VY          -            431   3.9e-26   93.7   2.4   3   3   3.6e-12   5.1e-10   40.6   0.2    95   345   464   712   438   725 0.84 -
SOLCI000278900       -            237 EOG093606VY          -            431   5.8e-26   93.2   3.3   1   2   3.3e-17   4.7e-15   57.2   0.6   201   306     2   107     1   107 0.98 -
SOLCI000278900       -            237 EOG093606VY          -            431   5.8e-26   93.2   3.3   2   2   4.8e-13   6.8e-11   43.5   0.1   160   254   101   192   101   194 0.88 -
SOLCI003824000       -            685 EOG093606VY          -            431   7.7e-26   92.7   0.1   1   3   1.6e-07   2.3e-05   25.3   0.0   143   307    26   186    14   194 0.90 -
SOLCI003824000       -            685 EOG093606VY          -            431   7.7e-26   92.7   0.1   2   3   7.9e-09   1.1e-06   29.6   0.1   212   307   227   322   203   343 0.90 -
SOLCI003824000       -            685 EOG093606VY          -            431   7.7e-26   92.7   0.1   3   3   3.8e-10   5.4e-08   34.0   0.0   190   359   376   545   344   557 0.81 -
SOLCI002277900       -            656 EOG093606VY          -            431   9.8e-26   92.4   0.9   1   4   0.00023     0.033   14.9   0.1    58    99    63   104    55   107 0.87 -
SOLCI002277900       -            656 EOG093606VY          -            431   9.8e-26   92.4   0.9   2   4   1.6e-11   2.3e-09   38.5   0.2    62   300    98   317    95   321 0.86 -
SOLCI002277900       -            656 EOG093606VY          -            431   9.8e-26   92.4   0.9   3   4   4.4e-05    0.0063   17.2   0.0   126   234   278   382   277   387 0.90 -
SOLCI002277900       -            656 EOG093606VY          -            431   9.8e-26   92.4   0.9   4   4   3.7e-07   5.2e-05   24.1   0.0   122   261   403   543   391   555 0.91 -
SOLCI006161000       -            581 EOG093606VY          -            431   1.5e-25   91.8   1.8   1   4   0.00011     0.015   16.0   0.1   152   254    30   124    11   128 0.79 -
SOLCI006161000       -            581 EOG093606VY          -            431   1.5e-25   91.8   1.8   2   4   1.4e-10     2e-08   35.4   0.3   127   281    98   242    94   250 0.86 -
SOLCI006161000       -            581 EOG093606VY          -            431   1.5e-25   91.8   1.8   3   4     7e-09   9.9e-07   29.8   0.1   144   276   208   338   205   353 0.84 -
SOLCI006161000       -            581 EOG093606VY          -            431   1.5e-25   91.8   1.8   4   4   1.5e-06   0.00021   22.1   0.0   133   253   331   452   318   472 0.73 -
SOLCI000751400       -            871 EOG093606VY          -            431   1.7e-25   91.6   5.7   1   3   1.7e-11   2.4e-09   38.4   1.6    61   340   135   411   116   462 0.55 -
SOLCI000751400       -            871 EOG093606VY          -            431   1.7e-25   91.6   5.7   2   3   7.9e-06    0.0011   19.7   0.0   141   204   446   509   434   519 0.88 -
SOLCI000751400       -            871 EOG093606VY          -            431   1.7e-25   91.6   5.7   3   3   5.4e-08   7.6e-06   26.9   0.1   129   250   536   658   510   665 0.85 -
SOLCI003074500       -            721 EOG093606VY          -            431   4.6e-25   90.2   0.8   1   4   1.6e-13   2.3e-11   45.0   0.4    46   240    64   249    50   263 0.82 -
SOLCI003074500       -            721 EOG093606VY          -            431   4.6e-25   90.2   0.8   2   4   8.5e-06    0.0012   19.6   0.0   106   222   283   395   254   399 0.87 -
SOLCI003074500       -            721 EOG093606VY          -            431   4.6e-25   90.2   0.8   3   4     2e-05    0.0029   18.4   0.0   162   306   401   541   397   550 0.94 -
SOLCI003074500       -            721 EOG093606VY          -            431   4.6e-25   90.2   0.8   4   4         2   2.8e+02    1.9   0.0    48    84   560   596   544   603 0.72 -
SOLCI002660400       -            653 EOG093606VY          -            431   5.6e-25   89.9   0.1   1   2   7.7e-12   1.1e-09   39.5   0.0   168   299   147   279    97   310 0.89 -
SOLCI002660400       -            653 EOG093606VY          -            431   5.6e-25   89.9   0.1   2   2   1.8e-14   2.6e-12   48.2   0.0   191   386   407   609   376   618 0.88 -
SOLCI006836000       -            638 EOG093606VY          -            431     6e-25   89.8   4.2   1   4   3.2e-10   4.6e-08   34.2   1.4    37   263    68   292    30   305 0.87 -
SOLCI006836000       -            638 EOG093606VY          -            431     6e-25   89.8   4.2   2   4   1.1e-11   1.6e-09   39.0   0.1   191   401   188   397   187   421 0.88 -
SOLCI006836000       -            638 EOG093606VY          -            431     6e-25   89.8   4.2   3   4   1.2e-09   1.7e-07   32.3   0.0   143   256   442   556   427   562 0.90 -
SOLCI006836000       -            638 EOG093606VY          -            431     6e-25   89.8   4.2   4   4       8.6   1.2e+03   -0.2   0.0   197   397   598   626   586   637 0.60 -
SOLCI000174900       -            830 EOG093606VY          -            431   1.3e-24   88.7   0.5   1   3       0.3        43    4.6   0.0   190   238   117   172   107   180 0.82 -
SOLCI000174900       -            830 EOG093606VY          -            431   1.3e-24   88.7   0.5   2   3   6.4e-16     9e-14   53.0   0.8   118   393   178   450   168   460 0.90 -
SOLCI000174900       -            830 EOG093606VY          -            431   1.3e-24   88.7   0.5   3   3   1.5e-07   2.1e-05   25.4   0.0    94   254   460   621   452   670 0.86 -
SOLCI001462000       -            731 EOG093606VY          -            431   1.8e-24   88.3   0.0   1   4     0.038       5.4    7.6   0.0   109   235    39   167    32   169 0.81 -
SOLCI001462000       -            731 EOG093606VY          -            431   1.8e-24   88.3   0.0   2   4   1.9e-14   2.6e-12   48.2   0.0   189   402   156   360   140   367 0.91 -
SOLCI001462000       -            731 EOG093606VY          -            431   1.8e-24   88.3   0.0   3   4   2.1e-05    0.0029   18.3   0.0   336   403   400   463   384   476 0.55 -
SOLCI001462000       -            731 EOG093606VY          -            431   1.8e-24   88.3   0.0   4   4    0.0052      0.74   10.4   0.0   179   228   481   528   465   546 0.79 -
SOLCI001040500       -            727 EOG093606VY          -            431   2.2e-24   87.9   5.9   1   5    0.0004     0.056   14.1   0.1   291   390    48   142    18   146 0.80 -
SOLCI001040500       -            727 EOG093606VY          -            431   2.2e-24   87.9   5.9   2   5   0.00021      0.03   15.0   0.0   192   294   147   249   143   251 0.92 -
SOLCI001040500       -            727 EOG093606VY          -            431   2.2e-24   87.9   5.9   3   5   1.4e-06    0.0002   22.2   0.0    48   136   240   324   232   329 0.75 -
SOLCI001040500       -            727 EOG093606VY          -            431   2.2e-24   87.9   5.9   4   5   6.3e-09   8.9e-07   29.9   0.0   216   399   373   548   327   555 0.80 -
SOLCI001040500       -            727 EOG093606VY          -            431   2.2e-24   87.9   5.9   5   5     0.048       6.8    7.2   0.1   204   289   560   642   552   687 0.70 -
SOLCI003386000       -            719 EOG093606VY          -            431   2.4e-24   87.8   0.0   1   6     0.074        10    6.6   0.0    52   106    40    90    18   100 0.74 -
SOLCI003386000       -            719 EOG093606VY          -            431   2.4e-24   87.8   0.0   2   6   2.3e-05    0.0032   18.2   0.0   256   399    69   212    60   216 0.81 -
SOLCI003386000       -            719 EOG093606VY          -            431   2.4e-24   87.8   0.0   3   6   3.3e-06   0.00046   21.0   0.0   120   303   140   320   133   326 0.84 -
SOLCI003386000       -            719 EOG093606VY          -            431   2.4e-24   87.8   0.0   4   6   2.5e-07   3.6e-05   24.6   0.0   142   306   263   424   243   433 0.89 -
SOLCI003386000       -            719 EOG093606VY          -            431   2.4e-24   87.8   0.0   5   6   0.00037     0.053   14.2   0.0   128   237   352   460   335   463 0.84 -
SOLCI003386000       -            719 EOG093606VY          -            431   2.4e-24   87.8   0.0   6   6   4.3e-10   6.1e-08   33.8   0.0   122   251   446   575   429   579 0.88 -
SOLCI006508900       -            600 EOG093606VY          -            431   2.6e-24   87.7   0.3   1   3   6.1e-11   8.7e-09   36.6   0.0   264   403    74   213    61   235 0.87 -
SOLCI006508900       -            600 EOG093606VY          -            431   2.6e-24   87.7   0.3   2   3   4.7e-09   6.6e-07   30.4   1.7   124   322   241   434   238   436 0.82 -
SOLCI006508900       -            600 EOG093606VY          -            431   2.6e-24   87.7   0.3   3   3   5.1e-05    0.0072   17.1   0.0   160   297   409   550   407   581 0.78 -
SOLCI007165500       -            811 EOG093606VY          -            431   3.5e-24   87.3   6.7   1   5    0.0012      0.17   12.6   0.1   168   270   146   245    30   256 0.77 -
SOLCI007165500       -            811 EOG093606VY          -            431   3.5e-24   87.3   6.7   2   5      0.02       2.9    8.5   0.0   199   274   279   350   249   367 0.72 -
SOLCI007165500       -            811 EOG093606VY          -            431   3.5e-24   87.3   6.7   3   5     6e-09   8.5e-07   30.0   0.1   192   300   303   412   283   415 0.86 -
SOLCI007165500       -            811 EOG093606VY          -            431   3.5e-24   87.3   6.7   4   5   6.7e-14   9.4e-12   46.3   0.6   115   309   362   552   346   559 0.93 -
SOLCI007165500       -            811 EOG093606VY          -            431   3.5e-24   87.3   6.7   5   5   2.5e-07   3.6e-05   24.6   0.0   193   361   506   674   504   724 0.89 -
SOLCI004080700       -            597 EOG093606VY          -            431   3.7e-24   87.2   1.3   1   4       0.9   1.3e+02    3.1   0.0   261   307    76   122    23   139 0.65 -
SOLCI004080700       -            597 EOG093606VY          -            431   3.7e-24   87.2   1.3   2   4    0.0096       1.4    9.6   0.0   222   305   142   221   128   262 0.77 -
SOLCI004080700       -            597 EOG093606VY          -            431   3.7e-24   87.2   1.3   3   4     5e-14     7e-12   46.7   1.1    97   258   254   411   233   413 0.89 -
SOLCI004080700       -            597 EOG093606VY          -            431   3.7e-24   87.2   1.3   4   4     6e-08   8.5e-06   26.7   0.0   189   290   408   510   406   533 0.91 -
SOLCI005243300       -            654 EOG093606VY          -            431   4.2e-24   87.0   3.1   1   3   6.7e-10   9.4e-08   33.1   0.3   168   310    60   198    40   212 0.91 -
SOLCI005243300       -            654 EOG093606VY          -            431   4.2e-24   87.0   3.1   2   3   0.00059     0.083   13.5   0.0   189   271   214   292   203   302 0.91 -
SOLCI005243300       -            654 EOG093606VY          -            431   4.2e-24   87.0   3.1   3   3   1.1e-11   1.6e-09   39.0   0.1   123   327   313   517   304   528 0.88 -
SOLCI002033500       -            704 EOG093606VY          -            431   4.3e-24   87.0   4.9   1   5   1.8e-05    0.0025   18.6   0.0   258   397    12   142     7   143 0.87 -
SOLCI002033500       -            704 EOG093606VY          -            431   4.3e-24   87.0   4.9   2   5   6.4e-10   9.1e-08   33.2   0.1    78   223    69   202    60   204 0.91 -
SOLCI002033500       -            704 EOG093606VY          -            431   4.3e-24   87.0   4.9   3   5    0.0025      0.35   11.5   0.0   162   222   177   232   170   234 0.86 -
SOLCI002033500       -            704 EOG093606VY          -            431   4.3e-24   87.0   4.9   4   5   1.9e-05    0.0026   18.5   0.1    73   227   188   330   187   339 0.89 -
SOLCI002033500       -            704 EOG093606VY          -            431   4.3e-24   87.0   4.9   5   5   1.8e-10   2.5e-08   35.0   0.2   171   405   344   574   333   589 0.90 -
SOLCI005287700       -            761 EOG093606VY          -            431   8.7e-24   86.0   1.2   1   4       7.8   1.1e+03   -0.0   0.0    73   131    14    69     9   141 0.67 -
SOLCI005287700       -            761 EOG093606VY          -            431   8.7e-24   86.0   1.2   2   4   8.2e-14   1.2e-11   46.0   0.9   120   388   189   448   179   453 0.86 -
SOLCI005287700       -            761 EOG093606VY          -            431   8.7e-24   86.0   1.2   3   4   3.6e-09   5.2e-07   30.7   0.0   160   309   427   573   422   580 0.90 -
SOLCI005287700       -            761 EOG093606VY          -            431   8.7e-24   86.0   1.2   4   4      0.13        19    5.8   0.0   108   228   578   699   575   702 0.81 -
SOLCI006960500       -            799 EOG093606VY          -            431   1.1e-23   85.7   2.0   1   3   6.7e-06   0.00095   19.9   1.0   213   317   107   212    78   226 0.89 -
SOLCI006960500       -            799 EOG093606VY          -            431   1.1e-23   85.7   2.0   2   3   2.8e-06    0.0004   21.2   0.1   186   393   316   536   311   542 0.78 -
SOLCI006960500       -            799 EOG093606VY          -            431   1.1e-23   85.7   2.0   3   3   2.1e-12   2.9e-10   41.4   0.0   161   305   550   694   531   717 0.87 -
SOLCI003665000       -            522 EOG093606VY          -            431   1.1e-23   85.7   0.4   1   3   6.8e-14   9.6e-12   46.3   0.1   212   397    18   198     9   199 0.90 -
SOLCI003665000       -            522 EOG093606VY          -            431   1.1e-23   85.7   0.4   2   3    0.0066      0.94   10.1   0.0   261   309   195   243   192   250 0.84 -
SOLCI003665000       -            522 EOG093606VY          -            431   1.1e-23   85.7   0.4   3   3   2.1e-08     3e-06   28.2   0.0   119   255   255   396   244   418 0.85 -
SOLCI001729000       -            853 EOG093606VY          -            431   1.5e-23   85.2   4.5   1   4     9e-13   1.3e-10   42.6   0.2   128   400    86   353    70   355 0.87 -
SOLCI001729000       -            853 EOG093606VY          -            431   1.5e-23   85.2   4.5   2   4   1.5e-07   2.1e-05   25.4   0.1   122   251   282   411   279   415 0.89 -
SOLCI001729000       -            853 EOG093606VY          -            431   1.5e-23   85.2   4.5   3   4     0.076        11    6.6   0.1   226   268   417   459   404   466 0.88 -
SOLCI001729000       -            853 EOG093606VY          -            431   1.5e-23   85.2   4.5   4   4   9.1e-09   1.3e-06   29.4   0.0    63   306   495   732   488   791 0.74 -
SOLCI007500900       -            577 EOG093606VY          -            431   2.2e-23   84.6   0.2   1   2   9.6e-13   1.4e-10   42.5   0.2    62   271   144   338   135   347 0.85 -
SOLCI007500900       -            577 EOG093606VY          -            431   2.2e-23   84.6   0.2   2   2   9.9e-11   1.4e-08   35.9   0.0   189   305   392   505   360   565 0.81 -
SOLCI001691100       -            844 EOG093606VY          -            431   2.2e-23   84.6  10.0   1   4    0.0036      0.51   11.0   3.6    57   308    48   297    41   305 0.88 -
SOLCI001691100       -            844 EOG093606VY          -            431   2.2e-23   84.6  10.0   2   4     0.019       2.7    8.6   0.0   256   312   346   402   338   406 0.79 -
SOLCI001691100       -            844 EOG093606VY          -            431   2.2e-23   84.6  10.0   3   4   3.9e-10   5.6e-08   33.9   0.0    98   229   429   560   413   570 0.88 -
SOLCI001691100       -            844 EOG093606VY          -            431   2.2e-23   84.6  10.0   4   4   2.9e-09   4.1e-07   31.0   0.2   191   361   623   793   600   804 0.86 -
SOLCI006755700       -            646 EOG093606VY          -            431   2.8e-23   84.3   2.0   1   3      0.33        46    4.5   0.0   199   245    38    82    28    97 0.85 -
SOLCI006755700       -            646 EOG093606VY          -            431   2.8e-23   84.3   2.0   2   3   1.8e-06   0.00026   21.8   0.4   167   356   146   334   109   335 0.82 -
SOLCI006755700       -            646 EOG093606VY          -            431   2.8e-23   84.3   2.0   3   3   3.8e-17   5.3e-15   57.0   0.1   126   367   307   561   300   573 0.81 -
SOLCI003575300       -            729 EOG093606VY          -            431   2.9e-23   84.3   3.9   1   3     0.063         9    6.9   0.0   176   262    66   151    41   164 0.58 -
SOLCI003575300       -            729 EOG093606VY          -            431   2.9e-23   84.3   3.9   2   3   9.3e-13   1.3e-10   42.5   0.9    61   307   191   436   179   439 0.83 -
SOLCI003575300       -            729 EOG093606VY          -            431   2.9e-23   84.3   3.9   3   3   2.6e-09   3.7e-07   31.2   0.0   180   341   478   641   463   659 0.84 -
SOLCI001221900       -            844 EOG093606VY          -            431   3.3e-23   84.1   0.0   1   4   4.9e-07   6.9e-05   23.7   0.0    99   284    34   225    19   232 0.84 -
SOLCI001221900       -            844 EOG093606VY          -            431   3.3e-23   84.1   0.0   2   4   5.1e-05    0.0072   17.0   0.0   144   308   218   382   195   390 0.86 -
SOLCI001221900       -            844 EOG093606VY          -            431   3.3e-23   84.1   0.0   3   4     3e-11   4.3e-09   37.6   0.0   129   307   409   582   389   590 0.88 -
SOLCI001221900       -            844 EOG093606VY          -            431   3.3e-23   84.1   0.0   4   4   0.00051     0.072   13.8   0.0   247   405   557   715   557   739 0.85 -
SOLCI002358400       -            745 EOG093606VY          -            431   3.5e-23   84.0   5.1   1   3   1.4e-08     2e-06   28.8   1.2    79   264    65   242    29   267 0.78 -
SOLCI002358400       -            745 EOG093606VY          -            431   3.5e-23   84.0   5.1   2   3   2.8e-10     4e-08   34.4   0.1   131   296   280   441   246   445 0.88 -
SOLCI002358400       -            745 EOG093606VY          -            431   3.5e-23   84.0   5.1   3   3   5.5e-06   0.00078   20.2   0.0   196   361   442   607   439   672 0.85 -
SOLCI002236600       -            691 EOG093606VY          -            431   3.8e-23   83.9   1.6   1   3   3.8e-14   5.4e-12   47.1   1.1   151   397   111   358    90   360 0.89 -
SOLCI002236600       -            691 EOG093606VY          -            431   3.8e-23   83.9   1.6   2   3     0.032       4.5    7.8   0.2   160   256   359   455   357   458 0.92 -
SOLCI002236600       -            691 EOG093606VY          -            431   3.8e-23   83.9   1.6   3   3   7.4e-08     1e-05   26.4   0.0   193   361   458   626   455   640 0.82 -
SOLCI001011300       -            607 EOG093606VY          -            431   3.9e-23   83.8   3.5   1   3     9e-06    0.0013   19.5   0.7   256   408    71   225    50   230 0.83 -
SOLCI001011300       -            607 EOG093606VY          -            431   3.9e-23   83.8   3.5   2   3   1.6e-17   2.2e-15   58.3   0.0   149   399   173   418   146   421 0.88 -
SOLCI001011300       -            607 EOG093606VY          -            431   3.9e-23   83.8   3.5   3   3   5.4e-06   0.00076   20.3   0.0   189   321   415   550   413   561 0.76 -
SOLCI007470700       -            854 EOG093606VY          -            431   4.6e-23   83.6   3.7   1   5   0.00015     0.022   15.5   0.1   255   314    59   119    50   139 0.75 -
SOLCI007470700       -            854 EOG093606VY          -            431   4.6e-23   83.6   3.7   2   5     0.003      0.43   11.2   0.1    58   237   239   414   235   454 0.81 -
SOLCI007470700       -            854 EOG093606VY          -            431   4.6e-23   83.6   3.7   3   5     3e-07   4.2e-05   24.4   0.0   132   402   344   610   335   622 0.85 -
SOLCI007470700       -            854 EOG093606VY          -            431   4.6e-23   83.6   3.7   4   5   2.2e-06   0.00032   21.5   0.0    79   291   462   671   444   684 0.67 -
SOLCI007470700       -            854 EOG093606VY          -            431   4.6e-23   83.6   3.7   5   5   0.00038     0.054   14.2   0.0   190   308   671   787   658   842 0.79 -
SOLCI000673300       -            704 EOG093606VY          -            431   4.7e-23   83.6   0.1   1   5   5.3e-05    0.0075   17.0   0.2   234   312   101   180    90   194 0.84 -
SOLCI000673300       -            704 EOG093606VY          -            431   4.7e-23   83.6   0.1   2   5     0.081        11    6.5   0.0   190   236   194   240   183   243 0.89 -
SOLCI000673300       -            704 EOG093606VY          -            431   4.7e-23   83.6   0.1   3   5   2.4e-14   3.4e-12   47.8   0.0   140   308   280   444   267   463 0.93 -
SOLCI000673300       -            704 EOG093606VY          -            431   4.7e-23   83.6   0.1   4   5       4.7   6.7e+02    0.7   0.0   188   217   465   494   455   505 0.88 -
SOLCI000673300       -            704 EOG093606VY          -            431   4.7e-23   83.6   0.1   5   5       1.1   1.5e+02    2.8   0.0   360   400   530   571   524   581 0.68 -
SOLCI002575800       -            399 EOG093606VY          -            431   5.8e-23   83.3   5.2   1   1   1.1e-24   1.6e-22   81.8   5.2    45   313   103   392    89   399 0.84 -
SOLCI003177800       -            637 EOG093606VY          -            431   5.9e-23   83.2   0.1   1   3   0.00089      0.13   13.0   0.0   243   317    85   156    73   162 0.87 -
SOLCI003177800       -            637 EOG093606VY          -            431   5.9e-23   83.2   0.1   2   3   3.3e-13   4.7e-11   44.0   0.1   121   356   163   406   159   407 0.88 -
SOLCI003177800       -            637 EOG093606VY          -            431   5.9e-23   83.2   0.1   3   3   1.1e-07   1.6e-05   25.8   0.0   162   293   384   512   371   576 0.86 -
SOLCI005079900       -            558 EOG093606VY          -            431   7.6e-23   82.9   3.6   1   4     0.019       2.7    8.6   0.2   214   306    25   113     7   117 0.83 -
SOLCI005079900       -            558 EOG093606VY          -            431   7.6e-23   82.9   3.6   2   4   8.3e-12   1.2e-09   39.4   0.1    61   257   144   332   134   336 0.92 -
SOLCI005079900       -            558 EOG093606VY          -            431   7.6e-23   82.9   3.6   3   4   1.8e-09   2.6e-07   31.7   0.0   148   264   324   438   315   455 0.87 -
SOLCI005079900       -            558 EOG093606VY          -            431   7.6e-23   82.9   3.6   4   4      0.58        82    3.7   0.0   296   365   435   506   432   525 0.64 -
SOLCI002661400       -            530 EOG093606VY          -            431   7.7e-23   82.9   2.1   1   2   8.3e-15   1.2e-12   49.3   0.4    56   309    45   294    31   301 0.89 -
SOLCI002661400       -            530 EOG093606VY          -            431   7.7e-23   82.9   2.1   2   2   2.7e-09   3.9e-07   31.1   0.1   121   255   312   448   292   466 0.92 -
SOLCI004586700       -            198 EOG093606VY          -            431   7.8e-23   82.8   0.6   1   2      0.53        75    3.8   0.0   373   399     2    28     1    33 0.74 -
SOLCI004586700       -            198 EOG093606VY          -            431   7.8e-23   82.8   0.6   2   2   1.3e-23   1.8e-21   78.4   0.5   158   318    29   189    25   198 0.95 -
SOLCI002576300       -            608 EOG093606VY          -            431   8.5e-23   82.7   0.0   1   3     1e-10   1.4e-08   35.8   0.0   214   403    51   236    34   245 0.83 -
SOLCI002576300       -            608 EOG093606VY          -            431   8.5e-23   82.7   0.0   2   3   2.1e-11     3e-09   38.1   0.0   120   311   261   448   255   453 0.94 -
SOLCI002576300       -            608 EOG093606VY          -            431   8.5e-23   82.7   0.0   3   3     0.009       1.3    9.6   0.0   194   255   436   498   436   549 0.86 -
SOLCI004441600       -            343 EOG093606VY          -            431   8.7e-23   82.7   0.1   1   2     5e-14   7.1e-12   46.7   0.0   198   279   175   256   155   257 0.82 -
SOLCI004441600       -            343 EOG093606VY          -            431   8.7e-23   82.7   0.1   2   2   1.9e-12   2.7e-10   41.5   0.0   206   300   218   312   217   321 0.92 -
SOLCI007300500       -            403 EOG093606VY          -            431     9e-23   82.6   1.1   1   2   9.3e-09   1.3e-06   29.4   0.2   229   398   115   287   101   287 0.84 -
SOLCI007300500       -            403 EOG093606VY          -            431     9e-23   82.6   1.1   2   2   1.4e-15     2e-13   51.8   0.0   189   292   285   388   275   400 0.92 -
SOLCI002675600       -            914 EOG093606VY          -            431   9.4e-23   82.6   0.0   1   4       1.8   2.6e+02    2.0   0.0   299   398    38   136    27   161 0.52 -
SOLCI002675600       -            914 EOG093606VY          -            431   9.4e-23   82.6   0.0   2   4   2.6e-10   3.7e-08   34.5   0.0   122   395   168   436   164   465 0.89 -
SOLCI002675600       -            914 EOG093606VY          -            431   9.4e-23   82.6   0.0   3   4    0.0077       1.1    9.9   0.0   191   237   505   551   478   554 0.84 -
SOLCI002675600       -            914 EOG093606VY          -            431   9.4e-23   82.6   0.0   4   4   1.8e-09   2.6e-07   31.7   0.0    98   254   548   705   547   718 0.94 -
SOLCI006053600       -            404 EOG093606VY          -            431   1.3e-22   82.1   2.4   1   1   1.2e-23   1.7e-21   78.4   2.4   154   413    98   360    42   379 0.87 -
SOLCI001866000       -            507 EOG093606VY          -            431   1.5e-22   81.9   0.9   1   4   0.00062     0.088   13.5   0.0   260   395    41   178    34   180 0.78 -
SOLCI001866000       -            507 EOG093606VY          -            431   1.5e-22   81.9   0.9   2   4   1.3e-06   0.00019   22.3   0.2   121   281   110   267    90   275 0.78 -
SOLCI001866000       -            507 EOG093606VY          -            431   1.5e-22   81.9   0.9   3   4   1.2e-11   1.6e-09   38.9   0.0   118   257   242   380   235   416 0.87 -
SOLCI001866000       -            507 EOG093606VY          -            431   1.5e-22   81.9   0.9   4   4   8.6e-08   1.2e-05   26.2   0.0   160   260   282   383   279   466 0.66 -
SOLCI005997200       -            564 EOG093606VY          -            431     2e-22   81.5   1.9   1   4   2.9e-05    0.0041   17.9   0.3   198   308    16   124     3   132 0.78 -
SOLCI005997200       -            564 EOG093606VY          -            431     2e-22   81.5   1.9   2   4   0.00013     0.019   15.7   0.0   120   223   142   241   130   243 0.86 -
SOLCI005997200       -            564 EOG093606VY          -            431     2e-22   81.5   1.9   3   4   9.4e-07   0.00013   22.8   0.0    77   219   200   334   199   370 0.80 -
SOLCI005997200       -            564 EOG093606VY          -            431     2e-22   81.5   1.9   4   4   1.1e-07   1.5e-05   25.9   0.0   190   314   372   494   353   545 0.77 -
SOLCI001246800       -           1038 EOG093606VY          -            431   2.1e-22   81.5   0.0   1   4    0.0051      0.73   10.4   0.0   128   306    94   269    90   276 0.86 -
SOLCI001246800       -           1038 EOG093606VY          -            431   2.1e-22   81.5   0.0   2   4    0.0012      0.17   12.5   0.0   220   307   288   371   279   380 0.89 -
SOLCI001246800       -           1038 EOG093606VY          -            431   2.1e-22   81.5   0.0   3   4   9.2e-05     0.013   16.2   0.0   121   313   391   579   376   612 0.84 -
SOLCI001246800       -           1038 EOG093606VY          -            431   2.1e-22   81.5   0.0   4   4   1.9e-10   2.6e-08   35.0   0.0    45   327   619   901   609   912 0.82 -
SOLCI005367200       -            658 EOG093606VY          -            431   2.6e-22   81.1   0.0   1   3   3.9e-08   5.5e-06   27.3   0.0   173   310    68   197    29   210 0.89 -
SOLCI005367200       -            658 EOG093606VY          -            431   2.6e-22   81.1   0.0   2   3   3.4e-11   4.8e-09   37.4   0.0   120   307   213   396   199   405 0.95 -
SOLCI005367200       -            658 EOG093606VY          -            431   2.6e-22   81.1   0.0   3   3    0.0011      0.16   12.6   0.0   188   296   418   522   397   535 0.88 -
SOLCI000019300       -            622 EOG093606VY          -            431   3.6e-22   80.6   0.1   1   4     0.067       9.5    6.8   0.0   303   398    40   128    13   137 0.71 -
SOLCI000019300       -            622 EOG093606VY          -            431   3.6e-22   80.6   0.1   2   4   4.4e-10   6.2e-08   33.7   0.0    65   230   173   334   165   343 0.81 -
SOLCI000019300       -            622 EOG093606VY          -            431   3.6e-22   80.6   0.1   3   4   1.5e-05    0.0022   18.8   0.0   189   256   363   426   354   431 0.88 -
SOLCI000019300       -            622 EOG093606VY          -            431   3.6e-22   80.6   0.1   4   4    0.0001     0.014   16.1   0.0   187   323   429   565   426   571 0.84 -
SOLCI003478900       -            616 EOG093606VY          -            431   4.2e-22   80.4   3.7   1   4   4.3e-05    0.0061   17.3   0.1   260   397    62   198    50   199 0.75 -
SOLCI003478900       -            616 EOG093606VY          -            431   4.2e-22   80.4   3.7   2   4   0.00033     0.046   14.4   0.0   190   304   131   239   108   242 0.86 -
SOLCI003478900       -            616 EOG093606VY          -            431   4.2e-22   80.4   3.7   3   4   0.00019     0.027   15.2   0.0   127   229   228   327   225   338 0.77 -
SOLCI003478900       -            616 EOG093606VY          -            431   4.2e-22   80.4   3.7   4   4   5.2e-13   7.4e-11   43.4   0.1   104   303   340   533   331   543 0.85 -
SOLCI006158300       -            761 EOG093606VY          -            431   4.4e-22   80.4  14.2   1   4   2.5e-06   0.00035   21.4   0.1   190   277   279   366   257   369 0.93 -
SOLCI006158300       -            761 EOG093606VY          -            431   4.4e-22   80.4  14.2   2   4   8.9e-15   1.3e-12   49.2   5.8   115   398   342   618   330   621 0.92 -
SOLCI006158300       -            761 EOG093606VY          -            431   4.4e-22   80.4  14.2   3   4   2.9e-08   4.1e-06   27.7   0.1   119   243   546   670   539   706 0.84 -
SOLCI006158300       -            761 EOG093606VY          -            431   4.4e-22   80.4  14.2   4   4    0.0059      0.83   10.3   0.0    92   153   620   681   616   753 0.76 -
SOLCI005477300       -            449 EOG093606VY          -            431   4.5e-22   80.3   0.0   1   3   1.6e-05    0.0022   18.7   0.0   188   307    95   207    20   215 0.59 -
SOLCI005477300       -            449 EOG093606VY          -            431   4.5e-22   80.3   0.0   2   3   1.9e-12   2.6e-10   41.6   0.0   189   402    96   302    81   312 0.82 -
SOLCI005477300       -            449 EOG093606VY          -            431   4.5e-22   80.3   0.0   3   3   1.5e-09   2.2e-07   31.9   0.0   189   358   261   430   239   444 0.86 -
SOLCI007495500       -            738 EOG093606VY          -            431   6.3e-22   79.8   6.0   1   4   3.6e-06   0.00051   20.8   0.1   193   307   110   225    88   230 0.89 -
SOLCI007495500       -            738 EOG093606VY          -            431   6.3e-22   79.8   6.0   2   4   0.00019     0.027   15.2   0.0   185   271   273   355   257   373 0.71 -
SOLCI007495500       -            738 EOG093606VY          -            431   6.3e-22   79.8   6.0   3   4   2.1e-11     3e-09   38.1   0.7   120   307   375   558   366   565 0.93 -
SOLCI007495500       -            738 EOG093606VY          -            431   6.3e-22   79.8   6.0   4   4   6.4e-08   9.1e-06   26.6   0.0   174   364   499   684   492   704 0.79 -
SOLCI007220200       -            850 EOG093606VY          -            431   6.5e-22   79.8   3.0   1   4   1.8e-08   2.6e-06   28.4   0.1   130   396    61   325    50   329 0.83 -
SOLCI007220200       -            850 EOG093606VY          -            431   6.5e-22   79.8   3.0   2   4   2.6e-06   0.00037   21.3   0.5   188   400   361   568   340   585 0.72 -
SOLCI007220200       -            850 EOG093606VY          -            431   6.5e-22   79.8   3.0   3   4     0.035         5    7.7   0.1   157   228   501   568   469   632 0.63 -
SOLCI007220200       -            850 EOG093606VY          -            431   6.5e-22   79.8   3.0   4   4   9.4e-07   0.00013   22.8   0.0   191   290   632   732   617   798 0.71 -
SOLCI004438700       -            802 EOG093606VY          -            431   7.7e-22   79.6   0.4   1   4   5.6e-05    0.0079   16.9   0.0   180   392   121   329   103   333 0.79 -
SOLCI004438700       -            802 EOG093606VY          -            431   7.7e-22   79.6   0.4   2   4   9.9e-10   1.4e-07   32.6   0.0   192   398   336   536   304   570 0.88 -
SOLCI004438700       -            802 EOG093606VY          -            431   7.7e-22   79.6   0.4   3   4   0.00032     0.045   14.4   0.0    46   135   562   647   548   651 0.86 -
SOLCI004438700       -            802 EOG093606VY          -            431   7.7e-22   79.6   0.4   4   4     0.015       2.1    8.9   0.0   169   217   649   698   643   710 0.85 -
SOLCI001403200       -            693 EOG093606VY          -            431   9.8e-22   79.2   0.3   1   2   2.5e-12   3.5e-10   41.2   0.0   121   396    41   313    32   316 0.89 -
SOLCI001403200       -            693 EOG093606VY          -            431   9.8e-22   79.2   0.3   2   2     3e-10   4.3e-08   34.3   0.1   139   277   364   499   348   529 0.88 -
SOLCI000288900       -            605 EOG093606VY          -            431   1.3e-21   78.8   0.1   1   3   5.9e-05    0.0084   16.8   0.1   160   264    98   198    66   245 0.80 -
SOLCI000288900       -            605 EOG093606VY          -            431   1.3e-21   78.8   0.1   2   3   4.6e-11   6.5e-09   37.0   0.0   136   255   277   397   253   416 0.87 -
SOLCI000288900       -            605 EOG093606VY          -            431   1.3e-21   78.8   0.1   3   3   2.6e-11   3.7e-09   37.8   0.0   190   360   296   466   290   470 0.82 -
SOLCI001888600       -           1018 EOG093606VY          -            431   1.6e-21   78.5   0.2   1   3   2.4e-08   3.4e-06   28.0   0.2    98   402   147   446   142   461 0.88 -
SOLCI001888600       -           1018 EOG093606VY          -            431   1.6e-21   78.5   0.2   2   3   1.3e-11   1.9e-09   38.8   0.0   119   407   471   754   453   779 0.87 -
SOLCI001888600       -           1018 EOG093606VY          -            431   1.6e-21   78.5   0.2   3   3      0.22        31    5.1   0.0    55    92   781   819   776   843 0.83 -
SOLCI000500200       -            626 EOG093606VY          -            431     2e-21   78.2   2.2   1   3      0.68        96    3.5   0.0   192   286    86   180    72   183 0.47 -
SOLCI000500200       -            626 EOG093606VY          -            431     2e-21   78.2   2.2   2   3   1.4e-11     2e-09   38.6   0.3    96   258   161   319   150   322 0.94 -
SOLCI000500200       -            626 EOG093606VY          -            431     2e-21   78.2   2.2   3   3   3.5e-11     5e-09   37.3   0.0   193   410   320   550   317   571 0.80 -
SOLCI000591500       -            508 EOG093606VY          -            431   2.2e-21   78.0   0.0   1   4   4.7e-10   6.7e-08   33.6   0.0   242   397    30   180     5   181 0.89 -
SOLCI000591500       -            508 EOG093606VY          -            431   2.2e-21   78.0   0.0   2   4     0.059       8.4    6.9   0.0   367   398   181   213   179   227 0.76 -
SOLCI000591500       -            508 EOG093606VY          -            431   2.2e-21   78.0   0.0   3   4   6.2e-09   8.8e-07   29.9   0.0   194   321   251   379   243   380 0.78 -
SOLCI000591500       -            508 EOG093606VY          -            431   2.2e-21   78.0   0.0   4   4     0.035         5    7.7   0.0   191   241   351   398   346   415 0.82 -
SOLCI000542500       -            886 EOG093606VY          -            431   4.5e-21   77.0   1.1   1   5   7.3e-07    0.0001   23.1   0.0   134   314   159   336   131   337 0.84 -
SOLCI000542500       -            886 EOG093606VY          -            431   4.5e-21   77.0   1.1   2   5    0.0044      0.62   10.7   0.0    75   173   301   401   285   412 0.81 -
SOLCI000542500       -            886 EOG093606VY          -            431   4.5e-21   77.0   1.1   3   5   1.1e-05    0.0016   19.2   0.0   145   307   476   634   453   643 0.85 -
SOLCI000542500       -            886 EOG093606VY          -            431   4.5e-21   77.0   1.1   4   5     0.014         2    9.0   0.0   123   216   555   650   544   672 0.78 -
SOLCI000542500       -            886 EOG093606VY          -            431   4.5e-21   77.0   1.1   5   5   4.8e-06   0.00068   20.4   0.0   158   302   691   798   689   875 0.66 -
SOLCI004421600       -            720 EOG093606VY          -            431   5.9e-21   76.7   1.0   1   4    0.0017      0.24   12.0   0.0   169   256    90   169     9   192 0.73 -
SOLCI004421600       -            720 EOG093606VY          -            431   5.9e-21   76.7   1.0   2   4   3.1e-07   4.4e-05   24.4   0.3   230   399   212   375   172   378 0.84 -
SOLCI004421600       -            720 EOG093606VY          -            431   5.9e-21   76.7   1.0   3   4     2e-06   0.00028   21.7   0.0   285   409   363   483   332   499 0.83 -
SOLCI004421600       -            720 EOG093606VY          -            431   5.9e-21   76.7   1.0   4   4   5.2e-05    0.0074   17.0   0.0   154   246   536   630   525   652 0.79 -
SOLCI003479000       -            528 EOG093606VY          -            431     6e-21   76.6   0.6   1   3     0.085        12    6.4   0.0    59    94    77   112    66   118 0.87 -
SOLCI003479000       -            528 EOG093606VY          -            431     6e-21   76.6   0.6   2   3   2.2e-14   3.1e-12   47.9   0.3   143   399   122   367   116   370 0.89 -
SOLCI003479000       -            528 EOG093606VY          -            431     6e-21   76.6   0.6   3   3   2.5e-09   3.6e-07   31.2   0.0   195   325   335   465   329   504 0.80 -
SOLCI006336700       -            522 EOG093606VY          -            431   6.8e-21   76.5   1.6   1   4       0.6        85    3.6   0.0   175   272    32   129    26   134 0.67 -
SOLCI006336700       -            522 EOG093606VY          -            431   6.8e-21   76.5   1.6   2   4   4.4e-06   0.00062   20.6   0.0   260   395    81   216    70   219 0.84 -
SOLCI006336700       -            522 EOG093606VY          -            431   6.8e-21   76.5   1.6   3   4   2.1e-08     3e-06   28.2   0.0    98   227   126   251   122   264 0.89 -
SOLCI006336700       -            522 EOG093606VY          -            431   6.8e-21   76.5   1.6   4   4   2.7e-12   3.8e-10   41.0   0.5   113   270   273   428   252   438 0.90 -
SOLCI002052500       -            534 EOG093606VY          -            431   7.1e-21   76.4   2.9   1   2   3.6e-08   5.1e-06   27.4   2.5   139   295    56   208    30   218 0.91 -
SOLCI002052500       -            534 EOG093606VY          -            431   7.1e-21   76.4   2.9   2   2   3.5e-16     5e-14   53.8   0.0    69   352   188   467   183   478 0.85 -
SOLCI007491700       -            539 EOG093606VY          -            431   7.4e-21   76.3   0.0   1   4    0.0027      0.39   11.4   0.0   185   270    70   155    55   155 0.71 -
SOLCI007491700       -            539 EOG093606VY          -            431   7.4e-21   76.3   0.0   2   4   1.2e-05    0.0017   19.1   0.0   117   219   138   236   128   242 0.91 -
SOLCI007491700       -            539 EOG093606VY          -            431   7.4e-21   76.3   0.0   3   4   1.2e-09   1.7e-07   32.3   0.0   158   310   241   390   235   404 0.93 -
SOLCI007491700       -            539 EOG093606VY          -            431   7.4e-21   76.3   0.0   4   4   6.8e-06   0.00096   19.9   0.0   196   360   346   510   345   517 0.64 -
SOLCI002302700       -            744 EOG093606VY          -            431   7.4e-21   76.3   0.0   1   3   1.9e-05    0.0028   18.4   0.0   253   412    90   250    82   255 0.79 -
SOLCI002302700       -            744 EOG093606VY          -            431   7.4e-21   76.3   0.0   2   3   3.4e-07   4.8e-05   24.2   0.2   117   289   265   432   256   436 0.79 -
SOLCI002302700       -            744 EOG093606VY          -            431   7.4e-21   76.3   0.0   3   3     4e-09   5.7e-07   30.6   0.0   190   377   434   621   427   631 0.85 -
SOLCI007091600       -            804 EOG093606VY          -            431   8.4e-21   76.1   0.1   1   4   6.4e-06   0.00091   20.0   0.0   243   358    73   191    58   193 0.86 -
SOLCI007091600       -            804 EOG093606VY          -            431   8.4e-21   76.1   0.1   2   4   2.2e-09   3.1e-07   31.4   0.1   108   402   144   434   140   444 0.89 -
SOLCI007091600       -            804 EOG093606VY          -            431   8.4e-21   76.1   0.1   3   4   4.1e-06   0.00058   20.6   0.0   223   307   462   542   457   551 0.90 -
SOLCI007091600       -            804 EOG093606VY          -            431   8.4e-21   76.1   0.1   4   4       3.5     5e+02    1.1   0.0   188   254   564   627   560   636 0.85 -
SOLCI000914500       -            833 EOG093606VY          -            431   1.2e-20   75.6   4.3   1   4    0.0031      0.44   11.2   0.3   134   301    57   228    51   243 0.59 -
SOLCI000914500       -            833 EOG093606VY          -            431   1.2e-20   75.6   4.3   2   4      0.15        22    5.6   0.5    76   148   178   246   161   292 0.67 -
SOLCI000914500       -            833 EOG093606VY          -            431   1.2e-20   75.6   4.3   3   4   2.5e-11   3.6e-09   37.8   1.7   136   402   271   535   256   546 0.84 -
SOLCI000914500       -            833 EOG093606VY          -            431   1.2e-20   75.6   4.3   4   4   9.4e-07   0.00013   22.8   0.0   191   289   597   696   586   772 0.89 -
SOLCI007024700       -            739 EOG093606VY          -            431   2.1e-20   74.8   0.2   1   4     0.043       6.1    7.4   0.0   266   307   170   211   159   219 0.80 -
SOLCI007024700       -            739 EOG093606VY          -            431   2.1e-20   74.8   0.2   2   4   3.9e-05    0.0055   17.4   0.0   178   294   222   334   215   343 0.82 -
SOLCI007024700       -            739 EOG093606VY          -            431   2.1e-20   74.8   0.2   3   4     0.018       2.5    8.7   0.0   133   196   379   442   368   457 0.69 -
SOLCI007024700       -            739 EOG093606VY          -            431   2.1e-20   74.8   0.2   4   4   9.8e-11   1.4e-08   35.9   0.0   116   251   464   600   448   631 0.86 -
SOLCI004243500       -            688 EOG093606VY          -            431   2.6e-20   74.5   2.0   1   3   1.2e-09   1.7e-07   32.3   0.3   206   398    39   214    28   218 0.82 -
SOLCI004243500       -            688 EOG093606VY          -            431   2.6e-20   74.5   2.0   2   3   2.1e-07     3e-05   24.9   0.0   126   280   118   268   115   277 0.83 -
SOLCI004243500       -            688 EOG093606VY          -            431   2.6e-20   74.5   2.0   3   3   1.4e-09   1.9e-07   32.1   0.0    48   257   273   483   263   500 0.93 -
SOLCI006011700       -            536 EOG093606VY          -            431   3.8e-20   74.0   3.4   1   4      0.64        91    3.5   0.1   261   342    74   160    57   172 0.55 -
SOLCI006011700       -            536 EOG093606VY          -            431   3.8e-20   74.0   3.4   2   4   1.4e-10     2e-08   35.4   0.2   123   233   175   281   164   287 0.93 -
SOLCI006011700       -            536 EOG093606VY          -            431   3.8e-20   74.0   3.4   3   4   2.4e-09   3.4e-07   31.3   0.0   130   240   314   425   297   446 0.86 -
SOLCI006011700       -            536 EOG093606VY          -            431   3.8e-20   74.0   3.4   4   4       3.9   5.5e+02    1.0   0.0   368   404   482   518   472   526 0.82 -
SOLCI002632800       -            605 EOG093606VY          -            431   5.1e-20   73.6   3.8   1   4      0.87   1.2e+02    3.1   0.0    59    89   156   186   141   192 0.86 -
SOLCI002632800       -            605 EOG093606VY          -            431   5.1e-20   73.6   3.8   2   4   0.00078      0.11   13.2   0.0   190   258   213   277   203   279 0.85 -
SOLCI002632800       -            605 EOG093606VY          -            431   5.1e-20   73.6   3.8   3   4     4e-12   5.6e-10   40.5   0.0   126   305   246   422   244   426 0.93 -
SOLCI002632800       -            605 EOG093606VY          -            431   5.1e-20   73.6   3.8   4   4   1.1e-10   1.6e-08   35.7   0.8   168   375   359   561   338   572 0.88 -
SOLCI002337100       -            757 EOG093606VY          -            431   7.7e-20   73.0   3.1   1   5      0.74   1.1e+02    3.3   0.0   180   270    24   110    13   118 0.65 -
SOLCI002337100       -            757 EOG093606VY          -            431   7.7e-20   73.0   3.1   2   5      0.16        23    5.5   0.0    56   130   137   207   124   213 0.84 -
SOLCI002337100       -            757 EOG093606VY          -            431   7.7e-20   73.0   3.1   3   5   1.9e-07   2.7e-05   25.1   0.3    45   302   258   511   229   519 0.88 -
SOLCI002337100       -            757 EOG093606VY          -            431   7.7e-20   73.0   3.1   4   5    0.0035       0.5   11.0   0.1   133   256   447   570   428   572 0.81 -
SOLCI002337100       -            757 EOG093606VY          -            431   7.7e-20   73.0   3.1   5   5   2.3e-10   3.2e-08   34.7   0.1   172   360   556   739   519   748 0.83 -
SOLCI002977100       -            630 EOG093606VY          -            431   8.9e-20   72.8   0.7   1   4     0.064         9    6.8   0.0   190   235    88   133    71   139 0.87 -
SOLCI002977100       -            630 EOG093606VY          -            431   8.9e-20   72.8   0.7   2   4      0.03       4.2    7.9   0.0    61    97   165   201   143   218 0.77 -
SOLCI002977100       -            630 EOG093606VY          -            431   8.9e-20   72.8   0.7   3   4   3.6e-05    0.0052   17.5   0.1   191   236   221   266   216   271 0.83 -
SOLCI002977100       -            630 EOG093606VY          -            431   8.9e-20   72.8   0.7   4   4   2.4e-10   3.5e-08   34.6   0.0   172   360   307   491   297   502 0.82 -
SOLCI006099100       -            782 EOG093606VY          -            431     9e-20   72.7   0.0   1   3   0.00024     0.033   14.9   0.0   253   360    57   168    48   192 0.87 -
SOLCI006099100       -            782 EOG093606VY          -            431     9e-20   72.7   0.0   2   3   6.5e-15   9.1e-13   49.7   0.0   124   399   235   505   193   508 0.85 -
SOLCI006099100       -            782 EOG093606VY          -            431     9e-20   72.7   0.0   3   3    0.0037      0.52   10.9   0.0   159   253   472   567   437   589 0.84 -
SOLCI002784600       -            727 EOG093606VY          -            431   1.1e-19   72.4   0.0   1   4     0.053       7.5    7.1   0.0   224   312    33   117    24   164 0.67 -
SOLCI002784600       -            727 EOG093606VY          -            431   1.1e-19   72.4   0.0   2   4   0.00094      0.13   12.9   0.0   245   308   186   247   178   252 0.88 -
SOLCI002784600       -            727 EOG093606VY          -            431   1.1e-19   72.4   0.0   3   4   1.8e-08   2.6e-06   28.4   0.0   120   306   265   439   258   448 0.93 -
SOLCI002784600       -            727 EOG093606VY          -            431   1.1e-19   72.4   0.0   4   4   2.5e-05    0.0035   18.1   0.0   174   307   482   609   463   664 0.72 -
SOLCI004171700       -            633 EOG093606VY          -            431   1.4e-19   72.2   1.6   1   3     1e-07   1.5e-05   25.9   0.4   152   307    87   240    26   250 0.76 -
SOLCI004171700       -            633 EOG093606VY          -            431   1.4e-19   72.2   1.6   2   3   1.4e-05     0.002   18.9   0.0   191   275   302   386   292   399 0.91 -
SOLCI004171700       -            633 EOG093606VY          -            431   1.4e-19   72.2   1.6   3   3   2.9e-07   4.1e-05   24.4   0.0   160   255   408   504   400   575 0.87 -
SOLCI002884000       -            602 EOG093606VY          -            431   1.4e-19   72.2   1.5   1   3   3.4e-05    0.0048   17.6   0.7    81   219    45   180    15   203 0.80 -
SOLCI002884000       -            602 EOG093606VY          -            431   1.4e-19   72.2   1.5   2   3   5.5e-12   7.8e-10   40.0   0.0   164   393   230   451   216   455 0.90 -
SOLCI002884000       -            602 EOG093606VY          -            431   1.4e-19   72.2   1.5   3   3   2.4e-08   3.3e-06   28.0   0.0   173   337   336   498   327   512 0.60 -
SOLCI000152100       -            889 EOG093606VY          -            431   1.5e-19   72.0   2.0   1   4   0.00038     0.053   14.2   0.0   182   301    82   199    68   259 0.76 -
SOLCI000152100       -            889 EOG093606VY          -            431   1.5e-19   72.0   2.0   2   4    0.0038      0.54   10.9   0.0   190   237   261   308   225   361 0.74 -
SOLCI000152100       -            889 EOG093606VY          -            431   1.5e-19   72.0   2.0   3   4     0.066       9.3    6.8   0.3   126   191   436   501   414   509 0.67 -
SOLCI000152100       -            889 EOG093606VY          -            431   1.5e-19   72.0   2.0   4   4   1.1e-09   1.6e-07   32.4   0.1   177   360   569   750   540   811 0.69 -
SOLCI001503200       -            492 EOG093606VY          -            431   1.5e-19   72.0   4.0   1   2   8.3e-16   1.2e-13   52.6   2.1   191   395    55   261    37   266 0.87 -
SOLCI001503200       -            492 EOG093606VY          -            431   1.5e-19   72.0   4.0   2   2   1.5e-05    0.0021   18.8   0.0   171   349   279   466   265   482 0.76 -
SOLCI002358300       -            602 EOG093606VY          -            431   1.5e-19   72.0   0.0   1   3    0.0015      0.21   12.2   0.0   241   395    56   207    40   212 0.76 -
SOLCI002358300       -            602 EOG093606VY          -            431   1.5e-19   72.0   0.0   2   3   4.6e-11   6.5e-09   37.0   0.0   142   392   161   405   138   406 0.90 -
SOLCI002358300       -            602 EOG093606VY          -            431   1.5e-19   72.0   0.0   3   3   2.9e-09   4.2e-07   31.0   0.0   144   254   364   475   353   496 0.87 -
SOLCI006293100       -            584 EOG093606VY          -            431   1.6e-19   72.0   0.0   1   3     0.014       1.9    9.1   0.0   199   266    78   141    30   155 0.53 -
SOLCI006293100       -            584 EOG093606VY          -            431   1.6e-19   72.0   0.0   2   3   2.7e-16   3.9e-14   54.2   0.3   109   400   157   442   152   448 0.88 -
SOLCI006293100       -            584 EOG093606VY          -            431   1.6e-19   72.0   0.0   3   3   5.2e-06   0.00074   20.3   0.0   192   354   406   568   398   574 0.78 -
SOLCI003725300       -            685 EOG093606VY          -            431   1.7e-19   71.9   5.0   1   4    0.0033      0.47   11.1   0.1   134   223    48   102    23   147 0.57 -
SOLCI003725300       -            685 EOG093606VY          -            431   1.7e-19   71.9   5.0   2   4     1e-05    0.0014   19.4   0.0   184   271   233   316   225   321 0.91 -
SOLCI003725300       -            685 EOG093606VY          -            431   1.7e-19   71.9   5.0   3   4   0.00046     0.064   13.9   0.1   195   330   310   440   307   448 0.83 -
SOLCI003725300       -            685 EOG093606VY          -            431   1.7e-19   71.9   5.0   4   4   1.8e-08   2.5e-06   28.4   0.1    95   254   443   603   438   611 0.92 -
SOLCI003135400       -            590 EOG093606VY          -            431   1.7e-19   71.9   0.7   1   4      0.02       2.9    8.5   0.1   221   276    31    89     6    97 0.50 -
SOLCI003135400       -            590 EOG093606VY          -            431   1.7e-19   71.9   0.7   2   4   1.1e-06   0.00016   22.5   0.0   231   348   139   255    97   261 0.77 -
SOLCI003135400       -            590 EOG093606VY          -            431   1.7e-19   71.9   0.7   3   4     2e-09   2.8e-07   31.6   0.1   125   307   233   414   227   422 0.88 -
SOLCI003135400       -            590 EOG093606VY          -            431   1.7e-19   71.9   0.7   4   4     1e-07   1.5e-05   25.9   0.0   192   365   369   542   368   564 0.84 -
SOLCI003208000       -            804 EOG093606VY          -            431   1.8e-19   71.8   0.2   1   5   2.3e-05    0.0033   18.2   0.0   132   277    24   172    13   200 0.84 -
SOLCI003208000       -            804 EOG093606VY          -            431   1.8e-19   71.8   0.2   2   5   2.1e-06    0.0003   21.6   0.2   144   299   220   372   217   377 0.81 -
SOLCI003208000       -            804 EOG093606VY          -            431   1.8e-19   71.8   0.2   3   5    0.0016      0.22   12.1   0.0   333   396   369   428   364   433 0.76 -
SOLCI003208000       -            804 EOG093606VY          -            431   1.8e-19   71.8   0.2   4   5    0.0019      0.26   11.9   0.0   155   292   495   598   450   610 0.53 -
SOLCI003208000       -            804 EOG093606VY          -            431   1.8e-19   71.8   0.2   5   5   0.00053     0.076   13.7   0.0   192   353   497   661   483   739 0.70 -
SOLCI004780800       -            688 EOG093606VY          -            431     2e-19   71.6   0.1   1   3     3e-05    0.0042   17.8   0.0   257   313    72   128    65   133 0.91 -
SOLCI004780800       -            688 EOG093606VY          -            431     2e-19   71.6   0.1   2   3   5.6e-11     8e-09   36.7   0.1    73   293   164   380   150   384 0.84 -
SOLCI004780800       -            688 EOG093606VY          -            431     2e-19   71.6   0.1   3   3   0.00065     0.092   13.4   0.0   161   323   385   547   379   554 0.76 -
SOLCI004023700       -            541 EOG093606VY          -            431   2.1e-19   71.5   3.5   1   3   0.00016     0.023   15.4   0.3    70   255     3   181     1   183 0.83 -
SOLCI004023700       -            541 EOG093606VY          -            431   2.1e-19   71.5   3.5   2   3   6.6e-14   9.4e-12   46.3   0.1    78   305   144   360   142   362 0.88 -
SOLCI004023700       -            541 EOG093606VY          -            431   2.1e-19   71.5   3.5   3   3   1.6e-07   2.2e-05   25.3   0.0   160   276   320   433   315   491 0.65 -
SOLCI000270700       -            850 EOG093606VY          -            431   2.2e-19   71.5  14.4   1   4      0.62        87    3.6   0.2   275   308   200   233   195   323 0.65 -
SOLCI000270700       -            850 EOG093606VY          -            431   2.2e-19   71.5  14.4   2   4   1.4e-06    0.0002   22.2   1.6   256   375   391   513   368   517 0.82 -
SOLCI000270700       -            850 EOG093606VY          -            431   2.2e-19   71.5  14.4   3   4   8.3e-17   1.2e-14   55.9   1.5   216   409   456   649   454   671 0.91 -
SOLCI000270700       -            850 EOG093606VY          -            431   2.2e-19   71.5  14.4   4   4   2.2e-05    0.0031   18.3   0.1   198   287   609   696   606   811 0.59 -
SOLCI000868000       -            709 EOG093606VY          -            431   2.4e-19   71.3   2.5   1   4     4e-08   5.7e-06   27.3   0.3    56   277    54   272    28   278 0.82 -
SOLCI000868000       -            709 EOG093606VY          -            431   2.4e-19   71.3   2.5   2   4   0.00011     0.015   16.0   0.1   159   262   221   325   219   332 0.91 -
SOLCI000868000       -            709 EOG093606VY          -            431   2.4e-19   71.3   2.5   3   4   7.3e-06     0.001   19.8   0.0   132   257   327   458   321   459 0.81 -
SOLCI000868000       -            709 EOG093606VY          -            431   2.4e-19   71.3   2.5   4   4   9.3e-05     0.013   16.2   0.0   188   361   455   628   449   652 0.84 -
SOLCI002631500       -            704 EOG093606VY          -            431   2.5e-19   71.3   1.2   1   4     8e-11   1.1e-08   36.2   0.0   142   353    49   259    31   264 0.87 -
SOLCI002631500       -            704 EOG093606VY          -            431   2.5e-19   71.3   1.2   2   4   2.4e-05    0.0034   18.1   0.1   324   397   263   340   259   356 0.76 -
SOLCI002631500       -            704 EOG093606VY          -            431   2.5e-19   71.3   1.2   3   4       3.1   4.3e+02    1.3   0.0   241   308   353   416   325   443 0.73 -
SOLCI002631500       -            704 EOG093606VY          -            431   2.5e-19   71.3   1.2   4   4    0.0043      0.61   10.7   0.0   143   254   457   569   440   584 0.85 -
SOLCI005586600       -            624 EOG093606VY          -            431   3.4e-19   70.8   0.1   1   3     0.082        12    6.5   0.0   256   308    83   135    72   145 0.89 -
SOLCI005586600       -            624 EOG093606VY          -            431   3.4e-19   70.8   0.1   2   3   2.8e-13   3.9e-11   44.3   0.0    98   307   162   363   152   368 0.92 -
SOLCI005586600       -            624 EOG093606VY          -            431   3.4e-19   70.8   0.1   3   3   9.8e-09   1.4e-06   29.3   0.0   192   364   318   489   317   508 0.88 -
SOLCI004732000       -            116 EOG093606VY          -            431   3.4e-19   70.8   0.0   1   1   2.6e-21   3.7e-19   70.7   0.0   171   281     2   112     1   116 0.96 -
SOLCI000401400       -            603 EOG093606VY          -            431   3.6e-19   70.8   1.5   1   2   3.6e-06   0.00051   20.8   0.0   260   393    87   219    77   233 0.80 -
SOLCI000401400       -            603 EOG093606VY          -            431   3.6e-19   70.8   1.5   2   2   5.5e-14   7.8e-12   46.6   1.8   121   278   257   412   247   465 0.89 -
SOLCI004944500       -            405 EOG093606VY          -            431     4e-19   70.6   5.6   1   3       3.9   5.5e+02    1.0   0.0    68   119    48   100    30   104 0.81 -
SOLCI004944500       -            405 EOG093606VY          -            431     4e-19   70.6   5.6   2   3   4.6e-17   6.6e-15   56.7   2.9    55   273    71   294    47   300 0.86 -
SOLCI004944500       -            405 EOG093606VY          -            431     4e-19   70.6   5.6   3   3   1.3e-06   0.00018   22.4   0.0   212   293   268   349   265   370 0.86 -
SOLCI006342600       -            498 EOG093606VY          -            431   4.2e-19   70.5   6.9   1   3   0.00048     0.068   13.8   0.1    21   116    42   142    22   147 0.74 -
SOLCI006342600       -            498 EOG093606VY          -            431   4.2e-19   70.5   6.9   2   3      0.11        15    6.1   0.0    63   123   124   182   117   186 0.81 -
SOLCI006342600       -            498 EOG093606VY          -            431   4.2e-19   70.5   6.9   3   3   2.3e-16   3.3e-14   54.4   1.4    56   286   184   418   182   450 0.85 -
SOLCI005818800       -            585 EOG093606VY          -            431   4.5e-19   70.4   0.0   1   3   0.00039     0.056   14.1   0.0   151   256    70   175    65   176 0.61 -
SOLCI005818800       -            585 EOG093606VY          -            431   4.5e-19   70.4   0.0   2   3   1.5e-15   2.1e-13   51.7   0.0   132   311   152   327   132   343 0.89 -
SOLCI005818800       -            585 EOG093606VY          -            431   4.5e-19   70.4   0.0   3   3      0.19        26    5.3   0.0   252   361   338   447   329   451 0.72 -
SOLCI000357500       -            662 EOG093606VY          -            431   4.6e-19   70.4   1.2   1   4     3e-05    0.0043   17.8   0.0   244   344    56   155    32   159 0.82 -
SOLCI000357500       -            662 EOG093606VY          -            431   4.6e-19   70.4   1.2   2   4   1.4e-09     2e-07   32.1   0.0    93   314   107   325   105   334 0.93 -
SOLCI000357500       -            662 EOG093606VY          -            431   4.6e-19   70.4   1.2   3   4       4.8   6.8e+02    0.6   0.1   228   306   345   419   333   426 0.68 -
SOLCI000357500       -            662 EOG093606VY          -            431   4.6e-19   70.4   1.2   4   4   3.4e-06   0.00048   20.9   0.0   188   311   443   563   428   599 0.56 -
SOLCI001388900       -            521 EOG093606VY          -            431   4.9e-19   70.3  12.1   1   2   3.4e-10   4.9e-08   34.1   1.2   231   422    85   277    65   286 0.76 -
SOLCI001388900       -            521 EOG093606VY          -            431   4.9e-19   70.3  12.1   2   2   8.7e-12   1.2e-09   39.4   4.1   173   347   305   483   300   507 0.83 -
SOLCI003281000       -            483 EOG093606VY          -            431   5.4e-19   70.2   0.1   1   2     3e-07   4.2e-05   24.4   0.2   187   356     4   172     1   173 0.81 -
SOLCI003281000       -            483 EOG093606VY          -            431   5.4e-19   70.2   0.1   2   2   6.7e-13   9.4e-11   43.0   0.0   188   357   173   341   172   347 0.90 -
SOLCI002338600       -            706 EOG093606VY          -            431   5.9e-19   70.1   0.0   1   2   2.7e-05    0.0039   17.9   0.0   203   397    38   230    25   239 0.81 -
SOLCI002338600       -            706 EOG093606VY          -            431   5.9e-19   70.1   0.0   2   2   5.6e-15   7.9e-13   49.9   0.0    45   282   287   521   238   564 0.82 -
SOLCI001442000       -            759 EOG093606VY          -            431   5.9e-19   70.1   1.1   1   5     0.094        13    6.3   0.0   187   236    74   123    66   127 0.89 -
SOLCI001442000       -            759 EOG093606VY          -            431   5.9e-19   70.1   1.1   2   5   5.8e-05    0.0082   16.9   0.0   122   290   145   316   129   322 0.83 -
SOLCI001442000       -            759 EOG093606VY          -            431   5.9e-19   70.1   1.1   3   5     4e-05    0.0057   17.4   0.0   193   271   317   395   313   404 0.85 -
SOLCI001442000       -            759 EOG093606VY          -            431   5.9e-19   70.1   1.1   4   5   3.1e-05    0.0044   17.8   0.0    46   135   411   496   400   503 0.90 -
SOLCI001442000       -            759 EOG093606VY          -            431   5.9e-19   70.1   1.1   5   5   3.1e-06   0.00044   21.1   0.0   195   364   455   624   452   661 0.80 -
SOLCI002514300       -            555 EOG093606VY          -            431   5.9e-19   70.1   0.0   1   4   3.1e-06   0.00044   21.0   0.0   254   315    60   121    11   138 0.83 -
SOLCI002514300       -            555 EOG093606VY          -            431   5.9e-19   70.1   0.0   2   4   9.2e-09   1.3e-06   29.4   0.0   145   310    56   217    42   263 0.89 -
SOLCI002514300       -            555 EOG093606VY          -            431   5.9e-19   70.1   0.0   3   4   9.7e-05     0.014   16.1   0.0   185   295   263   373   259   376 0.94 -
SOLCI002514300       -            555 EOG093606VY          -            431   5.9e-19   70.1   0.0   4   4     2e-06   0.00028   21.7   0.0   192   291   371   471   368   521 0.93 -
SOLCI001595800       -           1086 EOG093606VY          -            431   6.1e-19   70.0   0.0   1   5   9.6e-05     0.014   16.1   0.0    92   309    93   312    75   328 0.78 -
SOLCI001595800       -           1086 EOG093606VY          -            431   6.1e-19   70.0   0.0   2   5   2.8e-07     4e-05   24.5   0.0   121   405   332   616   323   627 0.84 -
SOLCI001595800       -           1086 EOG093606VY          -            431   6.1e-19   70.0   0.0   3   5   4.6e-06   0.00066   20.5   0.0   141   307   660   823   642   828 0.88 -
SOLCI001595800       -           1086 EOG093606VY          -            431   6.1e-19   70.0   0.0   4   5   4.9e-06   0.00069   20.4   0.0    86   238   707   860   691   879 0.89 -
SOLCI001595800       -           1086 EOG093606VY          -            431   6.1e-19   70.0   0.0   5   5       3.3   4.7e+02    1.2   0.0    58    86   851   879   833   898 0.85 -
SOLCI000302400       -            476 EOG093606VY          -            431   6.1e-19   70.0   1.3   1   3      0.84   1.2e+02    3.2   0.0   196   245    51    96    27   100 0.68 -
SOLCI000302400       -            476 EOG093606VY          -            431   6.1e-19   70.0   1.3   2   3   6.7e-12   9.5e-10   39.7   0.0   288   403   108   222   100   232 0.88 -
SOLCI000302400       -            476 EOG093606VY          -            431   6.1e-19   70.0   1.3   3   3     9e-07   0.00013   22.8   0.1   122   255   249   384   241   391 0.88 -
SOLCI004717000       -            722 EOG093606VY          -            431   8.7e-19   69.5   0.1   1   3   3.1e-08   4.4e-06   27.6   0.0    57   229    86   258    59   270 0.81 -
SOLCI004717000       -            722 EOG093606VY          -            431   8.7e-19   69.5   0.1   2   3   1.6e-07   2.3e-05   25.3   0.1   213   393   273   448   268   452 0.80 -
SOLCI004717000       -            722 EOG093606VY          -            431   8.7e-19   69.5   0.1   3   3    0.0045      0.64   10.6   0.0   190   276   448   531   443   543 0.86 -
SOLCI006543400       -            676 EOG093606VY          -            431   8.7e-19   69.5   0.0   1   4       5.7     8e+02    0.4   0.0   189   221    39    71    23    82 0.84 -
SOLCI006543400       -            676 EOG093606VY          -            431   8.7e-19   69.5   0.0   2   4   0.00038     0.053   14.2   0.0   161   292    77   205    38   219 0.82 -
SOLCI006543400       -            676 EOG093606VY          -            431   8.7e-19   69.5   0.0   3   4   4.9e-09   6.9e-07   30.3   0.1    77   260   196   371   181   374 0.86 -
SOLCI006543400       -            676 EOG093606VY          -            431   8.7e-19   69.5   0.0   4   4   1.2e-07   1.7e-05   25.7   0.0   187   377   364   554   352   573 0.86 -
SOLCI001668200       -            599 EOG093606VY          -            431   1.2e-18   69.1   1.9   1   5      0.17        24    5.5   0.0   190   235    60   105    46   109 0.84 -
SOLCI001668200       -            599 EOG093606VY          -            431   1.2e-18   69.1   1.9   2   5     0.071        10    6.7   0.1   191   232   159   200   140   243 0.81 -
SOLCI001668200       -            599 EOG093606VY          -            431   1.2e-18   69.1   1.9   3   5     0.031       4.3    7.9   0.0   333   398   234   295   223   302 0.77 -
SOLCI001668200       -            599 EOG093606VY          -            431   1.2e-18   69.1   1.9   4   5     0.057       8.1    7.0   0.0   191   237   361   407   344   413 0.84 -
SOLCI001668200       -            599 EOG093606VY          -            431   1.2e-18   69.1   1.9   5   5   6.8e-11   9.6e-09   36.4   0.1   131   269   437   573   425   590 0.89 -
SOLCI006485100       -            894 EOG093606VY          -            431     2e-18   68.3   0.1   1   4   5.9e-07   8.3e-05   23.4   0.0   249   310   132   193    77   230 0.84 -
SOLCI006485100       -            894 EOG093606VY          -            431     2e-18   68.3   0.1   2   4   3.2e-05    0.0046   17.7   0.1   258   396   242   380   229   385 0.85 -
SOLCI006485100       -            894 EOG093606VY          -            431     2e-18   68.3   0.1   3   4    0.0026      0.37   11.4   0.0    34   134   427   526   412   543 0.88 -
SOLCI006485100       -            894 EOG093606VY          -            431     2e-18   68.3   0.1   4   4     0.013       1.8    9.2   0.0   333   394   588   651   582   660 0.80 -
SOLCI006954000       -            616 EOG093606VY          -            431     2e-18   68.3   0.3   1   4     2e-05    0.0029   18.4   0.0   328   397    62   127    44   153 0.87 -
SOLCI006954000       -            616 EOG093606VY          -            431     2e-18   68.3   0.3   2   4    0.0019      0.27   11.9   0.1   227   390   167   325   142   334 0.59 -
SOLCI006954000       -            616 EOG093606VY          -            431     2e-18   68.3   0.3   3   4   0.00031     0.043   14.5   0.0   160   258   340   438   285   441 0.83 -
SOLCI006954000       -            616 EOG093606VY          -            431     2e-18   68.3   0.3   4   4   5.4e-06   0.00076   20.3   0.0   192   315   438   559   435   606 0.86 -
SOLCI007336400       -            882 EOG093606VY          -            431   2.3e-18   68.1   4.5   1   5     0.031       4.4    7.9   0.0   257   390    64   196    54   203 0.89 -
SOLCI007336400       -            882 EOG093606VY          -            431   2.3e-18   68.1   4.5   2   5    0.0028       0.4   11.3   0.3   158   347   202   390   185   403 0.75 -
SOLCI007336400       -            882 EOG093606VY          -            431   2.3e-18   68.1   4.5   3   5      0.12        17    6.0   0.1   197   281   409   490   403   504 0.67 -
SOLCI007336400       -            882 EOG093606VY          -            431   2.3e-18   68.1   4.5   4   5     0.094        13    6.3   0.1   171   273   586   684   559   699 0.71 -
SOLCI007336400       -            882 EOG093606VY          -            431   2.3e-18   68.1   4.5   5   5     3e-07   4.3e-05   24.4   0.0   172   314   688   824   679   832 0.87 -
SOLCI001264300       -            628 EOG093606VY          -            431   2.4e-18   68.0   0.4   1   3   0.00026     0.037   14.7   0.0   161   278    24   139    20   149 0.88 -
SOLCI001264300       -            628 EOG093606VY          -            431   2.4e-18   68.0   0.4   2   3    0.0069      0.97   10.0   0.0   334   395   163   220   153   222 0.80 -
SOLCI001264300       -            628 EOG093606VY          -            431   2.4e-18   68.0   0.4   3   3   8.2e-13   1.2e-10   42.7   0.1    46   278   209   439   207   492 0.85 -
SOLCI003387500       -            695 EOG093606VY          -            431   2.5e-18   68.0   0.2   1   3   5.4e-10   7.6e-08   33.5   0.0   250   402   106   257    84   273 0.90 -
SOLCI003387500       -            695 EOG093606VY          -            431   2.5e-18   68.0   0.2   2   3   0.00016     0.022   15.5   0.1   178   291   273   386   263   390 0.89 -
SOLCI003387500       -            695 EOG093606VY          -            431   2.5e-18   68.0   0.2   3   3   1.4e-05     0.002   18.9   0.0   168   361   368   557   343   632 0.77 -
SOLCI003620000       -            743 EOG093606VY          -            431   2.5e-18   68.0   0.0   1   5      0.64        91    3.5   0.0   164   219    11    66     5    71 0.89 -
SOLCI003620000       -            743 EOG093606VY          -            431   2.5e-18   68.0   0.0   2   5     0.018       2.5    8.7   0.0    55   135    69   146    62   160 0.85 -
SOLCI003620000       -            743 EOG093606VY          -            431   2.5e-18   68.0   0.0   3   5   0.00028      0.04   14.6   0.0   136   224   182   266   159   280 0.81 -
SOLCI003620000       -            743 EOG093606VY          -            431   2.5e-18   68.0   0.0   4   5     0.017       2.4    8.8   0.0   119   208   298   386   267   397 0.77 -
SOLCI003620000       -            743 EOG093606VY          -            431   2.5e-18   68.0   0.0   5   5   2.1e-07     3e-05   24.9   0.0    61   208   410   555   397   568 0.78 -
SOLCI005437800       -            530 EOG093606VY          -            431   2.6e-18   67.9  10.1   1   3    0.0077       1.1    9.9   0.1   257   312    64   121    56   130 0.82 -
SOLCI005437800       -            530 EOG093606VY          -            431   2.6e-18   67.9  10.1   2   3   1.9e-07   2.8e-05   25.0   0.7   121   236   136   247   126   252 0.91 -
SOLCI005437800       -            530 EOG093606VY          -            431   2.6e-18   67.9  10.1   3   3     4e-11   5.6e-09   37.2   0.2   142   265   289   414   265   422 0.87 -
SOLCI004518700       -            597 EOG093606VY          -            431   3.2e-18   67.6   0.3   1   4   3.9e-05    0.0055   17.4   0.0   187   309    47   166    30   251 0.54 -
SOLCI004518700       -            597 EOG093606VY          -            431   3.2e-18   67.6   0.3   2   4    0.0012      0.17   12.5   0.0   189   290   253   350   251   356 0.88 -
SOLCI004518700       -            597 EOG093606VY          -            431   3.2e-18   67.6   0.3   3   4   9.2e-07   0.00013   22.8   0.1   142   238   404   501   352   503 0.85 -
SOLCI004518700       -            597 EOG093606VY          -            431   3.2e-18   67.6   0.3   4   4    0.0003     0.042   14.5   0.0   108   225   471   589   463   592 0.81 -
SOLCI002318700       -            617 EOG093606VY          -            431   3.4e-18   67.6   3.3   1   3   8.7e-06    0.0012   19.6   0.3    54   232   111   287    77   292 0.77 -
SOLCI002318700       -            617 EOG093606VY          -            431   3.4e-18   67.6   3.3   2   3   1.7e-11   2.4e-09   38.4   0.1   192   403   281   487   278   513 0.85 -
SOLCI002318700       -            617 EOG093606VY          -            431   3.4e-18   67.6   3.3   3   3    0.0075       1.1    9.9   0.0    64   142   526   600   509   611 0.74 -
SOLCI005192800       -            605 EOG093606VY          -            431   3.4e-18   67.5   0.0   1   2   3.8e-08   5.4e-06   27.3   0.0    89   303    29   239    12   257 0.89 -
SOLCI005192800       -            605 EOG093606VY          -            431   3.4e-18   67.5   0.0   2   2   2.1e-11     3e-09   38.1   0.0   137   282   279   420   261   506 0.79 -
SOLCI000835400       -            680 EOG093606VY          -            431     5e-18   67.0   0.1   1   4       2.4   3.5e+02    1.6   0.0   191   234    93   137    83   143 0.78 -
SOLCI000835400       -            680 EOG093606VY          -            431     5e-18   67.0   0.1   2   4   9.1e-09   1.3e-06   29.4   0.1   261   402   195   335   185   345 0.83 -
SOLCI000835400       -            680 EOG093606VY          -            431     5e-18   67.0   0.1   3   4   9.4e-07   0.00013   22.8   0.0   150   308   391   547   388   555 0.92 -
SOLCI000835400       -            680 EOG093606VY          -            431     5e-18   67.0   0.1   4   4      0.37        53    4.3   0.0   354   392   561   600   553   606 0.76 -
SOLCI006585300       -            584 EOG093606VY          -            431   5.4e-18   66.9   0.8   1   5   3.1e-06   0.00044   21.1   0.0   133   218    57   138    44   145 0.88 -
SOLCI006585300       -            584 EOG093606VY          -            431   5.4e-18   66.9   0.8   2   5     0.051       7.2    7.2   0.1   192   293   150   247   141   251 0.82 -
SOLCI006585300       -            584 EOG093606VY          -            431   5.4e-18   66.9   0.8   3   5    0.0003     0.042   14.5   0.0   190   281   214   301   207   317 0.88 -
SOLCI006585300       -            584 EOG093606VY          -            431   5.4e-18   66.9   0.8   4   5   6.2e-06   0.00087   20.1   0.0   129   252   323   447   308   451 0.90 -
SOLCI006585300       -            584 EOG093606VY          -            431   5.4e-18   66.9   0.8   5   5      0.62        88    3.6   0.0   363   425   487   549   482   555 0.71 -
SOLCI003956600       -            581 EOG093606VY          -            431   5.8e-18   66.8   1.7   1   3   9.9e-14   1.4e-11   45.8   0.1   191   406   104   314   100   319 0.91 -
SOLCI003956600       -            581 EOG093606VY          -            431   5.8e-18   66.8   1.7   2   3   1.5e-08   2.1e-06   28.7   0.3   113   297   230   410   229   443 0.87 -
SOLCI003956600       -            581 EOG093606VY          -            431   5.8e-18   66.8   1.7   3   3       2.3   3.2e+02    1.7   0.1   161   224   379   443   376   552 0.69 -
SOLCI007179400       -            482 EOG093606VY          -            431     7e-18   66.5   8.9   1   3         8   1.1e+03   -0.1   0.0   339   398    51   111    38   129 0.82 -
SOLCI007179400       -            482 EOG093606VY          -            431     7e-18   66.5   8.9   2   3   1.1e-12   1.6e-10   42.3   4.6   234   372   151   291   139   299 0.84 -
SOLCI007179400       -            482 EOG093606VY          -            431     7e-18   66.5   8.9   3   3   1.6e-06   0.00023   22.0   0.1   295   394   316   418   302   425 0.82 -
SOLCI001997700       -            525 EOG093606VY          -            431     7e-18   66.5   4.0   1   3       2.7   3.8e+02    1.5   0.1   241   354   181   299   169   307 0.58 -
SOLCI001997700       -            525 EOG093606VY          -            431     7e-18   66.5   4.0   2   3   1.9e-13   2.7e-11   44.8   0.1   232   305   309   382   304   391 0.93 -
SOLCI001997700       -            525 EOG093606VY          -            431     7e-18   66.5   4.0   3   3   1.3e-05    0.0019   19.0   0.1   171   279   388   496   385   505 0.89 -
SOLCI000091600       -            538 EOG093606VY          -            431   7.5e-18   66.4   0.0   1   3   2.5e-05    0.0036   18.0   0.0   283   397   100   213    73   213 0.74 -
SOLCI000091600       -            538 EOG093606VY          -            431   7.5e-18   66.4   0.0   2   3   2.2e-15   3.2e-13   51.2   0.0   102   308   160   361   155   369 0.90 -
SOLCI000091600       -            538 EOG093606VY          -            431   7.5e-18   66.4   0.0   3   3      0.21        29    5.2   0.0    52    86   382   416   372   485 0.76 -
SOLCI006982000       -            615 EOG093606VY          -            431   7.6e-18   66.4   0.8   1   2   9.6e-08   1.4e-05   26.0   0.2    86   296    55   261    26   280 0.82 -
SOLCI006982000       -            615 EOG093606VY          -            431   7.6e-18   66.4   0.8   2   2   1.3e-11   1.8e-09   38.8   0.0    79   264   359   539   330   602 0.89 -
SOLCI006342700       -            489 EOG093606VY          -            431   8.1e-18   66.3   9.8   1   4     0.071        10    6.7   0.1    37   116    55   139    46   143 0.74 -
SOLCI006342700       -            489 EOG093606VY          -            431   8.1e-18   66.3   9.8   2   4    0.0098       1.4    9.5   0.3    42   121    94   177    80   180 0.80 -
SOLCI006342700       -            489 EOG093606VY          -            431   8.1e-18   66.3   9.8   3   4   9.1e-07   0.00013   22.8   0.3   261   355   180   277   176   288 0.81 -
SOLCI006342700       -            489 EOG093606VY          -            431   8.1e-18   66.3   9.8   4   4   6.6e-11   9.3e-09   36.5   0.3   167   286   297   415   282   424 0.91 -
SOLCI001322300       -            109 EOG093606VY          -            431     9e-18   66.2   0.2   1   1     7e-20   9.9e-18   66.0   0.2   219   308     5    94     1   106 0.93 -
SOLCI003893100       -            755 EOG093606VY          -            431   1.3e-17   65.6   1.5   1   2   8.2e-05     0.012   16.4   0.0   144   257    49   161    46   169 0.73 -
SOLCI003893100       -            755 EOG093606VY          -            431   1.3e-17   65.6   1.5   2   2   6.8e-13   9.6e-11   43.0   0.1   104   363   356   616   321   644 0.79 -
SOLCI007166700       -            607 EOG093606VY          -            431   2.2e-17   64.9   0.5   1   3   2.2e-10   3.2e-08   34.7   0.1   148   392    43   283    13   287 0.85 -
SOLCI007166700       -            607 EOG093606VY          -            431   2.2e-17   64.9   0.5   2   3     0.016       2.2    8.9   0.0   159   227   287   351   284   358 0.90 -
SOLCI007166700       -            607 EOG093606VY          -            431   2.2e-17   64.9   0.5   3   3    0.0001     0.014   16.1   0.0   101   257   363   518   357   535 0.84 -
SOLCI002364300       -            528 EOG093606VY          -            431   3.5e-17   64.2   4.2   1   4   2.1e-05     0.003   18.3   0.0   141   258     3   120     1   121 0.95 -
SOLCI002364300       -            528 EOG093606VY          -            431   3.5e-17   64.2   4.2   2   4   4.6e-05    0.0066   17.2   0.1   190   237   118   165   116   169 0.92 -
SOLCI002364300       -            528 EOG093606VY          -            431   3.5e-17   64.2   4.2   3   4   0.00017     0.024   15.3   0.2   166   270   164   264   160   268 0.67 -
SOLCI002364300       -            528 EOG093606VY          -            431   3.5e-17   64.2   4.2   4   4   6.1e-07   8.6e-05   23.4   0.1   160   295   224   322   218   487 0.65 -
SOLCI000964800       -            651 EOG093606VY          -            431   5.3e-17   63.6   2.2   1   3   0.00045     0.063   13.9   0.0    26   104   106   190    91   223 0.83 -
SOLCI000964800       -            651 EOG093606VY          -            431   5.3e-17   63.6   2.2   2   3   9.2e-13   1.3e-10   42.6   1.3    16   322   233   556   219   559 0.78 -
SOLCI000964800       -            651 EOG093606VY          -            431   5.3e-17   63.6   2.2   3   3   4.6e-05    0.0065   17.2   0.0   176   311   440   577   432   609 0.70 -
SOLCI002661500       -            536 EOG093606VY          -            431   5.7e-17   63.5   0.2   1   3   0.00031     0.043   14.5   0.0    60   116    26    78    10   100 0.85 -
SOLCI002661500       -            536 EOG093606VY          -            431   5.7e-17   63.5   0.2   2   3   1.7e-06   0.00024   21.9   0.7    63   295   130   360   115   368 0.86 -
SOLCI002661500       -            536 EOG093606VY          -            431   5.7e-17   63.5   0.2   3   3     8e-07   0.00011   23.0   0.0   337   403   365   431   359   443 0.88 -
SOLCI005434400       -            615 EOG093606VY          -            431   6.9e-17   63.2   1.0   1   5    0.0011      0.16   12.6   0.0   172   274    12   110     3   180 0.87 -
SOLCI005434400       -            615 EOG093606VY          -            431   6.9e-17   63.2   1.0   2   5    0.0089       1.3    9.7   0.1   121   314    62   247    60   253 0.92 -
SOLCI005434400       -            615 EOG093606VY          -            431   6.9e-17   63.2   1.0   3   5   2.6e-05    0.0037   18.0   0.5   119   305   158   340   137   344 0.70 -
SOLCI005434400       -            615 EOG093606VY          -            431   6.9e-17   63.2   1.0   4   5   5.2e-07   7.4e-05   23.6   0.0   337   403   305   371   297   389 0.67 -
SOLCI005434400       -            615 EOG093606VY          -            431   6.9e-17   63.2   1.0   5   5   7.7e-06    0.0011   19.8   0.0   192   355   435   600   394   605 0.66 -
SOLCI002438100       -            614 EOG093606VY          -            431   7.4e-17   63.1   1.5   1   3   5.1e-06   0.00073   20.3   0.0   181   306    81   202    46   207 0.89 -
SOLCI002438100       -            614 EOG093606VY          -            431   7.4e-17   63.1   1.5   2   3   1.2e-07   1.7e-05   25.7   0.0   169   306   240   365   214   370 0.75 -
SOLCI002438100       -            614 EOG093606VY          -            431   7.4e-17   63.1   1.5   3   3   0.00054     0.077   13.7   0.1   120   255   385   523   379   530 0.84 -
SOLCI000350900       -            651 EOG093606VY          -            431   8.6e-17   62.9   0.1   1   3   2.7e-08   3.8e-06   27.9   0.0   227   292   113   179    85   187 0.86 -
SOLCI000350900       -            651 EOG093606VY          -            431   8.6e-17   62.9   0.1   2   3   2.3e-06   0.00033   21.5   0.0   332   395   246   309   243   313 0.89 -
SOLCI000350900       -            651 EOG093606VY          -            431   8.6e-17   62.9   0.1   3   3     0.018       2.6    8.6   0.0   332   394   323   386   316   406 0.68 -
SOLCI005451900       -            786 EOG093606VY          -            431   8.8e-17   62.9   1.0   1   5   1.9e-05    0.0027   18.5   0.1   180   397    35   244    31   246 0.82 -
SOLCI005451900       -            786 EOG093606VY          -            431   8.8e-17   62.9   1.0   2   5      0.01       1.4    9.5   0.0   128   286   213   373   182   378 0.75 -
SOLCI005451900       -            786 EOG093606VY          -            431   8.8e-17   62.9   1.0   3   5      0.01       1.4    9.5   0.0   135   228   322   413   308   426 0.73 -
SOLCI005451900       -            786 EOG093606VY          -            431   8.8e-17   62.9   1.0   4   5    0.0003     0.043   14.5   0.0   162   227   452   514   440   515 0.87 -
SOLCI005451900       -            786 EOG093606VY          -            431   8.8e-17   62.9   1.0   5   5   4.1e-07   5.8e-05   23.9   0.0   176   280   498   600   497   706 0.78 -
SOLCI005428400       -            643 EOG093606VY          -            431   8.9e-17   62.9   0.0   1   3   8.1e-06    0.0011   19.7   0.0   264   398    37   171    23   181 0.77 -
SOLCI005428400       -            643 EOG093606VY          -            431   8.9e-17   62.9   0.0   2   3   2.6e-06   0.00037   21.3   0.3   120   258   201   339   193   346 0.72 -
SOLCI005428400       -            643 EOG093606VY          -            431   8.9e-17   62.9   0.0   3   3   5.4e-07   7.6e-05   23.6   0.0   131   317   313   496   294   514 0.71 -
SOLCI003278300       -            830 EOG093606VY          -            431   9.1e-17   62.9   2.8   1   4    0.0015      0.22   12.2   0.2    54   272    51   265    41   278 0.65 -
SOLCI003278300       -            830 EOG093606VY          -            431   9.1e-17   62.9   2.8   2   4     0.017       2.5    8.7   0.0    62   120   296   350   282   364 0.75 -
SOLCI003278300       -            830 EOG093606VY          -            431   9.1e-17   62.9   2.8   3   4   1.2e-10   1.6e-08   35.7   0.2    88   309   352   570   347   577 0.93 -
SOLCI003278300       -            830 EOG093606VY          -            431   9.1e-17   62.9   2.8   4   4         1   1.5e+02    2.8   0.0    58    88   596   626   581   645 0.84 -
SOLCI005940200       -            156 EOG093606VY          -            431   9.7e-17   62.8   5.7   1   3   1.4e-08     2e-06   28.8   0.0    25    56    46    77    19    81 0.85 -
SOLCI005940200       -            156 EOG093606VY          -            431   9.7e-17   62.8   5.7   2   3   3.6e-07   5.1e-05   24.1   0.6   101   126    82   107    80   108 0.96 -
SOLCI005940200       -            156 EOG093606VY          -            431   9.7e-17   62.8   5.7   3   3   0.00047     0.067   13.9   0.1   235   250   106   121   105   147 0.81 -
SOLCI003435600       -            529 EOG093606VY          -            431   1.1e-16   62.5   0.2   1   3   0.00046     0.066   13.9   0.0    99   202    25   126    12   133 0.77 -
SOLCI003435600       -            529 EOG093606VY          -            431   1.1e-16   62.5   0.2   2   3   5.5e-06   0.00077   20.2   0.0   158   237   214   289   175   294 0.79 -
SOLCI003435600       -            529 EOG093606VY          -            431   1.1e-16   62.5   0.2   3   3   2.9e-07     4e-05   24.5   0.0    95   251   283   440   279   458 0.85 -
SOLCI000194500       -            625 EOG093606VY          -            431   1.2e-16   62.5   5.5   1   4   9.1e-09   1.3e-06   29.4   2.3   161   397    90   316    61   318 0.81 -
SOLCI000194500       -            625 EOG093606VY          -            431   1.2e-16   62.5   5.5   2   4   6.7e-08   9.5e-06   26.5   0.1   126   265   220   353   216   369 0.82 -
SOLCI000194500       -            625 EOG093606VY          -            431   1.2e-16   62.5   5.5   3   4     2e-05    0.0029   18.4   0.0   160   311   317   465   311   482 0.91 -
SOLCI000194500       -            625 EOG093606VY          -            431   1.2e-16   62.5   5.5   4   4   0.00045     0.064   13.9   0.1   258   377   483   605   468   623 0.69 -
SOLCI000506900       -            753 EOG093606VY          -            431   1.4e-16   62.3   6.8   1   5       1.6   2.3e+02    2.2   0.1    21    92   194   271   173   279 0.63 -
SOLCI000506900       -            753 EOG093606VY          -            431   1.4e-16   62.3   6.8   2   5     0.001      0.14   12.8   0.0   233   291   279   338   275   351 0.88 -
SOLCI000506900       -            753 EOG093606VY          -            431   1.4e-16   62.3   6.8   3   5   6.4e-09   9.1e-07   29.9   0.1   221   313   353   444   342   459 0.85 -
SOLCI000506900       -            753 EOG093606VY          -            431   1.4e-16   62.3   6.8   4   5   3.5e-05     0.005   17.6   0.2   244   361   445   564   439   610 0.71 -
SOLCI000506900       -            753 EOG093606VY          -            431   1.4e-16   62.3   6.8   5   5       3.3   4.7e+02    1.2   0.1    91   149   579   637   564   645 0.80 -
SOLCI000060300       -            370 EOG093606VY          -            431   1.4e-16   62.2   5.1   1   2   1.6e-14   2.3e-12   48.3   2.0   185   344    44   204    35   219 0.89 -
SOLCI000060300       -            370 EOG093606VY          -            431   1.4e-16   62.2   5.1   2   2   0.00025     0.035   14.8   0.1   212   396   221   303   212   315 0.59 -
SOLCI003417500       -            751 EOG093606VY          -            431   1.9e-16   61.8   0.1   1   5       2.7   3.8e+02    1.5   0.0   182   234    63   115    52   154 0.62 -
SOLCI003417500       -            751 EOG093606VY          -            431   1.9e-16   61.8   0.1   2   5      0.41        58    4.2   0.0   214   321   129   235   118   239 0.64 -
SOLCI003417500       -            751 EOG093606VY          -            431   1.9e-16   61.8   0.1   3   5       0.3        43    4.6   0.0    74   141   194   258   169   270 0.64 -
SOLCI003417500       -            751 EOG093606VY          -            431   1.9e-16   61.8   0.1   4   5     6e-11   8.5e-09   36.6   0.0   219   413   270   460   242   471 0.84 -
SOLCI003417500       -            751 EOG093606VY          -            431   1.9e-16   61.8   0.1   5   5    0.0009      0.13   12.9   0.0   122   254   476   609   473   629 0.82 -
SOLCI000669300       -            552 EOG093606VY          -            431     2e-16   61.7   0.3   1   4   1.9e-08   2.6e-06   28.4   0.0   260   397    78   217    65   218 0.87 -
SOLCI000669300       -            552 EOG093606VY          -            431     2e-16   61.7   0.3   2   4   8.4e-06    0.0012   19.6   0.1   143   229   170   252   168   264 0.89 -
SOLCI000669300       -            552 EOG093606VY          -            431     2e-16   61.7   0.3   3   4   3.1e-05    0.0044   17.8   0.0   332   395   292   351   276   353 0.92 -
SOLCI000669300       -            552 EOG093606VY          -            431     2e-16   61.7   0.3   4   4      0.17        24    5.4   0.0   189   264   355   428   352   495 0.76 -
SOLCI004309800       -            545 EOG093606VY          -            431   3.1e-16   61.1   3.3   1   3   2.3e-10   3.3e-08   34.6   1.1   234   393   119   281   100   291 0.85 -
SOLCI004309800       -            545 EOG093606VY          -            431   3.1e-16   61.1   3.3   2   3     0.034       4.8    7.7   0.3   315   393   273   352   269   359 0.61 -
SOLCI004309800       -            545 EOG093606VY          -            431   3.1e-16   61.1   3.3   3   3   8.2e-06    0.0012   19.7   0.0   173   304   374   509   362   520 0.84 -
SOLCI005700900       -            705 EOG093606VY          -            431   3.1e-16   61.1   2.8   1   4      0.52        74    3.8   0.1   264   308    48    93    32   133 0.62 -
SOLCI005700900       -            705 EOG093606VY          -            431   3.1e-16   61.1   2.8   2   4   1.8e-10   2.6e-08   35.0   0.0    95   402   218   520   211   524 0.82 -
SOLCI005700900       -            705 EOG093606VY          -            431   3.1e-16   61.1   2.8   3   4   5.3e-08   7.5e-06   26.9   0.0   122   254   447   580   437   587 0.89 -
SOLCI005700900       -            705 EOG093606VY          -            431   3.1e-16   61.1   2.8   4   4     0.001      0.15   12.7   0.1   108   224   534   651   529   656 0.82 -
SOLCI002836800       -            596 EOG093606VY          -            431     6e-16   60.2   0.4   1   3   5.1e-06   0.00072   20.4   0.2    93   237    92   236    75   241 0.91 -
SOLCI002836800       -            596 EOG093606VY          -            431     6e-16   60.2   0.4   2   3   2.9e-05     0.004   17.9   0.0   207   272   273   337   261   345 0.84 -
SOLCI002836800       -            596 EOG093606VY          -            431     6e-16   60.2   0.4   3   3   2.5e-05    0.0035   18.1   0.0   126   240   362   477   341   509 0.82 -
SOLCI002282800       -            559 EOG093606VY          -            431   6.3e-16   60.1   1.4   1   3   0.00019     0.027   15.2   0.0   260   357    76   176    15   181 0.84 -
SOLCI002282800       -            559 EOG093606VY          -            431   6.3e-16   60.1   1.4   2   3   0.00042     0.059   14.0   0.0   142   226   164   244   144   256 0.62 -
SOLCI002282800       -            559 EOG093606VY          -            431   6.3e-16   60.1   1.4   3   3     1e-08   1.4e-06   29.2   0.1   167   308   254   394   248   399 0.89 -
SOLCI004389500       -            415 EOG093606VY          -            431     8e-16   59.7   0.0   1   1   2.8e-17   3.9e-15   57.5   0.0    55   256   169   374   161   381 0.93 -
SOLCI000001500       -            642 EOG093606VY          -            431   1.1e-15   59.3   0.2   1   4     0.033       4.7    7.8   0.0   190   235    28    73    23    84 0.90 -
SOLCI000001500       -            642 EOG093606VY          -            431   1.1e-15   59.3   0.2   2   4   0.00073       0.1   13.2   0.0   120   305    94   277    82   288 0.79 -
SOLCI000001500       -            642 EOG093606VY          -            431   1.1e-15   59.3   0.2   3   4    0.0047      0.66   10.6   0.2   191   292   232   334   227   335 0.82 -
SOLCI000001500       -            642 EOG093606VY          -            431   1.1e-15   59.3   0.2   4   4   4.2e-10   5.9e-08   33.8   0.1   111   278   289   453   255   501 0.85 -
SOLCI002887100       -            535 EOG093606VY          -            431   1.2e-15   59.2   3.0   1   2   2.7e-06   0.00039   21.2   0.2   242   353   219   330   168   333 0.80 -
SOLCI002887100       -            535 EOG093606VY          -            431   1.2e-15   59.2   3.0   2   2   2.8e-11     4e-09   37.7   0.3   164   369   315   525   294   529 0.79 -
SOLCI004319000       -            329 EOG093606VY          -            431   1.3e-15   59.0   0.0   1   1   1.9e-16   2.7e-14   54.7   0.0    90   293   101   308    81   321 0.58 -
SOLCI001670900       -            653 EOG093606VY          -            431   1.4e-15   58.9   1.3   1   2   1.8e-09   2.6e-07   31.7   0.3   169   406    59   286    47   300 0.88 -
SOLCI001670900       -            653 EOG093606VY          -            431   1.4e-15   58.9   1.3   2   2   1.1e-07   1.5e-05   25.9   0.0   189   372   342   525   322   583 0.81 -
SOLCI005378000       -            625 EOG093606VY          -            431   1.8e-15   58.6   5.7   1   4    0.0033      0.47   11.1   0.2    38   149   200   315   158   317 0.72 -
SOLCI005378000       -            625 EOG093606VY          -            431   1.8e-15   58.6   5.7   2   4   7.7e-06    0.0011   19.8   0.2   273   392   302   389   292   394 0.59 -
SOLCI005378000       -            625 EOG093606VY          -            431   1.8e-15   58.6   5.7   3   4     0.004      0.57   10.8   0.0    64   107   436   479   416   486 0.87 -
SOLCI005378000       -            625 EOG093606VY          -            431   1.8e-15   58.6   5.7   4   4   3.3e-06   0.00046   21.0   0.1   315   399   484   569   478   598 0.87 -
SOLCI006966600       -            935 EOG093606VY          -            431     2e-15   58.4  12.8   1   5   3.5e-05     0.005   17.6   2.1    77   392    60   376    56   382 0.83 -
SOLCI006966600       -            935 EOG093606VY          -            431     2e-15   58.4  12.8   2   5   3.3e-05    0.0047   17.7   0.0   110   183   405   476   400   493 0.86 -
SOLCI006966600       -            935 EOG093606VY          -            431     2e-15   58.4  12.8   3   5       3.5     5e+02    1.1   0.0   357   396   545   584   504   603 0.60 -
SOLCI006966600       -            935 EOG093606VY          -            431     2e-15   58.4  12.8   4   5     4e-07   5.6e-05   24.0   0.5    97   271   629   796   618   805 0.87 -
SOLCI006966600       -            935 EOG093606VY          -            431     2e-15   58.4  12.8   5   5    0.0002     0.028   15.1   0.0   144   254   739   850   717   851 0.89 -
SOLCI002625600       -            591 EOG093606VY          -            431   2.3e-15   58.2   0.0   1   3      0.19        27    5.3   0.0   223   273    79   129    44   134 0.77 -
SOLCI002625600       -            591 EOG093606VY          -            431   2.3e-15   58.2   0.0   2   3     9e-06    0.0013   19.5   0.0   121   257   148   284   136   286 0.91 -
SOLCI002625600       -            591 EOG093606VY          -            431   2.3e-15   58.2   0.0   3   3   1.9e-10   2.7e-08   34.9   0.0   142   271   270   397   261   456 0.84 -
SOLCI006245500       -            603 EOG093606VY          -            431   3.4e-15   57.7   1.8   1   6    0.0079       1.1    9.8   0.0   199   299    22   121    15   125 0.87 -
SOLCI006245500       -            603 EOG093606VY          -            431   3.4e-15   57.7   1.8   2   6    0.0039      0.56   10.8   0.0   327   403    81   154    75   181 0.80 -
SOLCI006245500       -            603 EOG093606VY          -            431   3.4e-15   57.7   1.8   3   6     0.053       7.5    7.1   0.1   191   238   113   161   111   231 0.65 -
SOLCI006245500       -            603 EOG093606VY          -            431   3.4e-15   57.7   1.8   4   6       1.6   2.3e+02    2.2   0.0   200   269   225   259   154   272 0.66 -
SOLCI006245500       -            603 EOG093606VY          -            431   3.4e-15   57.7   1.8   5   6    0.0035       0.5   11.0   0.2   248   304   302   359   292   415 0.63 -
SOLCI006245500       -            603 EOG093606VY          -            431   3.4e-15   57.7   1.8   6   6   1.2e-07   1.7e-05   25.7   0.0   190   357   416   583   380   592 0.80 -
SOLCI001074300       -            601 EOG093606VY          -            431   4.6e-15   57.2   0.3   1   5      0.17        24    5.4   0.5   242   308    91   155    34   183 0.74 -
SOLCI001074300       -            601 EOG093606VY          -            431   4.6e-15   57.2   0.3   2   5     0.069       9.8    6.7   0.0    62   136   186   256   171   265 0.90 -
SOLCI001074300       -            601 EOG093606VY          -            431   4.6e-15   57.2   0.3   3   5   0.00011     0.016   15.9   0.0   161   307   215   357   193   369 0.92 -
SOLCI001074300       -            601 EOG093606VY          -            431   4.6e-15   57.2   0.3   4   5    0.0022      0.32   11.6   0.0   123   251   278   406   274   410 0.86 -
SOLCI001074300       -            601 EOG093606VY          -            431   4.6e-15   57.2   0.3   5   5     9e-09   1.3e-06   29.4   0.0   162   290   387   512   381   524 0.87 -
SOLCI004828000       -            675 EOG093606VY          -            431   5.8e-15   56.9   3.0   1   3   3.9e-10   5.6e-08   33.9   0.0   253   399    58   203    49   221 0.88 -
SOLCI004828000       -            675 EOG093606VY          -            431   5.8e-15   56.9   3.0   2   3       6.7   9.5e+02    0.2   0.0   192   229   269   306   258   315 0.86 -
SOLCI004828000       -            675 EOG093606VY          -            431   5.8e-15   56.9   3.0   3   3   2.1e-05    0.0029   18.3   0.1   158   257   370   469   333   506 0.69 -
SOLCI001655700       -            472 EOG093606VY          -            431   6.6e-15   56.7   0.1   1   3   0.00026     0.037   14.7   0.0   159   270    11   118     6   124 0.84 -
SOLCI001655700       -            472 EOG093606VY          -            431   6.6e-15   56.7   0.1   2   3   0.00019     0.027   15.2   0.0   197   276   150   225   130   236 0.71 -
SOLCI001655700       -            472 EOG093606VY          -            431   6.6e-15   56.7   0.1   3   3     5e-06   0.00071   20.4   0.0   144   254   264   377   228   388 0.87 -
SOLCI005213900       -            936 EOG093606VY          -            431   7.2e-15   56.6   8.8   1   4    0.0027      0.38   11.4   0.3   157   310    94   243    79   256 0.87 -
SOLCI005213900       -            936 EOG093606VY          -            431   7.2e-15   56.6   8.8   2   4   9.5e-07   0.00013   22.7   0.0   120   238   289   407   280   423 0.90 -
SOLCI005213900       -            936 EOG093606VY          -            431   7.2e-15   56.6   8.8   3   4       0.5        70    3.9   0.0   189   233   424   468   415   477 0.87 -
SOLCI005213900       -            936 EOG093606VY          -            431   7.2e-15   56.6   8.8   4   4   5.6e-05    0.0079   16.9   0.5    99   364   535   800   517   832 0.67 -
SOLCI006728300       -            871 EOG093606VY          -            431   7.6e-15   56.5   5.8   1   4     0.004      0.57   10.8   0.0    26    83   211   278   186   287 0.75 -
SOLCI006728300       -            871 EOG093606VY          -            431   7.6e-15   56.5   5.8   2   4   4.2e-13     6e-11   43.7   0.0   246   397   270   439   268   444 0.83 -
SOLCI006728300       -            871 EOG093606VY          -            431   7.6e-15   56.5   5.8   3   4      0.42        59    4.2   0.4   192   252   477   536   452   614 0.59 -
SOLCI006728300       -            871 EOG093606VY          -            431   7.6e-15   56.5   5.8   4   4       1.6   2.3e+02    2.2   0.1    54   149   557   652   550   661 0.81 -
SOLCI002952600       -            627 EOG093606VY          -            431   8.6e-15   56.3   0.0   1   3   6.6e-10   9.3e-08   33.2   0.0   260   409    92   241    83   255 0.84 -
SOLCI002952600       -            627 EOG093606VY          -            431   8.6e-15   56.3   0.0   2   3       5.6     8e+02    0.4   0.0   333   392   275   333   261   356 0.59 -
SOLCI002952600       -            627 EOG093606VY          -            431   8.6e-15   56.3   0.0   3   3   2.5e-05    0.0035   18.1   0.0   191   305   410   522   395   540 0.87 -
SOLCI006210600       -            498 EOG093606VY          -            431   9.4e-15   56.2   0.0   1   2   1.4e-07     2e-05   25.5   0.0   246   395    30   174    20   176 0.83 -
SOLCI006210600       -            498 EOG093606VY          -            431   9.4e-15   56.2   0.0   2   2   1.1e-10   1.6e-08   35.7   0.1   108   310   129   323   118   373 0.84 -
SOLCI002236200       -            721 EOG093606VY          -            431   1.6e-14   55.5   0.1   1   6     0.055       7.7    7.1   0.0   212   307    32   127    15   136 0.76 -
SOLCI002236200       -            721 EOG093606VY          -            431   1.6e-14   55.5   0.1   2   6   3.9e-06   0.00055   20.7   0.0    71   227   168   321   138   334 0.79 -
SOLCI002236200       -            721 EOG093606VY          -            431   1.6e-14   55.5   0.1   3   6    0.0046      0.66   10.6   0.0   367   403   289   325   281   350 0.83 -
SOLCI002236200       -            721 EOG093606VY          -            431   1.6e-14   55.5   0.1   4   6         2   2.8e+02    1.9   0.0   243   306   372   431   327   439 0.57 -
SOLCI002236200       -            721 EOG093606VY          -            431   1.6e-14   55.5   0.1   5   6   2.6e-05    0.0037   18.0   0.0   157   242   488   574   440   591 0.71 -
SOLCI002236200       -            721 EOG093606VY          -            431   1.6e-14   55.5   0.1   6   6   2.3e-05    0.0032   18.2   0.0   158   247   489   579   472   664 0.68 -
SOLCI004428300       -            605 EOG093606VY          -            431   1.8e-14   55.3   0.0   1   3     0.006      0.84   10.2   0.0   260   393    68   197    59   207 0.70 -
SOLCI004428300       -            605 EOG093606VY          -            431   1.8e-14   55.3   0.0   2   3   0.00053     0.076   13.7   0.1   189   278   236   321   231   354 0.68 -
SOLCI004428300       -            605 EOG093606VY          -            431   1.8e-14   55.3   0.0   3   3   2.2e-07   3.2e-05   24.8   0.0   191   361   370   540   362   557 0.88 -
SOLCI006110800       -            484 EOG093606VY          -            431   1.8e-14   55.3   0.0   1   4   2.6e-07   3.7e-05   24.6   0.0    44   270    28   246     8   257 0.83 -
SOLCI006110800       -            484 EOG093606VY          -            431   1.8e-14   55.3   0.0   2   4     3e-08   4.3e-06   27.7   0.0   101   305   151   348   148   359 0.90 -
SOLCI006110800       -            484 EOG093606VY          -            431   1.8e-14   55.3   0.0   3   4    0.0002     0.029   15.1   0.0   191   321   272   403   258   409 0.73 -
SOLCI006110800       -            484 EOG093606VY          -            431   1.8e-14   55.3   0.0   4   4      0.49        69    3.9   0.0   182   231   365   412   351   443 0.76 -
SOLCI004016100       -            333 EOG093606VY          -            431   1.9e-14   55.2   0.0   1   2       1.7   2.4e+02    2.2   0.0   376   415   101   140    88   149 0.76 -
SOLCI004016100       -            333 EOG093606VY          -            431   1.9e-14   55.2   0.0   2   2   2.2e-15   3.1e-13   51.2   0.0   218   384   151   323   143   333 0.88 -
SOLCI007033000       -            473 EOG093606VY          -            431   2.3e-14   54.9   9.3   1   2   7.4e-11     1e-08   36.3   3.5   234   392    74   234    65   240 0.85 -
SOLCI007033000       -            473 EOG093606VY          -            431   2.3e-14   54.9   9.3   2   2   3.8e-06   0.00054   20.8   0.5   262   402   242   386   228   402 0.82 -
SOLCI005755800       -            441 EOG093606VY          -            431   2.8e-14   54.7   0.0   1   3     0.022       3.1    8.4   0.0   193   293    58   153    27   165 0.73 -
SOLCI005755800       -            441 EOG093606VY          -            431   2.8e-14   54.7   0.0   2   3   1.6e-09   2.2e-07   31.9   0.0   126   307   122   302    99   307 0.88 -
SOLCI005755800       -            441 EOG093606VY          -            431   2.8e-14   54.7   0.0   3   3   1.5e-08   2.2e-06   28.6   0.0   191   352   256   421   255   433 0.88 -
SOLCI004420700       -            667 EOG093606VY          -            431   3.5e-14   54.4   0.1   1   2     3e-09   4.2e-07   31.0   0.1   119   400    78   355    70   362 0.82 -
SOLCI004420700       -            667 EOG093606VY          -            431   3.5e-14   54.4   0.1   2   2   4.9e-06   0.00069   20.4   0.0   173   304   370   498   356   506 0.84 -
SOLCI001781600       -            651 EOG093606VY          -            431   3.8e-14   54.2   0.1   1   2      0.08        11    6.5   0.0   364   399   239   274   236   292 0.85 -
SOLCI001781600       -            651 EOG093606VY          -            431   3.8e-14   54.2   0.1   2   2   8.9e-10   1.3e-07   32.7   0.0   131   255   316   441   289   459 0.89 -
SOLCI000005400       -            477 EOG093606VY          -            431   4.4e-14   54.0   0.6   1   3      0.19        26    5.3   0.0   173   226    41    92    36   142 0.76 -
SOLCI000005400       -            477 EOG093606VY          -            431   4.4e-14   54.0   0.6   2   3   0.00036     0.051   14.3   0.0   289   402   120   232    90   244 0.56 -
SOLCI000005400       -            477 EOG093606VY          -            431   4.4e-14   54.0   0.6   3   3   4.6e-09   6.5e-07   30.4   0.5   118   324   256   462   241   468 0.80 -
SOLCI004901500       -            466 EOG093606VY          -            431   4.5e-14   54.0   0.5   1   3     0.015       2.2    8.9   0.0   192   294    85   183    81   185 0.89 -
SOLCI004901500       -            466 EOG093606VY          -            431   4.5e-14   54.0   0.5   2   3    0.0023      0.32   11.6   0.0   126   195   151   221   116   283 0.46 -
SOLCI004901500       -            466 EOG093606VY          -            431   4.5e-14   54.0   0.5   3   3   8.8e-11   1.2e-08   36.0   0.0   157   292   287   424   236   457 0.82 -
SOLCI003658300       -            765 EOG093606VY          -            431   5.7e-14   53.6   0.0   1   3     0.011       1.5    9.4   0.0   149   258   249   358   241   360 0.88 -
SOLCI003658300       -            765 EOG093606VY          -            431   5.7e-14   53.6   0.0   2   3    0.0008      0.11   13.1   0.0   122   257   323   458   321   462 0.87 -
SOLCI003658300       -            765 EOG093606VY          -            431   5.7e-14   53.6   0.0   3   3     8e-09   1.1e-06   29.6   0.0   160   358   462   624   458   636 0.46 -
SOLCI002934700       -            481 EOG093606VY          -            431   6.1e-14   53.5   0.0   1   1   7.1e-16     1e-13   52.8   0.0    77   364   142   424   119   433 0.84 -
SOLCI003282300       -            649 EOG093606VY          -            431   7.7e-14   53.2   3.3   1   4   5.6e-06   0.00079   20.2   0.0   255   410    56   211    49   230 0.82 -
SOLCI003282300       -            649 EOG093606VY          -            431   7.7e-14   53.2   3.3   2   4      0.01       1.5    9.4   0.2   190   237   264   308   240   317 0.85 -
SOLCI003282300       -            649 EOG093606VY          -            431   7.7e-14   53.2   3.3   3   4    0.0098       1.4    9.5   0.5   122   259   332   469   311   475 0.83 -
SOLCI003282300       -            649 EOG093606VY          -            431   7.7e-14   53.2   3.3   4   4     0.006      0.85   10.2   0.0   164   257   475   570   469   576 0.69 -
SOLCI004636900       -            632 EOG093606VY          -            431     8e-14   53.1   0.0   1   5     0.028         4    8.0   0.0   222   301    42   118    32   126 0.70 -
SOLCI004636900       -            632 EOG093606VY          -            431     8e-14   53.1   0.0   2   5   0.00098      0.14   12.8   0.0   192   272    78   151    62   162 0.86 -
SOLCI004636900       -            632 EOG093606VY          -            431     8e-14   53.1   0.0   3   5   6.3e-05    0.0088   16.8   0.0   249   402   100   243    97   265 0.85 -
SOLCI004636900       -            632 EOG093606VY          -            431     8e-14   53.1   0.0   4   5      0.03       4.3    7.9   0.3   131   305   179   349   158   360 0.57 -
SOLCI004636900       -            632 EOG093606VY          -            431     8e-14   53.1   0.0   5   5   7.4e-08     1e-05   26.4   0.0   119   256   368   506   352   539 0.92 -
SOLCI004636500       -            458 EOG093606VY          -            431   8.7e-14   53.0   2.6   1   2   1.9e-08   2.7e-06   28.3   2.5   160   308    75   216    58   253 0.90 -
SOLCI004636500       -            458 EOG093606VY          -            431   8.7e-14   53.0   2.6   2   2   1.1e-06   0.00016   22.5   0.0   190   290   269   370   259   392 0.90 -
SOLCI000643300       -            605 EOG093606VY          -            431   1.2e-13   52.6   0.1   1   3       1.7   2.4e+02    2.1   0.0   180   306    49   139    34   142 0.49 -
SOLCI000643300       -            605 EOG093606VY          -            431   1.2e-13   52.6   0.1   2   3   2.6e-08   3.6e-06   27.9   0.0    93   261   132   300   118   306 0.95 -
SOLCI000643300       -            605 EOG093606VY          -            431   1.2e-13   52.6   0.1   3   3   1.6e-06   0.00023   22.0   0.0   160   254   300   395   298   469 0.69 -
SOLCI004518400       -            428 EOG093606VY          -            431   1.2e-13   52.6   0.0   1   2         8   1.1e+03   -0.1   0.0   194   220    12    38     6    46 0.70 -
SOLCI004518400       -            428 EOG093606VY          -            431   1.2e-13   52.6   0.0   2   2   1.4e-12     2e-10   42.0   0.0    60   406    85   425    70   428 0.84 -
SOLCI006161400       -            527 EOG093606VY          -            431   1.6e-13   52.1   3.7   1   3     0.043         6    7.4   0.1   215   308    51   140    46   149 0.85 -
SOLCI006161400       -            527 EOG093606VY          -            431   1.6e-13   52.1   3.7   2   3     1e-11   1.4e-09   39.1   0.1   177   399   153   368   144   376 0.83 -
SOLCI006161400       -            527 EOG093606VY          -            431   1.6e-13   52.1   3.7   3   3      0.36        52    4.3   0.0   350   394   389   434   384   437 0.88 -
SOLCI003466100       -            531 EOG093606VY          -            431   2.1e-13   51.8   0.0   1   2   7.4e-12     1e-09   39.6   0.1   192   402   153   354   141   360 0.85 -
SOLCI003466100       -            531 EOG093606VY          -            431   2.1e-13   51.8   0.0   2   2     0.023       3.3    8.3   0.0   165   219   359   414   354   420 0.86 -
SOLCI005783200       -            285 EOG093606VY          -            431     3e-13   51.3   0.1   1   1   7.6e-15   1.1e-12   49.4   0.0   194   302   177   285   168   285 0.96 -
SOLCI004915200       -            542 EOG093606VY          -            431   3.3e-13   51.1   0.2   1   3   7.2e-10     1e-07   33.0   0.0   143   358   151   364    87   367 0.78 -
SOLCI004915200       -            542 EOG093606VY          -            431   3.3e-13   51.1   0.2   2   3     5e-05    0.0071   17.1   0.0   211   309   350   446   333   470 0.60 -
SOLCI004915200       -            542 EOG093606VY          -            431   3.3e-13   51.1   0.2   3   3   0.00056      0.08   13.6   0.0   208   286   379   458   364   534 0.50 -
SOLCI004671100       -            639 EOG093606VY          -            431   3.3e-13   51.1   3.2   1   2       8.3   1.2e+03   -0.1   0.0   178   236    78   133    70   138 0.71 -
SOLCI004671100       -            639 EOG093606VY          -            431   3.3e-13   51.1   3.2   2   2   3.5e-14     5e-12   47.2   0.1    81   408   150   466   142   474 0.88 -
SOLCI007508800       -            478 EOG093606VY          -            431   3.6e-13   51.0   1.1   1   1   3.7e-15   5.2e-13   50.5   1.1    62   364   158   468   132   474 0.81 -
SOLCI006180800       -            554 EOG093606VY          -            431   5.6e-13   50.4   0.0   1   3   2.7e-05    0.0039   17.9   0.0   226   394    71   240    55   246 0.78 -
SOLCI006180800       -            554 EOG093606VY          -            431   5.6e-13   50.4   0.0   2   3       2.7   3.8e+02    1.5   0.0    40    84   298   342   291   344 0.93 -
SOLCI006180800       -            554 EOG093606VY          -            431   5.6e-13   50.4   0.0   3   3   4.9e-08     7e-06   27.0   0.0   190   385   343   539   337   542 0.92 -
SOLCI003109000       -            456 EOG093606VY          -            431     1e-12   49.5   0.3   1   3       0.1        14    6.2   0.0   179   239    54   117    35   122 0.78 -
SOLCI003109000       -            456 EOG093606VY          -            431     1e-12   49.5   0.3   2   3   1.7e-07   2.4e-05   25.2   0.0   122   259   136   275   131   279 0.89 -
SOLCI003109000       -            456 EOG093606VY          -            431     1e-12   49.5   0.3   3   3   0.00012     0.018   15.8   0.0   193   357   275   439   272   445 0.83 -
SOLCI002443800       -            566 EOG093606VY          -            431   1.1e-12   49.4   0.9   1   2         6   8.5e+02    0.3   0.0   183   219    85   122    34   144 0.72 -
SOLCI002443800       -            566 EOG093606VY          -            431   1.1e-12   49.4   0.9   2   2   5.7e-14     8e-12   46.6   0.5   122   391   158   425   147   431 0.85 -
SOLCI006320100       -            758 EOG093606VY          -            431   1.4e-12   49.1   2.4   1   4      0.16        22    5.6   0.1   184   270   119   202   101   212 0.84 -
SOLCI006320100       -            758 EOG093606VY          -            431   1.4e-12   49.1   2.4   2   4     0.017       2.4    8.8   0.1   262   402   158   295   156   307 0.82 -
SOLCI006320100       -            758 EOG093606VY          -            431   1.4e-12   49.1   2.4   3   4   6.5e-09   9.2e-07   29.9   0.1   195   391   362   558   357   568 0.88 -
SOLCI006320100       -            758 EOG093606VY          -            431   1.4e-12   49.1   2.4   4   4       1.1   1.6e+02    2.8   0.0   373   412   606   645   592   662 0.75 -
SOLCI006898400       -            451 EOG093606VY          -            431   1.5e-12   48.9   0.0   1   2      0.07        10    6.7   0.0   182   221    91   126    77   158 0.73 -
SOLCI006898400       -            451 EOG093606VY          -            431   1.5e-12   48.9   0.0   2   2   8.4e-11   1.2e-08   36.1   0.0   124   280   203   359   193   410 0.83 -
SOLCI000257300       -            607 EOG093606VY          -            431   1.5e-12   48.9   0.1   1   3   0.00051     0.072   13.8   0.0   162   305   101   242    93   246 0.59 -
SOLCI000257300       -            607 EOG093606VY          -            431   1.5e-12   48.9   0.1   2   3   0.00014     0.019   15.6   0.0   191   294   198   301   179   305 0.86 -
SOLCI000257300       -            607 EOG093606VY          -            431   1.5e-12   48.9   0.1   3   3     3e-09   4.3e-07   31.0   0.0   127   264   270   405   259   418 0.89 -
SOLCI000130800       -            698 EOG093606VY          -            431   1.6e-12   48.9   0.0   1   3      0.12        16    6.0   0.0   243   394    30   189    20   196 0.71 -
SOLCI000130800       -            698 EOG093606VY          -            431   1.6e-12   48.9   0.0   2   3      0.43        61    4.1   0.0   173   224   456   509   442   517 0.76 -
SOLCI000130800       -            698 EOG093606VY          -            431   1.6e-12   48.9   0.0   3   3   1.4e-09     2e-07   32.0   0.0   192   348   508   670   506   687 0.76 -
SOLCI002540800       -            491 EOG093606VY          -            431     2e-12   48.5  11.7   1   4   8.3e-06    0.0012   19.7   0.1    47   136    85   172    55   176 0.79 -
SOLCI002540800       -            491 EOG093606VY          -            431     2e-12   48.5  11.7   2   4   1.7e-09   2.4e-07   31.8   0.7   296   413   126   247   122   254 0.83 -
SOLCI002540800       -            491 EOG093606VY          -            431     2e-12   48.5  11.7   3   4   1.6e-05    0.0023   18.7   1.4   250   400   220   374   219   388 0.84 -
SOLCI002540800       -            491 EOG093606VY          -            431     2e-12   48.5  11.7   4   4       8.7   1.2e+03   -0.2   0.0   260   293   445   476   376   487 0.51 -
SOLCI002278200       -            639 EOG093606VY          -            431   2.3e-12   48.4   0.2   1   1   1.9e-12   2.6e-10   41.5   0.2    51   395    20   383     4   394 0.79 -
SOLCI007107400       -            626 EOG093606VY          -            431   3.2e-12   47.9   2.5   1   2   3.5e-06    0.0005   20.9   0.9   145   405    82   340    59   346 0.82 -
SOLCI007107400       -            626 EOG093606VY          -            431   3.2e-12   47.9   2.5   2   2     2e-07   2.8e-05   25.0   0.0   119   321   362   565   344   576 0.85 -
SOLCI002776600       -            596 EOG093606VY          -            431   3.4e-12   47.8   0.3   1   3      0.16        22    5.6   0.0   192   237    88   133    80   151 0.82 -
SOLCI002776600       -            596 EOG093606VY          -            431   3.4e-12   47.8   0.3   2   3     5e-11   7.1e-09   36.8   0.0    61   306   163   401   144   419 0.83 -
SOLCI002776600       -            596 EOG093606VY          -            431   3.4e-12   47.8   0.3   3   3       2.7   3.8e+02    1.5   0.1    90   125   425   460   403   464 0.78 -
SOLCI003556900       -            534 EOG093606VY          -            431   3.8e-12   47.6   1.3   1   3   4.5e-05    0.0064   17.2   0.1   162   296   100   230    65   246 0.80 -
SOLCI003556900       -            534 EOG093606VY          -            431   3.8e-12   47.6   1.3   2   3   4.6e-07   6.5e-05   23.8   0.1    78   254   249   438   240   482 0.89 -
SOLCI003556900       -            534 EOG093606VY          -            431   3.8e-12   47.6   1.3   3   3      0.56        79    3.7   0.0    94   124   484   514   442   517 0.83 -
SOLCI006582300       -            682 EOG093606VY          -            431   3.8e-12   47.6   1.6   1   2   3.4e-07   4.8e-05   24.2   2.5    29   396    36   402    19   403 0.78 -
SOLCI006582300       -            682 EOG093606VY          -            431   3.8e-12   47.6   1.6   2   2     1e-05    0.0015   19.3   0.0   120   311   364   553   350   600 0.78 -
SOLCI002194900       -            720 EOG093606VY          -            431   5.3e-12   47.1   0.0   1   4     0.031       4.4    7.9   0.0   158   225    76   139    51   153 0.75 -
SOLCI002194900       -            720 EOG093606VY          -            431   5.3e-12   47.1   0.0   2   4     0.038       5.4    7.6   0.0   197   274   179   253   153   259 0.85 -
SOLCI002194900       -            720 EOG093606VY          -            431   5.3e-12   47.1   0.0   3   4     0.081        12    6.5   0.0   172   236   292   352   283   359 0.84 -
SOLCI002194900       -            720 EOG093606VY          -            431   5.3e-12   47.1   0.0   4   4   2.9e-05    0.0041   17.9   0.0   138   254   391   508   375   515 0.89 -
SOLCI006661200       -            107 EOG093606VY          -            431   5.4e-12   47.1   0.0   1   1   4.4e-14   6.2e-12   46.9   0.0    25    81    25    90     2   106 0.75 -
SOLCI001206300       -            146 EOG093606VY          -            431   5.8e-12   47.0   0.0   1   1     5e-14     7e-12   46.7   0.0    16    77    52   125    24   145 0.72 -
SOLCI004636700       -            698 EOG093606VY          -            431   6.6e-12   46.8   0.7   1   5      0.15        21    5.6   0.0   244   307   114   173    79   179 0.75 -
SOLCI004636700       -            698 EOG093606VY          -            431   6.6e-12   46.8   0.7   2   5      0.17        24    5.5   0.0    62   117   204   255   183   268 0.86 -
SOLCI004636700       -            698 EOG093606VY          -            431   6.6e-12   46.8   0.7   3   5     0.011       1.6    9.3   0.1   189   356   296   458   267   460 0.60 -
SOLCI004636700       -            698 EOG093606VY          -            431   6.6e-12   46.8   0.7   4   5   5.4e-05    0.0076   17.0   0.3   145   307   349   507   325   516 0.89 -
SOLCI004636700       -            698 EOG093606VY          -            431   6.6e-12   46.8   0.7   5   5   3.9e-06   0.00055   20.7   0.5    99   305   439   606   426   612 0.49 -
SOLCI004538200       -            504 EOG093606VY          -            431   8.9e-12   46.4   6.2   1   3      0.55        78    3.8   0.1    30   102   115   194    94   204 0.70 -
SOLCI004538200       -            504 EOG093606VY          -            431   8.9e-12   46.4   6.2   2   3   5.4e-10   7.6e-08   33.4   0.6   209   354   166   314   148   326 0.84 -
SOLCI004538200       -            504 EOG093606VY          -            431   8.9e-12   46.4   6.2   3   3   0.00067     0.094   13.4   0.9   267   362   401   499   364   502 0.77 -
SOLCI003806100       -            707 EOG093606VY          -            431   9.8e-12   46.3   0.0   1   4   3.1e-05    0.0043   17.8   0.0   304   402    41   135    32   158 0.89 -
SOLCI003806100       -            707 EOG093606VY          -            431   9.8e-12   46.3   0.0   2   4      0.79   1.1e+02    3.2   0.0    77   118   188   225   164   243 0.71 -
SOLCI003806100       -            707 EOG093606VY          -            431   9.8e-12   46.3   0.0   3   4     0.011       1.6    9.3   0.0   141   299   282   437   267   438 0.87 -
SOLCI003806100       -            707 EOG093606VY          -            431   9.8e-12   46.3   0.0   4   4   0.00095      0.13   12.9   0.0   207   314   415   520   399   572 0.76 -
SOLCI000868800       -            495 EOG093606VY          -            431   1.2e-11   45.9  14.2   1   2   1.7e-06   0.00025   21.9   1.1   235   363    71   200    43   209 0.77 -
SOLCI000868800       -            495 EOG093606VY          -            431   1.2e-11   45.9  14.2   2   2     4e-11   5.7e-09   37.2   6.2    56   345   166   465   162   483 0.84 -
SOLCI007161600       -            555 EOG093606VY          -            431   1.5e-11   45.7   0.3   1   2     1e-10   1.4e-08   35.9   0.1    99   308    94   297    39   314 0.85 -
SOLCI007161600       -            555 EOG093606VY          -            431   1.5e-11   45.7   0.3   2   2     9e-05     0.013   16.2   0.0   195   362   254   418   249   454 0.71 -
SOLCI004716000       -            622 EOG093606VY          -            431   1.7e-11   45.5   1.9   1   4   0.00036     0.051   14.3   0.4   116   258    72   214    59   225 0.77 -
SOLCI004716000       -            622 EOG093606VY          -            431   1.7e-11   45.5   1.9   2   4    0.0048      0.67   10.6   0.1    53   130   180   253   167   262 0.83 -
SOLCI004716000       -            622 EOG093606VY          -            431   1.7e-11   45.5   1.9   3   4   2.9e-07   4.2e-05   24.4   0.0   161   309   218   362   214   382 0.90 -
SOLCI004716000       -            622 EOG093606VY          -            431   1.7e-11   45.5   1.9   4   4       1.1   1.5e+02    2.8   0.0    57    85   387   415   377   459 0.80 -
SOLCI007077600       -            506 EOG093606VY          -            431   1.8e-11   45.4   5.3   1   2     4e-08   5.7e-06   27.3   1.4   243   345   173   279    77   283 0.55 -
SOLCI007077600       -            506 EOG093606VY          -            431   1.8e-11   45.4   5.3   2   2   6.5e-06   0.00092   20.0   0.5   240   408   275   448   265   468 0.75 -
SOLCI003542100       -            437 EOG093606VY          -            431   2.2e-11   45.1   0.1   1   1   5.2e-13   7.4e-11   43.4   0.1   179   314    60   195    29   212 0.88 -
SOLCI002088500       -            776 EOG093606VY          -            431   2.6e-11   44.9   0.1   1   3       0.8   1.1e+02    3.2   0.0   332   401   251   320   242   353 0.75 -
SOLCI002088500       -            776 EOG093606VY          -            431   2.6e-11   44.9   0.1   2   3   4.6e-06   0.00065   20.5   0.0   246   321   498   573   485   585 0.75 -
SOLCI002088500       -            776 EOG093606VY          -            431   2.6e-11   44.9   0.1   3   3   8.5e-05     0.012   16.3   0.0   200   293   593   688   583   761 0.75 -
SOLCI000794400       -            632 EOG093606VY          -            431   2.7e-11   44.8   0.7   1   3    0.0051      0.73   10.4   0.2   184   263   109   188    89   198 0.83 -
SOLCI000794400       -            632 EOG093606VY          -            431   2.7e-11   44.8   0.7   2   3     0.062       8.8    6.9   0.0    60   136   187   260   182   268 0.83 -
SOLCI000794400       -            632 EOG093606VY          -            431   2.7e-11   44.8   0.7   3   3   2.9e-07   4.1e-05   24.4   0.0   119   255   279   415   271   469 0.85 -
SOLCI001933400       -            674 EOG093606VY          -            431   5.5e-11   43.8   4.4   1   4    0.0013      0.18   12.4   0.0    99   186    72   163    53   224 0.71 -
SOLCI001933400       -            674 EOG093606VY          -            431   5.5e-11   43.8   4.4   2   4    0.0053      0.75   10.4   0.2    59   235   240   413   221   441 0.80 -
SOLCI001933400       -            674 EOG093606VY          -            431   5.5e-11   43.8   4.4   3   4      0.26        37    4.8   0.0   186   230   465   509   458   561 0.80 -
SOLCI001933400       -            674 EOG093606VY          -            431   5.5e-11   43.8   4.4   4   4   0.00078      0.11   13.1   0.0   193   281   573   662   558   671 0.84 -
SOLCI001872400       -            654 EOG093606VY          -            431   6.6e-11   43.5   0.2   1   3      0.29        41    4.7   0.1    32   198    67   253    53   270 0.59 -
SOLCI001872400       -            654 EOG093606VY          -            431   6.6e-11   43.5   0.2   2   3       6.8   9.6e+02    0.2   0.0   285   339   235   257   175   361 0.57 -
SOLCI001872400       -            654 EOG093606VY          -            431   6.6e-11   43.5   0.2   3   3   7.2e-10     1e-07   33.0   0.0   194   406   362   576   354   585 0.88 -
SOLCI002635400       -            608 EOG093606VY          -            431   9.6e-11   43.0   6.7   1   6     0.016       2.2    8.8   0.0   161   272    55   161    19   172 0.55 -
SOLCI002635400       -            608 EOG093606VY          -            431   9.6e-11   43.0   6.7   2   6     0.014         2    9.0   0.0   147   257   106   216    91   219 0.78 -
SOLCI002635400       -            608 EOG093606VY          -            431   9.6e-11   43.0   6.7   3   6     0.023       3.2    8.3   0.0   143   210   203   270   180   279 0.83 -
SOLCI002635400       -            608 EOG093606VY          -            431   9.6e-11   43.0   6.7   4   6      0.13        19    5.8   0.7   196   270   294   365   282   372 0.80 -
SOLCI002635400       -            608 EOG093606VY          -            431   9.6e-11   43.0   6.7   5   6   1.8e-05    0.0025   18.6   0.3   190   305   355   466   325   472 0.89 -
SOLCI002635400       -            608 EOG093606VY          -            431   9.6e-11   43.0   6.7   6   6   1.9e-05    0.0026   18.5   0.0   193   322   393   522   382   527 0.83 -
SOLCI002123900       -            238 EOG093606VY          -            431     1e-10   42.9   1.1   1   1   9.3e-13   1.3e-10   42.5   1.1   200   321    93   214    65   228 0.89 -
SOLCI001442100       -            653 EOG093606VY          -            431   1.2e-10   42.7   0.1   1   3    0.0014      0.19   12.3   0.0   296   400    78   181    66   197 0.78 -
SOLCI001442100       -            653 EOG093606VY          -            431   1.2e-10   42.7   0.1   2   3   0.00041     0.057   14.1   0.0   164   355   152   342   148   343 0.86 -
SOLCI001442100       -            653 EOG093606VY          -            431   1.2e-10   42.7   0.1   3   3   2.5e-06   0.00035   21.4   0.0   162   313   321   465   307   530 0.79 -
SOLCI000669400       -            426 EOG093606VY          -            431   1.4e-10   42.5   1.0   1   2   4.4e-10   6.3e-08   33.7   0.5   192   393    62   259    39   269 0.81 -
SOLCI000669400       -            426 EOG093606VY          -            431   1.4e-10   42.5   1.0   2   2     0.061       8.7    6.9   0.0   197   248   285   336   274   357 0.57 -
SOLCI003496400       -            264 EOG093606VY          -            431   6.3e-10   40.3   0.0   1   1   6.6e-12   9.3e-10   39.8   0.0   246   321     3    81     1   133 0.72 -
SOLCI007478000       -            589 EOG093606VY          -            431   6.7e-10   40.2   0.5   1   3   0.00053     0.076   13.7   0.2    58   211    31   185    14   309 0.80 -
SOLCI007478000       -            589 EOG093606VY          -            431   6.7e-10   40.2   0.5   2   3       0.6        85    3.6   0.0   171   234   244   304   195   345 0.61 -
SOLCI007478000       -            589 EOG093606VY          -            431   6.7e-10   40.2   0.5   3   3   1.5e-06   0.00021   22.1   0.0    78   313   252   482   245   492 0.73 -
SOLCI006221800       -            453 EOG093606VY          -            431   8.4e-10   39.9   0.0   1   2   3.2e-09   4.5e-07   30.9   0.0   179   399    83   298    56   303 0.91 -
SOLCI006221800       -            453 EOG093606VY          -            431   8.4e-10   39.9   0.0   2   2     0.075        11    6.6   0.0   174   254   314   393   300   411 0.84 -
SOLCI002908200       -            626 EOG093606VY          -            431     9e-10   39.8   0.0   1   4   2.5e-05    0.0036   18.1   0.0   214   397    38   216    18   217 0.87 -
SOLCI002908200       -            626 EOG093606VY          -            431     9e-10   39.8   0.0   2   4       3.7   5.3e+02    1.0   0.0   367   392   217   242   216   273 0.86 -
SOLCI002908200       -            626 EOG093606VY          -            431     9e-10   39.8   0.0   3   4    0.0003     0.042   14.5   0.0   333   392   323   382   317   392 0.93 -
SOLCI002908200       -            626 EOG093606VY          -            431     9e-10   39.8   0.0   4   4       6.7   9.4e+02    0.2   0.0    49    85   383   419   380   423 0.83 -
SOLCI002018900       -            617 EOG093606VY          -            431   2.1e-09   38.6   1.0   1   2    0.0016      0.23   12.1   0.1   278   390   114   242    87   284 0.79 -
SOLCI002018900       -            617 EOG093606VY          -            431   2.1e-09   38.6   1.0   2   2   1.9e-07   2.6e-05   25.1   0.1   230   339   460   573   448   605 0.71 -
SOLCI000074000       -            467 EOG093606VY          -            431   2.3e-09   38.5   0.8   1   3      0.78   1.1e+02    3.3   0.0   263   308    46    91    37   102 0.86 -
SOLCI000074000       -            467 EOG093606VY          -            431   2.3e-09   38.5   0.8   2   3      0.12        16    6.0   0.1   364   393   180   209   172   219 0.82 -
SOLCI000074000       -            467 EOG093606VY          -            431   2.3e-09   38.5   0.8   3   3   2.8e-07   3.9e-05   24.5   0.1   192   307   258   370   244   394 0.86 -
SOLCI002665900       -            528 EOG093606VY          -            431   2.9e-09   38.1   0.1   1   2    0.0042      0.59   10.7   0.0   133   239   154   256   134   309 0.52 -
SOLCI002665900       -            528 EOG093606VY          -            431   2.9e-09   38.1   0.1   2   2   4.9e-08   6.9e-06   27.0   0.1   103   255   256   409   213   492 0.77 -
SOLCI006353400       -            401 EOG093606VY          -            431   3.1e-09   38.0   0.2   1   3   0.00021      0.03   15.0   0.0   278   400    10   131     1   141 0.71 -
SOLCI006353400       -            401 EOG093606VY          -            431   3.1e-09   38.0   0.2   2   3   4.1e-05    0.0057   17.4   0.1   171   251   144   220   134   265 0.72 -
SOLCI006353400       -            401 EOG093606VY          -            431   3.1e-09   38.0   0.2   3   3       1.8   2.6e+02    2.0   0.0   330   374   232   276   229   286 0.82 -
SOLCI005620200       -            417 EOG093606VY          -            431   5.1e-09   37.3   0.1   1   2     0.029       4.2    8.0   0.0   300   393    88   179    69   183 0.59 -
SOLCI005620200       -            417 EOG093606VY          -            431   5.1e-09   37.3   0.1   2   2   5.5e-08   7.8e-06   26.8   0.0   253   399   249   396   242   414 0.88 -
SOLCI002878000       -            323 EOG093606VY          -            431   5.3e-09   37.3   0.0   1   2   4.3e-10     6e-08   33.8   0.0   198   300   159   265   142   266 0.85 -
SOLCI002878000       -            323 EOG093606VY          -            431   5.3e-09   37.3   0.0   2   2     0.091        13    6.3   0.1   245   307   244   307   238   311 0.72 -
SOLCI004937200       -            610 EOG093606VY          -            431   5.5e-09   37.2   0.6   1   3      0.07       9.9    6.7   0.0   227   309    38   116    22   166 0.75 -
SOLCI004937200       -            610 EOG093606VY          -            431   5.5e-09   37.2   0.6   2   3   4.2e-06   0.00059   20.6   0.2    98   303   146   344   121   347 0.89 -
SOLCI004937200       -            610 EOG093606VY          -            431   5.5e-09   37.2   0.6   3   3   6.3e-07   8.9e-05   23.3   0.0   122   254   268   401   259   425 0.81 -
SOLCI005832900       -            510 EOG093606VY          -            431   6.3e-09   37.0   1.9   1   2    0.0001     0.014   16.1   0.8   232   395    81   246    54   265 0.81 -
SOLCI005832900       -            510 EOG093606VY          -            431   6.3e-09   37.0   1.9   2   2   1.2e-05    0.0017   19.1   0.0    94   300   289   500   275   506 0.85 -
SOLCI002464800       -            234 EOG093606VY          -            431   1.5e-08   35.8   0.0   1   1   1.6e-10   2.3e-08   35.2   0.0   255   398    82   226    70   231 0.87 -
SOLCI005040000       -            636 EOG093606VY          -            431     2e-08   35.4   0.7   1   2   4.3e-10   6.1e-08   33.8   0.4   279   406   275   400   266   413 0.88 -
SOLCI005040000       -            636 EOG093606VY          -            431     2e-08   35.4   0.7   2   2       2.2   3.1e+02    1.8   0.0    92   150   394   453   393   471 0.87 -
SOLCI005795600       -            687 EOG093606VY          -            431   4.4e-08   34.2   0.1   1   3       2.5   3.5e+02    1.6   0.0   266   306    78   118    71   125 0.49 -
SOLCI005795600       -            687 EOG093606VY          -            431   4.4e-08   34.2   0.1   2   3       0.2        28    5.2   0.1   137   299   155   314   141   325 0.74 -
SOLCI005795600       -            687 EOG093606VY          -            431   4.4e-08   34.2   0.1   3   3   1.7e-06   0.00024   21.9   0.0   138   253   359   477   341   490 0.79 -
SOLCI004519700       -            400 EOG093606VY          -            431   5.3e-08   34.0   4.3   1   3   5.7e-09   8.1e-07   30.1   0.3   261   388   118   243    86   250 0.73 -
SOLCI004519700       -            400 EOG093606VY          -            431   5.3e-08   34.0   4.3   2   3      0.82   1.2e+02    3.2   0.2   333   387   295   349   285   375 0.78 -
SOLCI004519700       -            400 EOG093606VY          -            431   5.3e-08   34.0   4.3   3   3       8.1   1.1e+03   -0.1   0.0   112   135   367   390   356   394 0.79 -
SOLCI002658500       -            512 EOG093606VY          -            431   8.4e-08   33.3   0.0   1   3    0.0031      0.43   11.2   0.0   260   399    82   223    70   233 0.80 -
SOLCI002658500       -            512 EOG093606VY          -            431   8.4e-08   33.3   0.0   2   3   0.00063     0.089   13.5   0.0   133   258   164   290   152   298 0.90 -
SOLCI002658500       -            512 EOG093606VY          -            431   8.4e-08   33.3   0.0   3   3   0.00019     0.027   15.2   0.0   310   394   306   392   295   397 0.86 -
SOLCI003934000       -            602 EOG093606VY          -            431   2.1e-07   32.0   0.0   1   2       1.8   2.5e+02    2.1   0.0   198   272    47   121    19   127 0.68 -
SOLCI003934000       -            602 EOG093606VY          -            431   2.1e-07   32.0   0.0   2   2   6.7e-08   9.5e-06   26.5   0.0   187   367   290   470   262   488 0.80 -
SOLCI006787800       -            567 EOG093606VY          -            431   2.7e-07   31.7   0.0   1   2   0.00025     0.035   14.8   0.0   241   321   104   192    90   193 0.74 -
SOLCI006787800       -            567 EOG093606VY          -            431   2.7e-07   31.7   0.0   2   2   5.2e-05    0.0073   17.0   0.0   241   331   178   272   172   298 0.81 -
SOLCI002323000       -            564 EOG093606VY          -            431   4.2e-07   31.0   0.1   1   3     0.011       1.6    9.3   0.0   295   397    85   186    50   192 0.75 -
SOLCI002323000       -            564 EOG093606VY          -            431   4.2e-07   31.0   0.1   2   3    0.0014      0.19   12.3   0.1   332   393   258   319   243   334 0.89 -
SOLCI002323000       -            564 EOG093606VY          -            431   4.2e-07   31.0   0.1   3   3      0.42        59    4.2   0.0    90   120   391   421   373   430 0.76 -
SOLCI006404500       -            256 EOG093606VY          -            431   7.3e-07   30.2   0.0   1   1   6.6e-09   9.3e-07   29.9   0.0   199   306   112   220    75   226 0.80 -
SOLCI000806600       -            891 EOG093606VY          -            431     1e-06   29.7   0.1   1   1   3.8e-08   5.4e-06   27.4   0.1   233   392   179   348   132   352 0.80 -
SOLCI000502000       -            507 EOG093606VY          -            431   2.5e-06   28.4   0.1   1   1     3e-08   4.2e-06   27.7   0.1   196   391   290   490   285   505 0.84 -
SOLCI002114100       -            727 EOG093606VY          -            431   3.9e-06   27.8   0.2   1   1   4.7e-08   6.7e-06   27.0   0.2   273   401   340   467   320   542 0.67 -
SOLCI002464900       -            240 EOG093606VY          -            431   1.2e-05   26.2   0.0   1   1   1.2e-07   1.7e-05   25.7   0.0   190   354    36   199    14   211 0.75 -
SOLCI004088300       -            238 EOG093606VY          -            431   6.1e-05   23.9   1.6   1   2   0.00025     0.036   14.8   0.3    60   391   118   176    50   178 0.64 -
SOLCI004088300       -            238 EOG093606VY          -            431   6.1e-05   23.9   1.6   2   2   0.00017     0.023   15.4   0.0   337   393   122   178   112   221 0.76 -
SOLCI005237900       -            150 EOG093606VY          -            431   8.1e-05   23.5   0.0   1   1   6.9e-07   9.7e-05   23.2   0.0   224   313    27   121    20   129 0.63 -
SOLCI000407500       -            406 EOG093606VY          -            431   8.5e-05   23.4   0.1   1   3    0.0018      0.25   12.0   0.0   179   300    59   180    54   190 0.86 -
SOLCI000407500       -            406 EOG093606VY          -            431   8.5e-05   23.4   0.1   2   3      0.31        44    4.6   0.0    71   132   227   288   195   304 0.82 -
SOLCI000407500       -            406 EOG093606VY          -            431   8.5e-05   23.4   0.1   3   3       2.4   3.5e+02    1.6   0.0   187   207   312   332   300   353 0.78 -
SOLCI003280800       -            713 EOG093606VY          -            431   0.00017   22.4   8.1   1   3      0.16        22    5.6   0.0   328   398   235   304   220   307 0.83 -
SOLCI003280800       -            713 EOG093606VY          -            431   0.00017   22.4   8.1   2   3    0.0054      0.77   10.4   0.0   200   294   411   505   398   514 0.88 -
SOLCI003280800       -            713 EOG093606VY          -            431   0.00017   22.4   8.1   3   3       0.1        14    6.2   3.3   247   384   541   691   537   700 0.70 -
SOLCI001092000       -            257 EOG093606VY          -            431   0.00029   21.6   0.5   1   2   2.9e-05    0.0042   17.8   0.3   207   307    24   124    10   161 0.82 -
SOLCI001092000       -            257 EOG093606VY          -            431   0.00029   21.6   0.5   2   2         3   4.3e+02    1.3   0.0   220   270   144   194   132   202 0.81 -
SOLCI003460600       -            459 EOG093606VY          -            431   0.00033   21.5   0.1   1   1   6.8e-06   0.00097   19.9   0.0   265   369   190   297   183   305 0.91 -
SOLCI001037500       -             84 EOG093606VY          -            431   0.00034   21.4   0.0   1   1   2.6e-06   0.00037   21.3   0.0   254   322     1    69     1    78 0.96 -
SOLCI001037700       -             74 EOG093606VY          -            431   0.00051   20.9   0.0   1   1   3.9e-06   0.00055   20.7   0.0   254   318     1    65     1    73 0.91 -
SOLCI001911000       -            768 EOG093606VY          -            431   0.00065   20.5   0.0   1   1   7.1e-06     0.001   19.9   0.0   207   336   283   380   237   409 0.57 -
SOLCI003834200       -            149 EOG093606VY          -            431     0.003   18.3   0.1   1   1   2.8e-05     0.004   17.9   0.1   115   207    17   109     5   113 0.88 -
SOLCI003597100       -            140 EOG093606VY          -            431    0.0089   16.8   0.0   1   1   6.4e-05     0.009   16.7   0.0   193   276    20   104     1   131 0.78 -
SOLCI004751900       -             65 EOG093606VY          -            431     0.012   16.3   0.1   1   1   8.7e-05     0.012   16.3   0.1   328   392     1    61     1    65 0.91 -
SOLCI004995400       -            104 EOG093606VY          -            431     0.021   15.5   0.1   1   1   0.00018     0.025   15.3   0.1   194   352    11   102     4   104 0.52 -
SOLCI004081900       -            305 EOG093606VY          -            431     0.025   15.3   0.1   1   1   0.00025     0.036   14.7   0.1   187   272   118   205    92   238 0.73 -
SOLCI000844300       -            213 EOG093606VY          -            431     0.031   15.0   0.0   1   1   0.00028      0.04   14.6   0.0   359   402    20    63     3    90 0.83 -
SOLCI003152100       -            503 EOG093606VY          -            431     0.031   15.0   0.2   1   2      0.77   1.1e+02    3.3   0.0   171   214   248   292   242   310 0.81 -
SOLCI003152100       -            503 EOG093606VY          -            431     0.031   15.0   0.2   2   2     0.023       3.2    8.3   0.0   315   400   362   447   350   472 0.87 -
SOLCI004114400       -            466 EOG093606VY          -            431     0.033   14.9   0.1   1   2    0.0019      0.27   11.9   0.0   256   398   110   253    92   263 0.75 -
SOLCI004114400       -            466 EOG093606VY          -            431     0.033   14.9   0.1   2   2       7.3     1e+03    0.1   0.0    55    90   253   289   249   304 0.79 -
SOLCI000797300       -            259 EOG093606VY          -            431     0.035   14.8   0.1   1   1   0.00033     0.047   14.4   0.1   147   273    89   218    61   235 0.62 -
SOLCI000136000       -             74 EOG093606VY          -            431     0.063   13.9   0.0   1   1   0.00045     0.063   13.9   0.0    55    80    31    56    10    72 0.81 -
SOLCI002087300       -            101 EOG093606VY          -            431      0.16   12.6   0.3   1   1    0.0016      0.23   12.1   0.3    76   160     1    86     1    93 0.83 -
SOLCI000063800       -            262 EOG093606VY          -            431      0.22   12.1   1.1   1   1     0.002      0.29   11.8   0.0   251   322     4    77     2    99 0.80 -
SOLCI000805900       -             98 EOG093606VY          -            431       0.3   11.7   0.0   1   1    0.0022      0.31   11.7   0.0   173   239    17    79     8    96 0.81 -
SOLCI002035700       -            109 EOG093606VY          -            431      0.41   11.3   1.5   1   1    0.0032      0.46   11.1   1.5   253   285    57    91     8    92 0.86 -
#
# Program:         hmmsearch
# Version:         3.1b2 (February 2015)
# Pipeline mode:   SEARCH
# Query file:      /home/pgsb/tetiana.nosenko/lineages/embryophyta_odb9//hmms/EOG093606VY.hmm
# Target file:     /nfs/pgsb/data/S_chilense/Schilense_genome/Solanum_chilense_v3.3_protein.fa
# Option settings: hmmsearch -o ./tmp/temp_Schil_BUSCO_prot_1362887668 --domtblout /home/ibis/tetiana.nosenko/Documents/S_chilense/11_S_chilense_genome/Schilense_genome_sequence/BUSCO_assessment/run_Schil_BUSCO_prot/hmmer_output/EOG093606VY.out.1 --cpu 1 /home/pgsb/tetiana.nosenko/lineages/embryophyta_odb9//hmms/EOG093606VY.hmm /nfs/pgsb/data/S_chilense/Schilense_genome/Solanum_chilense_v3.3_protein.fa 
# Current dir:     /home/ibis/tetiana.nosenko/Documents/S_chilense/11_S_chilense_genome/Schilense_genome_sequence/BUSCO_assessment
# Date:            Wed Mar  8 09:20:53 2017
# [ok]
```
