## Supplementary material for "The *de novo* reference genome and transcriptome assemblies of the wild tomato species *Solanum chilense*": EOG093606W4.out.1

```
#                                                                            --- full sequence --- -------------- this domain -------------   hmm coord   ali coord   env coord
# target name        accession   tlen query name           accession   qlen   E-value  score  bias   #  of  c-Evalue  i-Evalue  score  bias  from    to  from    to  from    to  acc description of target
#------------------- ---------- ----- -------------------- ---------- ----- --------- ------ ----- --- --- --------- --------- ------ ----- ----- ----- ----- ----- ----- ----- ---- ---------------------
SOLCI004292800       -            606 EOG093606W4          -            509  6.4e-194  647.2  26.1   1   1  1.3e-196  1.3e-193  646.2  26.1     7   509    36   598    27   598 0.90 -
SOLCI000015500       -            642 EOG093606W4          -            509   1.6e-94  319.3  20.3   1   2   4.9e-14   4.6e-11   43.9   0.8    52   133    81   169    17   206 0.77 -
SOLCI000015500       -            642 EOG093606W4          -            509   1.6e-94  319.3  20.3   2   2   2.7e-85   2.5e-82  279.0  13.5   144   508   215   602   189   603 0.90 -
SOLCI004885100       -            641 EOG093606W4          -            509     4e-38  133.2  50.4   1   4     5e-24   4.7e-21   76.9   8.5   211   437   161   391   137   396 0.91 -
SOLCI004885100       -            641 EOG093606W4          -            509     4e-38  133.2  50.4   2   4   1.8e-10   1.8e-07   32.1   3.5   336   434   345   440   339   444 0.87 -
SOLCI004885100       -            641 EOG093606W4          -            509     4e-38  133.2  50.4   3   4   1.3e-07   0.00012   22.8   3.6   293   383   433   525   424   530 0.82 -
SOLCI004885100       -            641 EOG093606W4          -            509     4e-38  133.2  50.4   4   4   3.2e-14     3e-11   44.5  11.0   284   400   501   617   497   634 0.83 -
SOLCI002671600       -            637 EOG093606W4          -            509   5.3e-38  132.8  41.4   1   4   1.5e-21   1.5e-18   68.7  12.9   211   428   159   380   134   381 0.92 -
SOLCI002671600       -            637 EOG093606W4          -            509   5.3e-38  132.8  41.4   2   4   6.3e-12     6e-09   36.9   4.9   339   458   346   458   339   462 0.82 -
SOLCI002671600       -            637 EOG093606W4          -            509   5.3e-38  132.8  41.4   3   4     1e-06   0.00095   19.8   2.8   307   388   444   527   441   528 0.88 -
SOLCI002671600       -            637 EOG093606W4          -            509   5.3e-38  132.8  41.4   4   4     1e-13   9.7e-11   42.9  11.4   263   383   474   601   474   628 0.86 -
SOLCI001894000       -            666 EOG093606W4          -            509   2.7e-37  130.4  30.6   1   4     3e-24   2.8e-21   77.6   5.6   211   433   185   411   180   412 0.93 -
SOLCI001894000       -            666 EOG093606W4          -            509   2.7e-37  130.4  30.6   2   4   2.7e-09   2.6e-06   28.2   0.8   350   438   410   496   407   499 0.92 -
SOLCI001894000       -            666 EOG093606W4          -            509   2.7e-37  130.4  30.6   3   4   1.5e-07   0.00014   22.6   0.6   310   384   474   551   468   557 0.88 -
SOLCI001894000       -            666 EOG093606W4          -            509   2.7e-37  130.4  30.6   4   4   4.5e-10   4.3e-07   30.8   8.1   291   441   533   657   531   665 0.51 -
SOLCI001496100       -            607 EOG093606W4          -            509   1.1e-35  125.2  36.3   1   3   1.5e-15   1.5e-12   48.9   3.8   309   429   134   253    98   260 0.88 -
SOLCI001496100       -            607 EOG093606W4          -            509   1.1e-35  125.2  36.3   2   3   4.3e-10   4.1e-07   30.9   7.1   311   436   265   387   258   390 0.90 -
SOLCI001496100       -            607 EOG093606W4          -            509   1.1e-35  125.2  36.3   3   3   1.1e-18     1e-15   59.3  12.6   208   423   368   581   368   587 0.89 -
SOLCI004699000       -            675 EOG093606W4          -            509   8.8e-34  118.9  59.1   1   6    0.0012       1.1    9.7   0.1   395   437    87   130    76   135 0.74 -
SOLCI004699000       -            675 EOG093606W4          -            509   8.8e-34  118.9  59.1   2   6   0.00012      0.12   12.9   3.9   284   359   134   211   121   221 0.55 -
SOLCI004699000       -            675 EOG093606W4          -            509   8.8e-34  118.9  59.1   3   6     7e-08   6.6e-05   23.6   4.3   310   392   212   294   210   298 0.91 -
SOLCI004699000       -            675 EOG093606W4          -            509   8.8e-34  118.9  59.1   4   6   1.1e-12   1.1e-09   39.4  11.8   313   433   291   407   286   418 0.93 -
SOLCI004699000       -            675 EOG093606W4          -            509   8.8e-34  118.9  59.1   5   6   3.3e-10   3.1e-07   31.3   6.3   337   437   418   513   409   524 0.87 -
SOLCI004699000       -            675 EOG093606W4          -            509   8.8e-34  118.9  59.1   6   6   2.4e-08   2.3e-05   25.1   4.6   288   389   520   622   514   632 0.79 -
SOLCI000857800       -            643 EOG093606W4          -            509     2e-33  117.7  46.2   1   4   8.7e-14   8.3e-11   43.1   9.9   166   388    51   275    36   291 0.84 -
SOLCI000857800       -            643 EOG093606W4          -            509     2e-33  117.7  46.2   2   4   3.5e-06    0.0033   18.0   2.3   333   424   297   382   289   384 0.89 -
SOLCI000857800       -            643 EOG093606W4          -            509     2e-33  117.7  46.2   3   4   2.7e-18   2.6e-15   57.9  20.2   236   439   324   527   320   530 0.92 -
SOLCI000857800       -            643 EOG093606W4          -            509     2e-33  117.7  46.2   4   4   9.9e-08   9.4e-05   23.1   1.3   311   392   531   613   526   632 0.87 -
SOLCI001305600       -            620 EOG093606W4          -            509   2.8e-31  110.6  32.3   1   4   1.1e-19   1.1e-16   62.5   7.8   208   440   135   371   118   374 0.92 -
SOLCI001305600       -            620 EOG093606W4          -            509   2.8e-31  110.6  32.3   2   4     2e-07   0.00019   22.1   2.3   350   438   363   450   361   454 0.93 -
SOLCI001305600       -            620 EOG093606W4          -            509   2.8e-31  110.6  32.3   3   4     0.045        43    4.4   0.1   228   263   446   481   443   484 0.85 -
SOLCI001305600       -            620 EOG093606W4          -            509   2.8e-31  110.6  32.3   4   4   5.7e-13   5.4e-10   40.4   6.4   282   414   478   610   475   620 0.88 -
SOLCI007450700       -            420 EOG093606W4          -            509   9.8e-27   95.6  28.9   1   2   3.8e-12   3.6e-09   37.7   3.1   348   439    98   185    70   185 0.79 -
SOLCI007450700       -            420 EOG093606W4          -            509   9.8e-27   95.6  28.9   2   2   2.5e-20   2.4e-17   64.7  18.4   232   436   184   394   181   398 0.91 -
SOLCI007528400       -            554 EOG093606W4          -            509   1.3e-23   85.4  32.8   1   5   1.1e-08   1.1e-05   26.2   2.2   284   381   153   249   141   257 0.90 -
SOLCI007528400       -            554 EOG093606W4          -            509   1.3e-23   85.4  32.8   2   5   9.9e-05     0.094   13.2   1.4   296   354   263   320   253   327 0.88 -
SOLCI007528400       -            554 EOG093606W4          -            509   1.3e-23   85.4  32.8   3   5   1.8e-09   1.7e-06   28.9   3.0   287   367   324   404   317   410 0.85 -
SOLCI007528400       -            554 EOG093606W4          -            509   1.3e-23   85.4  32.8   4   5   1.8e-09   1.7e-06   28.9   1.7   299   358   386   444   385   455 0.92 -
SOLCI007528400       -            554 EOG093606W4          -            509   1.3e-23   85.4  32.8   5   5   5.3e-05      0.05   14.1   1.8   296   358   455   517   446   540 0.84 -
SOLCI004481000       -            495 EOG093606W4          -            509   5.3e-20   73.4  33.6   1   6       2.3   2.2e+03   -1.2   0.1   361   380   117   136    63   154 0.73 -
SOLCI004481000       -            495 EOG093606W4          -            509   5.3e-20   73.4  33.6   2   6    0.0032         3    8.2   0.8   327   383   133   189   102   193 0.82 -
SOLCI004481000       -            495 EOG093606W4          -            509   5.3e-20   73.4  33.6   3   6   4.9e-13   4.7e-10   40.6   7.8   221   383   152   311   140   314 0.89 -
SOLCI004481000       -            495 EOG093606W4          -            509   5.3e-20   73.4  33.6   4   6   4.2e-07    0.0004   21.0   3.4   298   358   277   336   274   347 0.89 -
SOLCI004481000       -            495 EOG093606W4          -            509   5.3e-20   73.4  33.6   5   6   2.1e-08     2e-05   25.3   2.0   305   358   332   384   330   395 0.89 -
SOLCI004481000       -            495 EOG093606W4          -            509   5.3e-20   73.4  33.6   6   6   5.1e-05     0.049   14.2   4.6   296   372   395   470   386   484 0.82 -
SOLCI004303100       -            346 EOG093606W4          -            509   9.3e-20   72.6  20.7   1   2   1.3e-12   1.2e-09   39.2   3.0   308   441    70   205    65   212 0.83 -
SOLCI004303100       -            346 EOG093606W4          -            509   9.3e-20   72.6  20.7   2   2   4.9e-13   4.7e-10   40.6  12.5   289   448   184   341   180   345 0.84 -
SOLCI005888300       -            390 EOG093606W4          -            509   3.7e-19   70.6  24.0   1   2   3.8e-14   3.6e-11   44.3   9.3   306   470    82   245    61   249 0.85 -
SOLCI005888300       -            390 EOG093606W4          -            509   3.7e-19   70.6  24.0   2   2   7.1e-13   6.8e-10   40.1   6.7   198   412   153   364   152   376 0.78 -
SOLCI003651800       -            582 EOG093606W4          -            509   1.1e-17   65.8  28.8   1   4   2.3e-07   0.00022   21.9   7.4   237   427    67   253    55   266 0.77 -
SOLCI003651800       -            582 EOG093606W4          -            509   1.1e-17   65.8  28.8   2   4   1.3e-06    0.0013   19.4   0.3   335   391   269   325   256   342 0.83 -
SOLCI003651800       -            582 EOG093606W4          -            509   1.1e-17   65.8  28.8   3   4   1.9e-06    0.0018   18.9   1.4   210   336   323   449   320   470 0.81 -
SOLCI003651800       -            582 EOG093606W4          -            509   1.1e-17   65.8  28.8   4   4   1.2e-06    0.0012   19.5   2.9   308   434   447   567   444   574 0.82 -
SOLCI002790000       -            549 EOG093606W4          -            509   1.4e-17   65.4  16.4   1   3   7.6e-09   7.2e-06   26.8   1.4   209   271   116   178   110   232 0.89 -
SOLCI002790000       -            549 EOG093606W4          -            509   1.4e-17   65.4  16.4   2   3   2.4e-06    0.0023   18.5   0.2   169   274   265   364   246   371 0.86 -
SOLCI002790000       -            549 EOG093606W4          -            509   1.4e-17   65.4  16.4   3   3   3.4e-09   3.2e-06   28.0   3.2   308   402   375   467   365   473 0.85 -
SOLCI000520000       -            364 EOG093606W4          -            509   5.3e-17   63.5   6.6   1   2   7.3e-09   6.9e-06   26.8   0.1   363   459    71   170    66   171 0.84 -
SOLCI000520000       -            364 EOG093606W4          -            509   5.3e-17   63.5   6.6   2   2   1.3e-14   1.2e-11   45.8   3.8   311   441   148   277   145   342 0.84 -
SOLCI004308400       -            404 EOG093606W4          -            509   6.4e-17   63.3  28.1   1   5    0.0014       1.3    9.4   0.4   314   357   107   151    63   153 0.76 -
SOLCI004308400       -            404 EOG093606W4          -            509   6.4e-17   63.3  28.1   2   5   2.7e-08   2.6e-05   24.9   1.4   307   376   150   219   148   226 0.89 -
SOLCI004308400       -            404 EOG093606W4          -            509   6.4e-17   63.3  28.1   3   5   9.3e-07   0.00088   19.9   1.8   293   372   211   288   206   290 0.77 -
SOLCI004308400       -            404 EOG093606W4          -            509   6.4e-17   63.3  28.1   4   5   3.1e-05     0.029   14.9   3.8   288   357   279   346   275   350 0.81 -
SOLCI004308400       -            404 EOG093606W4          -            509   6.4e-17   63.3  28.1   5   5     4e-05     0.038   14.5   0.2   302   358   340   395   338   402 0.89 -
SOLCI007320000       -            595 EOG093606W4          -            509     3e-15   57.7  14.5   1   5   1.1e-07   0.00011   22.9   0.5   289   356    88   155    80   156 0.94 -
SOLCI007320000       -            595 EOG093606W4          -            509     3e-15   57.7  14.5   2   5   1.2e-07   0.00011   22.8   1.0   300   358   148   205   145   251 0.85 -
SOLCI007320000       -            595 EOG093606W4          -            509     3e-15   57.7  14.5   3   5     0.017        16    5.9   0.5    25   128   270   375   246   387 0.65 -
SOLCI007320000       -            595 EOG093606W4          -            509     3e-15   57.7  14.5   4   5     0.035        33    4.8   0.0   328   370   398   439   395   442 0.72 -
SOLCI007320000       -            595 EOG093606W4          -            509     3e-15   57.7  14.5   5   5   0.00013      0.13   12.8   0.0   313   406   432   523   423   531 0.82 -
SOLCI004409500       -            534 EOG093606W4          -            509   2.4e-14   54.7  20.8   1   3   3.3e-06    0.0031   18.1   1.6   343   433   118   203    94   208 0.65 -
SOLCI004409500       -            534 EOG093606W4          -            509   2.4e-14   54.7  20.8   2   3   0.00011       0.1   13.1   0.3    71   131   238   298   217   302 0.82 -
SOLCI004409500       -            534 EOG093606W4          -            509   2.4e-14   54.7  20.8   3   3     2e-11   1.9e-08   35.3   8.7   225   392   279   451   277   456 0.87 -
SOLCI002918400       -            364 EOG093606W4          -            509   4.4e-13   50.6  18.7   1   3       2.2   2.1e+03   -1.1   0.0    68   133    25    92    11    95 0.61 -
SOLCI002918400       -            364 EOG093606W4          -            509   4.4e-13   50.6  18.7   2   3     0.045        42    4.5   0.1   227   260   113   146   104   152 0.58 -
SOLCI002918400       -            364 EOG093606W4          -            509   4.4e-13   50.6  18.7   3   3   9.9e-15   9.4e-12   46.2  11.8   285   461   148   328   142   342 0.74 -
SOLCI005692300       -            467 EOG093606W4          -            509   1.4e-11   45.6  18.0   1   3   1.6e-07   0.00015   22.4   3.6   223   455    82   192    56   212 0.52 -
SOLCI005692300       -            467 EOG093606W4          -            509   1.4e-11   45.6  18.0   2   3     0.029        28    5.1   1.3    73   133   234   296   220   308 0.75 -
SOLCI005692300       -            467 EOG093606W4          -            509   1.4e-11   45.6  18.0   3   3   1.8e-08   1.7e-05   25.6   0.1   305   381   375   451   350   458 0.88 -
SOLCI000280200       -            312 EOG093606W4          -            509   4.2e-11   44.1   2.4   1   2   1.2e-08   1.1e-05   26.2   0.3   397   459   105   173    94   186 0.88 -
SOLCI000280200       -            312 EOG093606W4          -            509   4.2e-11   44.1   2.4   2   2   4.4e-06    0.0042   17.7   0.1   326   382   212   269   204   282 0.83 -
SOLCI000735300       -            230 EOG093606W4          -            509   2.7e-10   41.4   4.0   1   2   8.8e-06    0.0084   16.7   0.2   314   385    58   135    49   137 0.85 -
SOLCI000735300       -            230 EOG093606W4          -            509   2.7e-10   41.4   4.0   2   2   9.6e-11   9.1e-08   33.0   0.5   312   387   112   188   111   197 0.91 -
SOLCI001994900       -            312 EOG093606W4          -            509   1.8e-09   38.6   3.1   1   2    0.0049       4.6    7.6   0.0   335   357     7    29     2    40 0.86 -
SOLCI001994900       -            312 EOG093606W4          -            509   1.8e-09   38.6   3.1   2   2   4.5e-10   4.2e-07   30.8   1.3   298   376    67   144    42   157 0.90 -
SOLCI006285800       -            902 EOG093606W4          -            509   2.9e-09   38.0  21.7   1   2   8.1e-10   7.7e-07   30.0   9.8   273   427   618   773   607   787 0.86 -
SOLCI006285800       -            902 EOG093606W4          -            509   2.9e-09   38.0  21.7   2   2     3e-05     0.028   14.9   4.9   236   327   762   857   762   871 0.76 -
SOLCI006140500       -            589 EOG093606W4          -            509   7.3e-09   36.7   3.5   1   4    0.0034       3.2    8.1   0.1   340   399   126   181   115   194 0.60 -
SOLCI006140500       -            589 EOG093606W4          -            509   7.3e-09   36.7   3.5   2   4      0.17   1.6e+02    2.5   0.1    86   145   215   272   190   291 0.70 -
SOLCI006140500       -            589 EOG093606W4          -            509   7.3e-09   36.7   3.5   3   4   9.2e-06    0.0087   16.6   0.0    97   290   281   478   272   482 0.76 -
SOLCI006140500       -            589 EOG093606W4          -            509   7.3e-09   36.7   3.5   4   4   4.7e-07   0.00044   20.9   0.1    97   273   330   509   325   547 0.76 -
SOLCI006169900       -            167 EOG093606W4          -            509   8.2e-09   36.5   0.2   1   1   9.8e-12   9.3e-09   36.3   0.2   348   439    59   146    16   157 0.90 -
SOLCI006564200       -            500 EOG093606W4          -            509     2e-08   35.2  23.0   1   2   6.4e-08   6.1e-05   23.7   2.7   253   372   188   311   183   314 0.88 -
SOLCI006564200       -            500 EOG093606W4          -            509     2e-08   35.2  23.0   2   2   2.1e-08     2e-05   25.3  12.6   202   391   237   432   233   455 0.83 -
SOLCI003808900       -            603 EOG093606W4          -            509   2.6e-08   34.8   3.8   1   2   1.3e-05     0.012   16.2   0.9    51   157   109   222    98   229 0.74 -
SOLCI003808900       -            603 EOG093606W4          -            509   2.6e-08   34.8   3.8   2   2   1.7e-06    0.0016   19.1   0.1    64   273   289   503   275   525 0.77 -
SOLCI001336200       -            581 EOG093606W4          -            509   9.4e-08   33.0  10.7   1   4   1.8e-05     0.017   15.7   0.2   282   352    96   167    92   187 0.82 -
SOLCI001336200       -            581 EOG093606W4          -            509   9.4e-08   33.0  10.7   2   4     0.012        11    6.3   0.4    85   245   192   341   178   347 0.78 -
SOLCI001336200       -            581 EOG093606W4          -            509   9.4e-08   33.0  10.7   3   4      0.45   4.3e+02    1.1   0.0   201   244   325   374   323   400 0.68 -
SOLCI001336200       -            581 EOG093606W4          -            509   9.4e-08   33.0  10.7   4   4   0.00044      0.41   11.1   0.9   253   342   417   507   411   525 0.64 -
SOLCI006159000       -            321 EOG093606W4          -            509   1.2e-06   29.4   4.2   1   2   2.4e-08   2.3e-05   25.1   0.7   261   336    78   154    74   165 0.87 -
SOLCI006159000       -            321 EOG093606W4          -            509   1.2e-06   29.4   4.2   2   2     0.021        20    5.6   0.1   282   325   183   226   162   242 0.71 -
SOLCI004089600       -            623 EOG093606W4          -            509   1.5e-06   29.0   6.5   1   4     0.028        26    5.1   0.0    52   130   153   237   138   278 0.67 -
SOLCI004089600       -            623 EOG093606W4          -            509   1.5e-06   29.0   6.5   2   4      0.02        19    5.6   0.1    74   130   337   393   328   399 0.74 -
SOLCI004089600       -            623 EOG093606W4          -            509   1.5e-06   29.0   6.5   3   4    0.0023       2.2    8.7   0.3   207   269   385   450   378   457 0.75 -
SOLCI004089600       -            623 EOG093606W4          -            509   1.5e-06   29.0   6.5   4   4     0.001      0.99    9.8   0.1   234   341   476   583   469   591 0.81 -
SOLCI005901900       -            981 EOG093606W4          -            509   6.6e-06   26.9  62.9   1   4   5.4e-06    0.0051   17.4   8.7   268   459   227   432   223   436 0.79 -
SOLCI005901900       -            981 EOG093606W4          -            509   6.6e-06   26.9  62.9   2   4    0.0033       3.1    8.2   1.7   289   329   434   474   432   495 0.84 -
SOLCI005901900       -            981 EOG093606W4          -            509   6.6e-06   26.9  62.9   3   4   1.2e-07   0.00012   22.8   4.0   309   434   697   817   693   821 0.92 -
SOLCI005901900       -            981 EOG093606W4          -            509   6.6e-06   26.9  62.9   4   4     0.092        87    3.4   3.9    75   147   898   967   855   978 0.71 -
SOLCI006850400       -            722 EOG093606W4          -            509   1.4e-05   25.8  11.4   1   3    0.0044       4.2    7.8   2.1   367   456   488   586   482   589 0.76 -
SOLCI006850400       -            722 EOG093606W4          -            509   1.4e-05   25.8  11.4   2   3    0.0053       5.1    7.5   5.2   355   435   535   612   510   624 0.68 -
SOLCI006850400       -            722 EOG093606W4          -            509   1.4e-05   25.8  11.4   3   3   3.6e-07   0.00034   21.2   0.3   365   440   624   696   614   714 0.88 -
SOLCI004987200       -            501 EOG093606W4          -            509   3.9e-05   24.4  17.8   1   3   7.1e-05     0.067   13.7   3.3   250   369   195   318   186   322 0.87 -
SOLCI004987200       -            501 EOG093606W4          -            509   3.9e-05   24.4  17.8   2   3   6.6e-05     0.062   13.8   6.5   202   323   247   373   243   386 0.82 -
SOLCI004987200       -            501 EOG093606W4          -            509   3.9e-05   24.4  17.8   3   3   0.00025      0.24   11.9   1.1   281   330   407   457   398   473 0.79 -
SOLCI002664500       -            314 EOG093606W4          -            509   9.6e-05   23.1   0.3   1   2    0.0073       6.9    7.0   0.1   312   367   133   189   111   192 0.68 -
SOLCI002664500       -            314 EOG093606W4          -            509   9.6e-05   23.1   0.3   2   2   2.6e-06    0.0025   18.4   0.2   196   276   170   257   145   275 0.75 -
SOLCI006070400       -            311 EOG093606W4          -            509    0.0001   23.0   0.1   1   2    0.0011       1.1    9.7   0.0    14   114    73   176    66   182 0.77 -
SOLCI006070400       -            311 EOG093606W4          -            509    0.0001   23.0   0.1   2   2    0.0004      0.38   11.2   0.0   328   377   184   233   180   238 0.87 -
SOLCI000565900       -            744 EOG093606W4          -            509   0.00018   22.1   0.0   1   2    0.0009      0.86   10.0   0.0   281   348   106   175    98   197 0.87 -
SOLCI000565900       -            744 EOG093606W4          -            509   0.00018   22.1   0.0   2   2   0.00098      0.93    9.9   0.1    77   145   212   285   174   298 0.71 -
SOLCI006070700       -            241 EOG093606W4          -            509   0.00037   21.2   4.8   1   3     0.075        71    3.7   0.0   313   359    11    59     3    72 0.63 -
SOLCI006070700       -            241 EOG093606W4          -            509   0.00037   21.2   4.8   2   3   2.6e-05     0.025   15.1   0.5   330   378    87   135    80   149 0.87 -
SOLCI006070700       -            241 EOG093606W4          -            509   0.00037   21.2   4.8   3   3       0.3   2.8e+02    1.7   0.1   328   361   160   193   152   204 0.57 -
SOLCI003352000       -            968 EOG093606W4          -            509   0.00044   20.9   0.8   1   4     0.033        31    4.9   0.5   295   347    98   150    85   215 0.88 -
SOLCI003352000       -            968 EOG093606W4          -            509   0.00044   20.9   0.8   2   4     0.007       6.6    7.1   0.0    75   145   293   364   286   374 0.82 -
SOLCI003352000       -            968 EOG093606W4          -            509   0.00044   20.9   0.8   3   4     0.062        59    4.0   0.0    31   141   533   646   499   658 0.87 -
SOLCI003352000       -            968 EOG093606W4          -            509   0.00044   20.9   0.8   4   4       5.1   4.8e+03   -2.3   0.0   101   144   790   836   770   847 0.56 -
SOLCI003719600       -            647 EOG093606W4          -            509   0.00045   20.9   4.7   1   2       1.4   1.3e+03   -0.5   0.0    92   108   148   164   116   202 0.50 -
SOLCI003719600       -            647 EOG093606W4          -            509   0.00045   20.9   4.7   2   2     1e-06   0.00095   19.8   3.0   230   393   180   343   155   376 0.70 -
SOLCI001177800       -            269 EOG093606W4          -            509    0.0012   19.4   1.3   1   2    0.0018       1.7    9.1   0.1    34   106    87   164    62   173 0.47 -
SOLCI001177800       -            269 EOG093606W4          -            509    0.0012   19.4   1.3   2   2    0.0013       1.2    9.5   0.1   328   380   186   238   181   249 0.87 -
SOLCI004365400       -           1186 EOG093606W4          -            509    0.0013   19.4   5.4   1   4    0.0014       1.3    9.4   0.2    32   147   173   294   166   306 0.79 -
SOLCI004365400       -           1186 EOG093606W4          -            509    0.0013   19.4   5.4   2   4   0.00068      0.65   10.4   0.1   304   348   308   351   302   357 0.89 -
SOLCI004365400       -           1186 EOG093606W4          -            509    0.0013   19.4   5.4   3   4         4   3.8e+03   -2.0   0.0    87   141   352   409   350   413 0.81 -
SOLCI004365400       -           1186 EOG093606W4          -            509    0.0013   19.4   5.4   4   4       5.9   5.6e+03   -2.5   0.1   308   349   610   651   608   664 0.85 -
SOLCI002510200       -            320 EOG093606W4          -            509    0.0015   19.1   0.6   1   1   2.3e-06    0.0022   18.6   0.6   258   322    72   137    50   154 0.80 -
SOLCI001549400       -            116 EOG093606W4          -            509    0.0021   18.6   0.3   1   1   2.9e-06    0.0028   18.2   0.3   199   261     4    71     2    76 0.79 -
SOLCI000834500       -            904 EOG093606W4          -            509    0.0039   17.8   8.6   1   5   0.00037      0.35   11.3   0.0   303   348   135   180   114   185 0.89 -
SOLCI000834500       -            904 EOG093606W4          -            509    0.0039   17.8   8.6   2   5     0.012        12    6.3   0.4    74   139   195   264   189   287 0.68 -
SOLCI000834500       -            904 EOG093606W4          -            509    0.0039   17.8   8.6   3   5      0.76   7.2e+02    0.4   0.1    98   186   268   367   234   377 0.58 -
SOLCI000834500       -            904 EOG093606W4          -            509    0.0039   17.8   8.6   4   5       0.8   7.6e+02    0.3   0.1    76   145   579   653   555   658 0.61 -
SOLCI000834500       -            904 EOG093606W4          -            509    0.0039   17.8   8.6   5   5       2.7   2.6e+03   -1.4   0.0    98   145   713   763   702   775 0.68 -
SOLCI002632500       -            916 EOG093606W4          -            509    0.0076   16.8   6.6   1   1   2.8e-05     0.027   15.0   6.7   305   441    91   224    80   284 0.75 -
SOLCI002808700       -            722 EOG093606W4          -            509    0.0082   16.7   7.2   1   1   3.1e-05      0.03   14.9   6.0   230   328   320   425   237   443 0.55 -
SOLCI005546300       -            777 EOG093606W4          -            509     0.014   15.9   4.8   1   3    0.0024       2.3    8.7   0.4   306   327   204   225   199   251 0.71 -
SOLCI005546300       -            777 EOG093606W4          -            509     0.014   15.9   4.8   2   3      0.72   6.9e+02    0.5   0.1    98   144   257   306   226   327 0.67 -
SOLCI005546300       -            777 EOG093606W4          -            509     0.014   15.9   4.8   3   3     0.011        11    6.4   0.1    69   151   372   458   329   464 0.72 -
SOLCI002250300       -            733 EOG093606W4          -            509     0.034   14.7  11.9   1   5      0.17   1.7e+02    2.5   0.4   292   349     3    59     1    64 0.79 -
SOLCI002250300       -            733 EOG093606W4          -            509     0.034   14.7  11.9   2   5    0.0017       1.6    9.2   0.1   307   352   112   156   107   177 0.82 -
SOLCI002250300       -            733 EOG093606W4          -            509     0.034   14.7  11.9   3   5         3   2.8e+03   -1.6   0.1    55   131   217   295   183   323 0.61 -
SOLCI002250300       -            733 EOG093606W4          -            509     0.034   14.7  11.9   4   5     0.082        78    3.6   0.1   439   478   409   447   404   459 0.85 -
SOLCI002250300       -            733 EOG093606W4          -            509     0.034   14.7  11.9   5   5     0.055        52    4.2   0.0    52   148   457   555   450   582 0.72 -
SOLCI004373100       -            544 EOG093606W4          -            509     0.047   14.2   3.8   1   4      0.72   6.8e+02    0.5   0.1    98   132    62    96    11   150 0.49 -
SOLCI004373100       -            544 EOG093606W4          -            509     0.047   14.2   3.8   2   4     0.011        11    6.4   0.0   305   352   229   275   208   285 0.76 -
SOLCI004373100       -            544 EOG093606W4          -            509     0.047   14.2   3.8   3   4      0.64   6.1e+02    0.6   0.1   310   345   306   340   284   345 0.88 -
SOLCI004373100       -            544 EOG093606W4          -            509     0.047   14.2   3.8   4   4      0.14   1.4e+02    2.8   0.0   306   352   397   441   370   474 0.63 -
SOLCI006559900       -            300 EOG093606W4          -            509     0.056   14.0   0.4   1   1   0.00015      0.14   12.6   0.4   226   375   134   270   128   275 0.70 -
SOLCI002365900       -            317 EOG093606W4          -            509     0.059   13.9   5.5   1   2   5.1e-05     0.048   14.2   2.9   225   352   122   250    29   269 0.80 -
SOLCI002365900       -            317 EOG093606W4          -            509     0.059   13.9   5.5   2   2   5.9e-05     0.056   13.9   3.2   261   360   183   283   175   294 0.81 -
SOLCI003748000       -           1160 EOG093606W4          -            509     0.083   13.4   7.9   1   6       1.2   1.1e+03   -0.3   0.0    54   144    76   173    27   187 0.73 -
SOLCI003748000       -           1160 EOG093606W4          -            509     0.083   13.4   7.9   2   6    0.0017       1.6    9.1   0.0    48   148   195   298   187   309 0.91 -
SOLCI003748000       -           1160 EOG093606W4          -            509     0.083   13.4   7.9   3   6      0.36   3.4e+02    1.5   0.2   133   345   452   472   313   486 0.57 -
SOLCI003748000       -           1160 EOG093606W4          -            509     0.083   13.4   7.9   4   6      0.46   4.4e+02    1.1   0.1   331   352   458   479   433   512 0.83 -
SOLCI003748000       -           1160 EOG093606W4          -            509     0.083   13.4   7.9   5   6      0.29   2.7e+02    1.8   0.1    92   145   509   565   489   581 0.72 -
SOLCI003748000       -           1160 EOG093606W4          -            509     0.083   13.4   7.9   6   6       3.6   3.4e+03   -1.8   0.0   101   145   710   757   639   766 0.70 -
SOLCI002195000       -            950 EOG093606W4          -            509      0.11   13.0   1.5   1   2     0.051        49    4.3   0.2   292   347    71   125    60   128 0.82 -
SOLCI002195000       -            950 EOG093606W4          -            509      0.11   13.0   1.5   2   2    0.0063       5.9    7.3   0.0   271   346   202   275   181   292 0.77 -
SOLCI001437500       -            447 EOG093606W4          -            509      0.12   12.9   1.2   1   2    0.0008      0.76   10.2   0.2   278   345    57   124    35   128 0.80 -
SOLCI001437500       -            447 EOG093606W4          -            509      0.12   12.9   1.2   2   2       1.2   1.1e+03   -0.2   0.0   343   376   196   232   186   241 0.71 -
SOLCI000841300       -            394 EOG093606W4          -            509      0.12   12.9   3.1   1   3      0.03        28    5.0   0.1   303   402   114   216    97   221 0.71 -
SOLCI000841300       -            394 EOG093606W4          -            509      0.12   12.9   3.1   2   3      0.37   3.5e+02    1.4   0.3   306   350   214   257   202   276 0.82 -
SOLCI000841300       -            394 EOG093606W4          -            509      0.12   12.9   3.1   3   3     0.011        11    6.4   0.1   287   361   294   368   257   389 0.69 -
SOLCI001691500       -            306 EOG093606W4          -            509      0.19   12.2   4.6   1   3       1.3   1.3e+03   -0.4   0.0    93   126    54    87    29    93 0.75 -
SOLCI001691500       -            306 EOG093606W4          -            509      0.19   12.2   4.6   2   3     0.052        50    4.2   0.0    70   133   114   178    91   184 0.80 -
SOLCI001691500       -            306 EOG093606W4          -            509      0.19   12.2   4.6   3   3    0.0036       3.5    8.0   0.8   329   375   195   241   190   247 0.79 -
SOLCI000848200       -           1000 EOG093606W4          -            509      0.19   12.2   0.4   1   3      0.29   2.8e+02    1.8   0.0   101   348    94   152    75   163 0.59 -
SOLCI000848200       -           1000 EOG093606W4          -            509      0.19   12.2   0.4   2   3    0.0097       9.2    6.6   0.0   275   345   177   246   160   251 0.82 -
SOLCI000848200       -           1000 EOG093606W4          -            509      0.19   12.2   0.4   3   3       2.6   2.4e+03   -1.3   0.0   333   350   522   539   501   585 0.70 -
SOLCI004861400       -            411 EOG093606W4          -            509       0.2   12.1   0.4   1   1   0.00052       0.5   10.8   0.4   301   351   150   199   108   214 0.81 -
SOLCI002702700       -            227 EOG093606W4          -            509      0.35   11.3   0.3   1   2       5.6   5.3e+03   -2.5   0.0   440   453    17    30    11    68 0.72 -
SOLCI002702700       -            227 EOG093606W4          -            509      0.35   11.3   0.3   2   2   0.00076      0.72   10.3   0.1   313   375    91   151    83   154 0.82 -
SOLCI000238600       -            364 EOG093606W4          -            509      0.44   11.0   0.2   1   2    0.0024       2.3    8.6   0.1   308   352   124   167    99   187 0.80 -
SOLCI000238600       -            364 EOG093606W4          -            509      0.44   11.0   0.2   2   2      0.66   6.2e+02    0.6   0.0   273   367   174   278   171   282 0.67 -
SOLCI000576600       -            651 EOG093606W4          -            509      0.45   11.0   0.1   1   3       9.9   9.4e+03   -3.3   0.0   293   349   139   194   133   197 0.66 -
SOLCI000576600       -            651 EOG093606W4          -            509      0.45   11.0   0.1   2   3    0.0022       2.1    8.8   0.0    75   146   320   396   270   403 0.72 -
SOLCI000576600       -            651 EOG093606W4          -            509      0.45   11.0   0.1   3   3       7.4     7e+03   -2.9   0.0   123   131   491   499   448   528 0.47 -
SOLCI007064900       -            148 EOG093606W4          -            509      0.46   10.9   1.9   1   2   0.00053      0.51   10.8   1.1   287   347    36    94    28   121 0.85 -
SOLCI007064900       -            148 EOG093606W4          -            509      0.46   10.9   1.9   2   2       3.3   3.1e+03   -1.7   0.0   319   342   115   137    98   143 0.44 -
SOLCI002356300       -           1270 EOG093606W4          -            509      0.48   10.9  11.6   1   6      0.77   7.3e+02    0.4   0.0   288   344   100   154    95   219 0.70 -
SOLCI002356300       -           1270 EOG093606W4          -            509      0.48   10.9  11.6   2   6    0.0021         2    8.8   0.0   298   348   253   302   230   322 0.82 -
SOLCI002356300       -           1270 EOG093606W4          -            509      0.48   10.9  11.6   3   6      0.58   5.5e+02    0.8   0.0    91   135   331   374   305   398 0.79 -
SOLCI002356300       -           1270 EOG093606W4          -            509      0.48   10.9  11.6   4   6       1.7   1.6e+03   -0.7   0.0    93   151   427   487   407   500 0.76 -
SOLCI002356300       -           1270 EOG093606W4          -            509      0.48   10.9  11.6   5   6         3   2.8e+03   -1.6   0.1    99   146   551   601   503   608 0.52 -
SOLCI002356300       -           1270 EOG093606W4          -            509      0.48   10.9  11.6   6   6      0.31   2.9e+02    1.7   1.1   307   342   800   834   775   841 0.57 -
SOLCI002434700       -            454 EOG093606W4          -            509       0.7   10.3   3.0   1   3       2.5   2.4e+03   -1.3   0.1   112   165   132   145    54   174 0.44 -
SOLCI002434700       -            454 EOG093606W4          -            509       0.7   10.3   3.0   2   3      0.36   3.4e+02    1.5   0.0    85   142   226   286   194   299 0.79 -
SOLCI002434700       -            454 EOG093606W4          -            509       0.7   10.3   3.0   3   3     0.012        11    6.4   0.1   300   339   327   365   302   394 0.78 -
SOLCI000377000       -           1052 EOG093606W4          -            509       0.9   10.0  14.1   1   7       1.9   1.8e+03   -0.9   0.0   100   169   113   190   109   202 0.61 -
SOLCI000377000       -           1052 EOG093606W4          -            509       0.9   10.0  14.1   2   7     0.007       6.6    7.1   0.1   275   339   203   269   178   277 0.83 -
SOLCI000377000       -           1052 EOG093606W4          -            509       0.9   10.0  14.1   3   7       2.1     2e+03   -1.1   0.1   440   479   290   330   283   348 0.81 -
SOLCI000377000       -           1052 EOG093606W4          -            509       0.9   10.0  14.1   4   7      0.51   4.8e+02    1.0   0.1    99   164   442   506   415   513 0.64 -
SOLCI000377000       -           1052 EOG093606W4          -            509       0.9   10.0  14.1   5   7      0.46   4.4e+02    1.1   0.2   279   349   626   694   610   713 0.63 -
SOLCI000377000       -           1052 EOG093606W4          -            509       0.9   10.0  14.1   6   7      0.18   1.7e+02    2.4   0.0    75   145   731   803   704   816 0.67 -
SOLCI000377000       -           1052 EOG093606W4          -            509       0.9   10.0  14.1   7   7      0.64   6.1e+02    0.6   0.2   307   346   864   902   833   921 0.83 -
SOLCI002047100       -            576 EOG093606W4          -            509       1.5    9.2   3.4   1   2    0.0022       2.1    8.8   1.3    17   148    62   195    50   208 0.79 -
SOLCI002047100       -            576 EOG093606W4          -            509       1.5    9.2   3.4   2   2       1.3   1.2e+03   -0.4   0.0    97   165   296   370   288   375 0.77 -
SOLCI007377200       -            831 EOG093606W4          -            509       2.1    8.7   5.0   1   4       1.2   1.2e+03   -0.3   0.0    93   143   127   179    65   193 0.55 -
SOLCI007377200       -            831 EOG093606W4          -            509       2.1    8.7   5.0   2   4      0.12   1.2e+02    3.0   0.4   308   347   225   263   202   268 0.87 -
SOLCI007377200       -            831 EOG093606W4          -            509       2.1    8.7   5.0   3   4      0.11     1e+02    3.2   0.0   310   352   298   339   284   364 0.56 -
SOLCI007377200       -            831 EOG093606W4          -            509       2.1    8.7   5.0   4   4      0.89   8.4e+02    0.2   0.0   331   362   464   495   441   535 0.86 -
SOLCI006342500       -            897 EOG093606W4          -            509       5.2    7.5  10.0   1   4     0.012        11    6.4   0.2   440   470   146   176   118   209 0.69 -
SOLCI006342500       -            897 EOG093606W4          -            509       5.2    7.5  10.0   2   4      0.96   9.1e+02    0.1   0.0   296   320   587   611   534   617 0.72 -
SOLCI006342500       -            897 EOG093606W4          -            509       5.2    7.5  10.0   3   4      0.22   2.1e+02    2.2   0.1    83   148   611   679   580   696 0.68 -
SOLCI006342500       -            897 EOG093606W4          -            509       5.2    7.5  10.0   4   4      0.25   2.4e+02    2.0   0.3   296   346   759   808   732   815 0.80 -
#
# Program:         hmmsearch
# Version:         3.1b2 (February 2015)
# Pipeline mode:   SEARCH
# Query file:      /home/pgsb/tetiana.nosenko/lineages/embryophyta_odb9//hmms/EOG093606W4.hmm
# Target file:     /nfs/pgsb/data/S_chilense/Schilense_genome/Solanum_chilense_v3.3_protein.fa
# Option settings: hmmsearch -o ./tmp/temp_Schil_BUSCO_prot_1362887668 --domtblout /home/ibis/tetiana.nosenko/Documents/S_chilense/11_S_chilense_genome/Schilense_genome_sequence/BUSCO_assessment/run_Schil_BUSCO_prot/hmmer_output/EOG093606W4.out.1 --cpu 1 /home/pgsb/tetiana.nosenko/lineages/embryophyta_odb9//hmms/EOG093606W4.hmm /nfs/pgsb/data/S_chilense/Schilense_genome/Solanum_chilense_v3.3_protein.fa 
# Current dir:     /home/ibis/tetiana.nosenko/Documents/S_chilense/11_S_chilense_genome/Schilense_genome_sequence/BUSCO_assessment
# Date:            Wed Mar  8 09:20:46 2017
# [ok]
```
