## Supplementary material for "The *de novo* reference genome and transcriptome assemblies of the wild tomato species *Solanum chilense*": EOG093606ZH.out.1

```
#                                                                            --- full sequence --- -------------- this domain -------------   hmm coord   ali coord   env coord
# target name        accession   tlen query name           accession   qlen   E-value  score  bias   #  of  c-Evalue  i-Evalue  score  bias  from    to  from    to  from    to  acc description of target
#------------------- ---------- ----- -------------------- ---------- ----- --------- ------ ----- --- --- --------- --------- ------ ----- ----- ----- ----- ----- ----- ----- ---- ---------------------
SOLCI003707600       -            573 EOG093606ZH          -            308  1.6e-175  584.6  21.8   1   2  3.4e-179  1.6e-175  584.6  21.8     1   300    69   386    69   394 0.95 -
SOLCI003707600       -            573 EOG093606ZH          -            308  1.6e-175  584.6  21.8   2   2       0.2   9.7e+02    0.7   3.0   283   308   549   573   485   573 0.79 -
SOLCI001227100       -            361 EOG093606ZH          -            308   2.8e-52  179.8   4.5   1   1     8e-56   3.8e-52  179.4   4.5     5   202   145   345   141   349 0.91 -
SOLCI006213900       -            366 EOG093606ZH          -            308     1e-49  171.4   4.5   1   1   2.9e-53   1.4e-49  170.9   4.5    15   202   115   300    96   320 0.88 -
SOLCI007393400       -            413 EOG093606ZH          -            308   5.2e-49  169.1   7.4   1   1     2e-52   9.5e-49  168.2   7.4     7   203   115   313   108   402 0.84 -
SOLCI005007000       -            463 EOG093606ZH          -            308   1.5e-48  167.6   8.9   1   1   6.5e-52   3.1e-48  166.5   8.9    10   210   115   317   106   398 0.87 -
SOLCI002166400       -           1049 EOG093606ZH          -            308   4.3e-37  129.9   8.3   1   3     3e-12   1.5e-08   36.2   0.0    54   164   154   263   146   273 0.92 -
SOLCI002166400       -           1049 EOG093606ZH          -            308   4.3e-37  129.9   8.3   2   3   3.6e-29   1.7e-25   91.8   3.2    12   202   525   715   508   727 0.82 -
SOLCI002166400       -           1049 EOG093606ZH          -            308   4.3e-37  129.9   8.3   3   3     0.067   3.2e+02    2.2   0.0    85   158   922   995   906   998 0.80 -
SOLCI001357300       -            883 EOG093606ZH          -            308   9.4e-35  122.2   2.6   1   3   6.7e-09   3.2e-05   25.2   0.0    67   166   245   344   229   357 0.86 -
SOLCI001357300       -            883 EOG093606ZH          -            308   9.4e-35  122.2   2.6   2   3      0.66   3.2e+03   -1.0   0.0   131   165   513   546   501   572 0.85 -
SOLCI001357300       -            883 EOG093606ZH          -            308   9.4e-35  122.2   2.6   3   3   1.6e-29   7.6e-26   93.0   2.3    24   262   608   852   595   881 0.74 -
SOLCI005608200       -            812 EOG093606ZH          -            308   8.6e-33  115.8   0.6   1   3   6.5e-08   0.00031   22.0   0.0    71   164   226   318   215   355 0.91 -
SOLCI005608200       -            812 EOG093606ZH          -            308   8.6e-33  115.8   0.6   2   3      0.25   1.2e+03    0.3   0.0   131   188   482   538   451   559 0.81 -
SOLCI005608200       -            812 EOG093606ZH          -            308   8.6e-33  115.8   0.6   3   3   1.9e-28   9.1e-25   89.5   0.2    34   215   600   781   573   811 0.80 -
SOLCI004335500       -            820 EOG093606ZH          -            308   1.1e-32  115.4   7.1   1   3   1.2e-06    0.0056   17.9   0.0    73   165   216   307   202   319 0.90 -
SOLCI004335500       -            820 EOG093606ZH          -            308   1.1e-32  115.4   7.1   2   3     0.043   2.1e+02    2.9   0.0   126   165   466   504   388   525 0.72 -
SOLCI004335500       -            820 EOG093606ZH          -            308   1.1e-32  115.4   7.1   3   3   1.2e-29   5.7e-26   93.4   3.8    39   205   589   757   553   816 0.75 -
SOLCI000358100       -            802 EOG093606ZH          -            308   3.7e-27   97.3   3.1   1   3    0.0027        13    6.8   0.0    82   167   250   335   225   384 0.82 -
SOLCI000358100       -            802 EOG093606ZH          -            308   3.7e-27   97.3   3.1   2   3      0.11   5.2e+02    1.6   0.0   125   161   495   530   435   548 0.82 -
SOLCI000358100       -            802 EOG093606ZH          -            308   3.7e-27   97.3   3.1   3   3   1.4e-27   6.7e-24   86.6   1.4    25   202   595   782   582   790 0.87 -
SOLCI002559200       -            410 EOG093606ZH          -            308   5.2e-09   37.7   0.8   1   2   3.6e-09   1.8e-05   26.1   0.7    86   170   171   255   146   265 0.86 -
SOLCI002559200       -            410 EOG093606ZH          -            308   5.2e-09   37.7   0.8   2   2   0.00038       1.8    9.6   0.0    76   163   279   365   265   373 0.84 -
SOLCI007177800       -            766 EOG093606ZH          -            308   9.3e-08   33.6   0.4   1   2   9.4e-08   0.00045   21.5   0.5    74   162   253   340   246   349 0.86 -
SOLCI007177800       -            766 EOG093606ZH          -            308   9.3e-08   33.6   0.4   2   2   0.00041         2    9.5   0.0    68   161   365   457   357   462 0.85 -
SOLCI003224500       -            296 EOG093606ZH          -            308    0.0004   21.6   0.2   1   1   1.1e-07   0.00055   21.2   0.2    73   164   169   259   146   268 0.85 -
SOLCI004159300       -            922 EOG093606ZH          -            308      0.16   13.1   0.6   1   2   8.4e-05       0.4   11.8   0.5   120   278   354   512   346   530 0.79 -
SOLCI004159300       -            922 EOG093606ZH          -            308      0.16   13.1   0.6   2   2       2.2   1.1e+04   -2.7   0.0   244   274   690   720   678   724 0.79 -
#
# Program:         hmmsearch
# Version:         3.1b2 (February 2015)
# Pipeline mode:   SEARCH
# Query file:      /home/pgsb/tetiana.nosenko/lineages/embryophyta_odb9//hmms/EOG093606ZH.hmm
# Target file:     /nfs/pgsb/data/S_chilense/Schilense_genome/Solanum_chilense_v3.3_protein.fa
# Option settings: hmmsearch -o ./tmp/temp_Schil_BUSCO_prot_1362887668 --domtblout /home/ibis/tetiana.nosenko/Documents/S_chilense/11_S_chilense_genome/Schilense_genome_sequence/BUSCO_assessment/run_Schil_BUSCO_prot/hmmer_output/EOG093606ZH.out.1 --cpu 1 /home/pgsb/tetiana.nosenko/lineages/embryophyta_odb9//hmms/EOG093606ZH.hmm /nfs/pgsb/data/S_chilense/Schilense_genome/Solanum_chilense_v3.3_protein.fa 
# Current dir:     /home/ibis/tetiana.nosenko/Documents/S_chilense/11_S_chilense_genome/Schilense_genome_sequence/BUSCO_assessment
# Date:            Wed Mar  8 09:20:46 2017
# [ok]
```
