## Supplementary material for "The *de novo* reference genome and transcriptome assemblies of the wild tomato species *Solanum chilense*": EOG093606ZK.out.1

```
#                                                                            --- full sequence --- -------------- this domain -------------   hmm coord   ali coord   env coord
# target name        accession   tlen query name           accession   qlen   E-value  score  bias   #  of  c-Evalue  i-Evalue  score  bias  from    to  from    to  from    to  acc description of target
#------------------- ---------- ----- -------------------- ---------- ----- --------- ------ ----- --- --- --------- --------- ------ ----- ----- ----- ----- ----- ----- ----- ---- ---------------------
SOLCI006898400       -            451 EOG093606ZK          -            452  6.1e-191  636.9   0.1   1   1  5.3e-193  7.3e-191  636.6   0.1    59   451     1   444     1   445 0.91 -
SOLCI000442200       -            742 EOG093606ZK          -            452  6.8e-168  560.9  11.1   1   8   6.8e-08   9.5e-06   26.4   0.0   133   182    44    93    41    95 0.93 -
SOLCI000442200       -            742 EOG093606ZK          -            452  6.8e-168  560.9  11.1   2   8   1.4e-14   1.9e-12   48.5   0.0   124   185    66   127    61   129 0.94 -
SOLCI000442200       -            742 EOG093606ZK          -            452  6.8e-168  560.9  11.1   3   8   4.8e-20   6.7e-18   66.5   0.0   117   199    90   173    87   178 0.91 -
SOLCI000442200       -            742 EOG093606ZK          -            452  6.8e-168  560.9  11.1   4   8   1.5e-15   2.2e-13   51.6   0.0   124   191   128   195   125   196 0.96 -
SOLCI000442200       -            742 EOG093606ZK          -            452  6.8e-168  560.9  11.1   5   8   2.1e-08   2.9e-06   28.2   0.0   119   177   154   212   151   213 0.96 -
SOLCI000442200       -            742 EOG093606ZK          -            452  6.8e-168  560.9  11.1   6   8   4.1e-13   5.7e-11   43.7   0.0   124   187   190   253   186   253 0.95 -
SOLCI000442200       -            742 EOG093606ZK          -            452  6.8e-168  560.9  11.1   7   8   4.6e-14   6.3e-12   46.8   0.0   124   181   252   309   249   313 0.95 -
SOLCI000442200       -            742 EOG093606ZK          -            452  6.8e-168  560.9  11.1   8   8   7.1e-93   9.8e-91  306.6   0.2   124   452   314   665   310   665 0.93 -
SOLCI006380300       -           1028 EOG093606ZK          -            452  9.9e-167  557.1  22.7   1   6   3.5e-30   4.9e-28   99.9   1.0   143   303   102   274    45   278 0.91 -
SOLCI006380300       -           1028 EOG093606ZK          -            452  9.9e-167  557.1  22.7   2   6   3.5e-21   4.9e-19   70.2   0.5   144   258   270   389   264   395 0.89 -
SOLCI006380300       -           1028 EOG093606ZK          -            452  9.9e-167  557.1  22.7   3   6   8.9e-19   1.2e-16   62.3   0.1   159   257   386   489   385   490 0.91 -
SOLCI006380300       -           1028 EOG093606ZK          -            452  9.9e-167  557.1  22.7   4   6   8.4e-28   1.2e-25   92.1   0.1   154   303   482   642   481   643 0.89 -
SOLCI006380300       -           1028 EOG093606ZK          -            452  9.9e-167  557.1  22.7   5   6   1.5e-13   2.1e-11   45.1   0.0   162   258   591   691   588   697 0.85 -
SOLCI006380300       -           1028 EOG093606ZK          -            452  9.9e-167  557.1  22.7   6   6   9.3e-74   1.3e-71  243.5   0.5   142   452   671  1006   667  1006 0.92 -
SOLCI000800800       -            842 EOG093606ZK          -            452    1e-164  550.4  12.0   1   4   7.4e-33     1e-30  108.7   0.6   141   294    91   252    73   256 0.90 -
SOLCI000800800       -            842 EOG093606ZK          -            452    1e-164  550.4  12.0   2   4   1.1e-30   1.6e-28  101.5   0.1   132   261   214   353   214   355 0.90 -
SOLCI000800800       -            842 EOG093606ZK          -            452    1e-164  550.4  12.0   3   4   4.5e-22   6.3e-20   73.2   0.0   129   256   348   485   347   485 0.88 -
SOLCI000800800       -            842 EOG093606ZK          -            452    1e-164  550.4  12.0   4   4   2.1e-90   2.9e-88  298.4   0.4   124   451   480   833   477   834 0.90 -
SOLCI005023500       -            858 EOG093606ZK          -            452  2.8e-164  549.0  17.9   1   6    0.0025      0.35   11.4   0.1   199   257    18    83    13    84 0.70 -
SOLCI005023500       -            858 EOG093606ZK          -            452  2.8e-164  549.0  17.9   2   6   1.4e-28   1.9e-26   94.7   0.4    99   251    46   209    44   210 0.88 -
SOLCI005023500       -            858 EOG093606ZK          -            452  2.8e-164  549.0  17.9   3   6     2e-25   2.8e-23   84.2   0.4   136   257   190   316   188   318 0.94 -
SOLCI005023500       -            858 EOG093606ZK          -            452  2.8e-164  549.0  17.9   4   6   2.1e-10     3e-08   34.7   0.1   160   256   315   416   315   416 0.83 -
SOLCI005023500       -            858 EOG093606ZK          -            452  2.8e-164  549.0  17.9   5   6   2.9e-20   4.1e-18   67.2   0.0   155   255   411   516   407   518 0.86 -
SOLCI005023500       -            858 EOG093606ZK          -            452  2.8e-164  549.0  17.9   6   6   1.7e-90   2.4e-88  298.7   0.7   152   452   509   832   508   832 0.93 -
SOLCI007470700       -            854 EOG093606ZK          -            452  6.5e-160  534.6  19.6   1   5   1.6e-34   2.2e-32  114.2   2.9     2   258    10   263     9   265 0.87 -
SOLCI007470700       -            854 EOG093606ZK          -            452  6.5e-160  534.6  19.6   2   5   2.7e-07   3.8e-05   24.5   0.1   121   165   253   297   252   320 0.88 -
SOLCI007470700       -            854 EOG093606ZK          -            452  6.5e-160  534.6  19.6   3   5   9.7e-24   1.4e-21   78.7   0.3   130   252   332   459   324   462 0.92 -
SOLCI007470700       -            854 EOG093606ZK          -            452  6.5e-160  534.6  19.6   4   5   2.4e-25   3.4e-23   84.0   0.1   137   260   440   568   435   571 0.93 -
SOLCI007470700       -            854 EOG093606ZK          -            452  6.5e-160  534.6  19.6   5   5     5e-78     7e-76  257.6   0.4   166   428   571   853   568   854 0.92 -
SOLCI003929300       -            742 EOG093606ZK          -            452  3.3e-159  532.3  17.7   1   8    0.0027      0.38   11.3   0.0   265   306    14    55     3    59 0.56 -
SOLCI003929300       -            742 EOG093606ZK          -            452  3.3e-159  532.3  17.7   2   8   1.3e-13   1.8e-11   45.3   0.0   124   179    59   114    54   117 0.92 -
SOLCI003929300       -            742 EOG093606ZK          -            452  3.3e-159  532.3  17.7   3   8   1.3e-10   1.8e-08   35.4   0.0   125   184    91   151    90   154 0.92 -
SOLCI003929300       -            742 EOG093606ZK          -            452  3.3e-159  532.3  17.7   4   8   1.2e-15   1.7e-13   51.9   0.0   124   178   153   207   149   216 0.93 -
SOLCI003929300       -            742 EOG093606ZK          -            452  3.3e-159  532.3  17.7   5   8     6e-17   8.4e-15   56.3   0.1   124   196   215   287   211   289 0.96 -
SOLCI003929300       -            742 EOG093606ZK          -            452  3.3e-159  532.3  17.7   6   8   5.3e-12   7.4e-10   40.0   0.0   124   185   277   338   274   340 0.94 -
SOLCI003929300       -            742 EOG093606ZK          -            452  3.3e-159  532.3  17.7   7   8   2.8e-11   3.8e-09   37.6   0.3   124   176   339   391   334   391 0.96 -
SOLCI003929300       -            742 EOG093606ZK          -            452  3.3e-159  532.3  17.7   8   8   2.1e-90   2.9e-88  298.4   4.3   128   439   374   708   374   720 0.91 -
SOLCI003928300       -            929 EOG093606ZK          -            452  1.9e-156  523.1  16.5   1   5   2.7e-08   3.8e-06   27.8   0.0   143   261    88   212    72   213 0.89 -
SOLCI003928300       -            929 EOG093606ZK          -            452  1.9e-156  523.1  16.5   2   5   6.2e-19   8.7e-17   62.8   0.4   136   257   183   309   180   310 0.92 -
SOLCI003928300       -            929 EOG093606ZK          -            452  1.9e-156  523.1  16.5   3   5   2.4e-36   3.3e-34  120.3   0.2   112   295   286   490   283   491 0.90 -
SOLCI003928300       -            929 EOG093606ZK          -            452  1.9e-156  523.1  16.5   4   5   3.8e-17   5.3e-15   56.9   0.0    99   202   408   521   407   523 0.90 -
SOLCI003928300       -            929 EOG093606ZK          -            452  1.9e-156  523.1  16.5   5   5   2.1e-90   2.9e-88  298.4   0.7   135   449   485   826   473   829 0.89 -
SOLCI004525400       -           1057 EOG093606ZK          -            452  4.3e-154  515.4   3.9   1   6   3.1e-15   4.3e-13   50.6   0.0   145   258   117   240    56   240 0.81 -
SOLCI004525400       -           1057 EOG093606ZK          -            452  4.3e-154  515.4   3.9   2   6     2e-22   2.8e-20   74.3   0.0   151   287   229   373   228   373 0.93 -
SOLCI004525400       -           1057 EOG093606ZK          -            452  4.3e-154  515.4   3.9   3   6   4.8e-18   6.7e-16   59.9   0.0   159   267   338   454   335   454 0.86 -
SOLCI004525400       -           1057 EOG093606ZK          -            452  4.3e-154  515.4   3.9   4   6   7.1e-13   9.9e-11   42.9   0.0   168   257   448   542   442   545 0.92 -
SOLCI004525400       -           1057 EOG093606ZK          -            452  4.3e-154  515.4   3.9   5   6   2.3e-15   3.2e-13   51.0   0.0   136   229   517   610   516   622 0.94 -
SOLCI004525400       -           1057 EOG093606ZK          -            452  4.3e-154  515.4   3.9   6   6   2.8e-84   3.9e-82  278.2   0.1   142   452   624   957   619   957 0.93 -
SOLCI001246800       -           1038 EOG093606ZK          -            452    1e-153  514.2   4.1   1   6   3.1e-15   4.3e-13   50.7   0.0   137   234    93   191    84   209 0.88 -
SOLCI001246800       -           1038 EOG093606ZK          -            452    1e-153  514.2   4.1   2   6   1.4e-16     2e-14   55.1   0.0   137   257   195   320   191   321 0.90 -
SOLCI001246800       -           1038 EOG093606ZK          -            452    1e-153  514.2   4.1   3   6   4.9e-17   6.8e-15   56.6   0.0   151   256   310   420   308   420 0.92 -
SOLCI001246800       -           1038 EOG093606ZK          -            452    1e-153  514.2   4.1   4   6   2.4e-21   3.4e-19   70.8   0.3   136   257   396   522   393   523 0.91 -
SOLCI001246800       -           1038 EOG093606ZK          -            452    1e-153  514.2   4.1   5   6   6.7e-17   9.4e-15   56.1   0.0   155   258   516   625   514   632 0.89 -
SOLCI001246800       -           1038 EOG093606ZK          -            452    1e-153  514.2   4.1   6   6   3.9e-78   5.4e-76  258.0   0.1   142   452   605   938   604   938 0.91 -
SOLCI005451900       -            786 EOG093606ZK          -            452  2.9e-152  509.4  11.6   1   3     3e-32   4.2e-30  106.7   0.6    74   256    19   204     6   204 0.82 -
SOLCI005451900       -            786 EOG093606ZK          -            452  2.9e-152  509.4  11.6   2   3   6.7e-31   9.3e-29  102.3   0.1   124   258   199   339   194   343 0.91 -
SOLCI005451900       -            786 EOG093606ZK          -            452  2.9e-152  509.4  11.6   3   3   8.5e-95   1.2e-92  312.9   1.8   125   451   333   685   331   686 0.90 -
SOLCI001888600       -           1018 EOG093606ZK          -            452  3.9e-152  509.0  12.7   1   5   1.6e-21   2.3e-19   71.3   0.1   140   256   179   300   171   302 0.92 -
SOLCI001888600       -           1018 EOG093606ZK          -            452  3.9e-152  509.0  12.7   2   5   8.6e-20   1.2e-17   65.7   0.3   141   257   281   402   277   406 0.92 -
SOLCI001888600       -           1018 EOG093606ZK          -            452  3.9e-152  509.0  12.7   3   5   1.2e-19   1.7e-17   65.2   0.2   154   258   395   504   393   506 0.94 -
SOLCI001888600       -           1018 EOG093606ZK          -            452  3.9e-152  509.0  12.7   4   5   3.4e-20   4.7e-18   67.0   0.0   142   258   484   605   483   607 0.93 -
SOLCI001888600       -           1018 EOG093606ZK          -            452  3.9e-152  509.0  12.7   5   5   7.3e-85     1e-82  280.1   0.1   136   452   579   918   578   918 0.92 -
SOLCI002675600       -            914 EOG093606ZK          -            452  5.4e-152  508.5   5.8   1   6     0.055       7.7    7.0   0.0   201   257    35    96    21    98 0.77 -
SOLCI002675600       -            914 EOG093606ZK          -            452  5.4e-152  508.5   5.8   2   6   1.8e-17   2.6e-15   58.0   0.0   143   253    78   193    74   194 0.91 -
SOLCI002675600       -            914 EOG093606ZK          -            452  5.4e-152  508.5   5.8   3   6   3.9e-27   5.5e-25   89.9   0.0   136   252   172   293   169   293 0.92 -
SOLCI002675600       -            914 EOG093606ZK          -            452  5.4e-152  508.5   5.8   4   6   1.5e-23   2.1e-21   78.0   0.0   138   256   275   398   271   400 0.92 -
SOLCI002675600       -            914 EOG093606ZK          -            452  5.4e-152  508.5   5.8   5   6   2.3e-18   3.1e-16   61.0   0.1   154   284   392   530   391   536 0.90 -
SOLCI002675600       -            914 EOG093606ZK          -            452  5.4e-152  508.5   5.8   6   6   3.1e-77   4.4e-75  255.0   0.2   166   452   505   814   501   814 0.92 -
SOLCI001729000       -            853 EOG093606ZK          -            452  2.1e-151  506.5  13.6   1   5   9.2e-08   1.3e-05   26.0   0.0   143   229    90   176    84   180 0.92 -
SOLCI001729000       -            853 EOG093606ZK          -            452  2.1e-151  506.5  13.6   2   5   9.9e-23   1.4e-20   75.3   0.3   135   257   183   311   179   315 0.90 -
SOLCI001729000       -            853 EOG093606ZK          -            452  2.1e-151  506.5  13.6   3   5   3.6e-23   5.1e-21   76.8   0.1   143   257   293   412   292   416 0.94 -
SOLCI001729000       -            853 EOG093606ZK          -            452  2.1e-151  506.5  13.6   4   5   1.2e-16   1.7e-14   55.3   0.1   164   257   415   513   413   514 0.90 -
SOLCI001729000       -            853 EOG093606ZK          -            452  2.1e-151  506.5  13.6   5   5     2e-89   2.8e-87  295.2   0.8   159   452   511   827   508   827 0.93 -
SOLCI002951600       -            850 EOG093606ZK          -            452  2.6e-151  506.2  26.3   1   6   1.4e-08   1.9e-06   28.7   0.0   171   257    20   111     9   117 0.84 -
SOLCI002951600       -            850 EOG093606ZK          -            452  2.6e-151  506.2  26.3   2   6   1.1e-14   1.6e-12   48.8   0.0   158   257   108   217   105   220 0.84 -
SOLCI002951600       -            850 EOG093606ZK          -            452  2.6e-151  506.2  26.3   3   6   1.1e-23   1.5e-21   78.6   0.7   140   302   196   371   192   382 0.87 -
SOLCI002951600       -            850 EOG093606ZK          -            452  2.6e-151  506.2  26.3   4   6   2.9e-16   4.1e-14   54.0   0.5   140   257   298   420   293   421 0.91 -
SOLCI002951600       -            850 EOG093606ZK          -            452  2.6e-151  506.2  26.3   5   6   1.2e-28   1.6e-26   94.9   1.3   135   274   394   541   386   551 0.91 -
SOLCI002951600       -            850 EOG093606ZK          -            452  2.6e-151  506.2  26.3   6   6   4.7e-78   6.5e-76  257.7   1.6   163   452   523   835   523   835 0.93 -
SOLCI003674400       -            758 EOG093606ZK          -            452  5.4e-150  501.9   7.9   1   3   8.4e-22   1.2e-19   72.3   0.0     5   149    10   173     6   179 0.82 -
SOLCI003674400       -            758 EOG093606ZK          -            452  5.4e-150  501.9   7.9   2   3   9.2e-38   1.3e-35  124.9   0.2   124   258   179   318   174   320 0.90 -
SOLCI003674400       -            758 EOG093606ZK          -            452  5.4e-150  501.9   7.9   3   3   2.2e-96   3.1e-94  318.1   0.5   124   450   311   656   310   658 0.92 -
SOLCI006966600       -            935 EOG093606ZK          -            452  3.6e-149  499.2  28.3   1   6   6.7e-20   9.3e-18   66.0   2.8   141   258   118   240   113   244 0.91 -
SOLCI006966600       -            935 EOG093606ZK          -            452  3.6e-149  499.2  28.3   2   6   4.4e-20   6.1e-18   66.6   0.2   160   287   238   375   236   375 0.86 -
SOLCI006966600       -            935 EOG093606ZK          -            452  3.6e-149  499.2  28.3   3   6   2.6e-18   3.7e-16   60.8   0.1   141   256   322   443   311   445 0.90 -
SOLCI006966600       -            935 EOG093606ZK          -            452  3.6e-149  499.2  28.3   4   6   2.3e-14   3.2e-12   47.8   0.0   151   249   434   537   434   540 0.91 -
SOLCI006966600       -            935 EOG093606ZK          -            452  3.6e-149  499.2  28.3   5   6   4.7e-27   6.6e-25   89.6   2.4   141   285   525   679   518   682 0.89 -
SOLCI006966600       -            935 EOG093606ZK          -            452  3.6e-149  499.2  28.3   6   6     2e-68   2.8e-66  225.9   0.2   169   419   656   919   654   932 0.91 -
SOLCI001462000       -            731 EOG093606ZK          -            452    8e-149  498.0   3.9   1   2   1.2e-55   1.7e-53  183.8   0.2     2   257    31   316    30   317 0.87 -
SOLCI001462000       -            731 EOG093606ZK          -            452    8e-149  498.0   3.9   2   2   3.4e-98   4.7e-96  324.1   0.4   151   451   306   630   306   631 0.91 -
SOLCI003056700       -            876 EOG093606ZK          -            452  8.3e-149  498.0   2.7   1   4   3.2e-28   4.4e-26   93.5   0.0   141   256   137   257   114   258 0.91 -
SOLCI003056700       -            876 EOG093606ZK          -            452  8.3e-149  498.0   2.7   2   4   4.4e-24   6.1e-22   79.8   0.0   142   258   239   360   239   362 0.93 -
SOLCI003056700       -            876 EOG093606ZK          -            452  8.3e-149  498.0   2.7   3   4   1.5e-21   2.1e-19   71.4   0.1   138   257   336   460   333   461 0.91 -
SOLCI003056700       -            876 EOG093606ZK          -            452  8.3e-149  498.0   2.7   4   4   9.1e-84   1.3e-81  276.5   0.1   153   450   452   770   450   772 0.92 -
SOLCI000868000       -            709 EOG093606ZK          -            452    1e-146  491.1   9.5   1   3   1.1e-28   1.6e-26   94.9   0.1    97   257    42   213    25   214 0.89 -
SOLCI000868000       -            709 EOG093606ZK          -            452    1e-146  491.1   9.5   2   3   1.1e-28   1.5e-26   95.0   0.4   135   258   187   316   184   318 0.92 -
SOLCI000868000       -            709 EOG093606ZK          -            452    1e-146  491.1   9.5   3   3   8.7e-98   1.2e-95  322.7   0.5   124   452   309   666   308   666 0.92 -
SOLCI000542500       -            886 EOG093606ZK          -            452    1e-144  484.5  10.4   1   5   1.3e-17   1.8e-15   58.5   0.2   133   256   146   275   131   276 0.88 -
SOLCI000542500       -            886 EOG093606ZK          -            452    1e-144  484.5  10.4   2   5   1.2e-25   1.6e-23   85.0   0.0   137   275   252   400   251   401 0.89 -
SOLCI000542500       -            886 EOG093606ZK          -            452    1e-144  484.5  10.4   3   5   6.9e-15   9.6e-13   49.5   0.0   150   257   368   482   367   484 0.91 -
SOLCI000542500       -            886 EOG093606ZK          -            452    1e-144  484.5  10.4   4   5   1.4e-18   1.9e-16   61.7   0.0   142   247   463   573   460   574 0.92 -
SOLCI000542500       -            886 EOG093606ZK          -            452    1e-144  484.5  10.4   5   5   8.3e-81   1.2e-78  266.8   0.9   135   434   557   876   553   884 0.92 -
SOLCI004841700       -            661 EOG093606ZK          -            452  2.1e-144  483.5   7.4   1   6   2.2e-17     3e-15   57.7   0.0   119   177    59   117    16   129 0.88 -
SOLCI004841700       -            661 EOG093606ZK          -            452  2.1e-144  483.5   7.4   2   6   1.7e-10   2.4e-08   35.0   0.0   120   164   125   169   119   171 0.95 -
SOLCI004841700       -            661 EOG093606ZK          -            452  2.1e-144  483.5   7.4   3   6   4.6e-13   6.4e-11   43.5   0.0   134   187   170   223   167   230 0.93 -
SOLCI004841700       -            661 EOG093606ZK          -            452  2.1e-144  483.5   7.4   4   6      0.04       5.5    7.4   0.0   134   165   238   269   230   274 0.89 -
SOLCI004841700       -            661 EOG093606ZK          -            452  2.1e-144  483.5   7.4   5   6   9.7e-15   1.4e-12   49.0   0.1   134   194   282   342   277   345 0.97 -
SOLCI004841700       -            661 EOG093606ZK          -            452  2.1e-144  483.5   7.4   6   6   3.3e-90   4.7e-88  297.7   0.3   123   418   333   644   330   657 0.94 -
SOLCI004506500       -            843 EOG093606ZK          -            452  2.2e-144  483.4  13.1   1   4   1.5e-14   2.1e-12   48.4   0.0   168   258    80   175    72   181 0.90 -
SOLCI004506500       -            843 EOG093606ZK          -            452  2.2e-144  483.4  13.1   2   4   8.6e-17   1.2e-14   55.8   0.0   166   257   182   281   175   285 0.89 -
SOLCI004506500       -            843 EOG093606ZK          -            452  2.2e-144  483.4  13.1   3   4     1e-38   1.4e-36  128.0   0.4   124   290   275   462   274   464 0.89 -
SOLCI004506500       -            843 EOG093606ZK          -            452  2.2e-144  483.4  13.1   4   4   1.4e-85   1.9e-83  282.6   1.9   134   452   397   743   396   743 0.91 -
SOLCI005213900       -            936 EOG093606ZK          -            452  3.2e-144  482.9  19.3   1   5   8.1e-24   1.1e-21   78.9   0.7   115   259    70   220    53   223 0.91 -
SOLCI005213900       -            936 EOG093606ZK          -            452  3.2e-144  482.9  19.3   2   5   8.7e-16   1.2e-13   52.5   0.2   152   257   209   320   208   323 0.92 -
SOLCI005213900       -            936 EOG093606ZK          -            452  3.2e-144  482.9  19.3   3   5   5.9e-23   8.2e-21   76.1   0.1   141   256   300   420   295   422 0.92 -
SOLCI005213900       -            936 EOG093606ZK          -            452  3.2e-144  482.9  19.3   4   5   7.6e-17   1.1e-14   56.0   0.2   159   257   419   521   416   526 0.93 -
SOLCI005213900       -            936 EOG093606ZK          -            452  3.2e-144  482.9  19.3   5   5   3.4e-75   4.7e-73  248.3   1.5   166   451   526   834   520   835 0.91 -
SOLCI001691100       -            844 EOG093606ZK          -            452  4.5e-144  482.4   9.1   1   5      0.16        22    5.5   0.0   325   379    49   106    45   113 0.81 -
SOLCI001691100       -            844 EOG093606ZK          -            452  4.5e-144  482.4   9.1   2   5   2.5e-17   3.5e-15   57.6   0.5   141   257   124   245   113   246 0.88 -
SOLCI001691100       -            844 EOG093606ZK          -            452  4.5e-144  482.4   9.1   3   5   4.9e-14   6.9e-12   46.7   0.1   159   237   243   321   242   326 0.92 -
SOLCI001691100       -            844 EOG093606ZK          -            452  4.5e-144  482.4   9.1   4   5   6.1e-27   8.5e-25   89.2   0.1   141   287   326   480   317   482 0.92 -
SOLCI001691100       -            844 EOG093606ZK          -            452  4.5e-144  482.4   9.1   5   5   1.6e-87   2.2e-85  289.0   0.1   134   450   486   829   481   831 0.91 -
SOLCI005158000       -            837 EOG093606ZK          -            452  8.1e-144  481.5  20.0   1   6       0.9   1.3e+02    3.0   0.0     2    50    29    82    28    86 0.70 -
SOLCI005158000       -            837 EOG093606ZK          -            452  8.1e-144  481.5  20.0   2   6   1.9e-14   2.6e-12   48.1   0.0   170   256    97   188    91   188 0.89 -
SOLCI005158000       -            837 EOG093606ZK          -            452  8.1e-144  481.5  20.0   3   6   3.3e-12   4.6e-10   40.7   0.0   124   164   183   223   181   224 0.95 -
SOLCI005158000       -            837 EOG093606ZK          -            452  8.1e-144  481.5  20.0   4   6   2.3e-19   3.3e-17   64.2   1.2   186   258   214   291   213   292 0.91 -
SOLCI005158000       -            837 EOG093606ZK          -            452  8.1e-144  481.5  20.0   5   6   9.6e-14   1.3e-11   45.7   0.1   159   256   288   391   287   391 0.91 -
SOLCI005158000       -            837 EOG093606ZK          -            452  8.1e-144  481.5  20.0   6   6     2e-94   2.8e-92  311.7   4.3   125   451   387   736   384   737 0.93 -
SOLCI002337100       -            757 EOG093606ZK          -            452  8.9e-144  481.4  22.1   1   5   1.4e-12   1.9e-10   41.9   0.0   135   256    35   161     8   161 0.90 -
SOLCI002337100       -            757 EOG093606ZK          -            452  8.9e-144  481.4  22.1   2   5   7.2e-27     1e-24   89.0   0.5   136   271   137   280   134   281 0.92 -
SOLCI002337100       -            757 EOG093606ZK          -            452  8.9e-144  481.4  22.1   3   5   3.2e-21   4.4e-19   70.4   1.1   151   257   253   365   253   368 0.90 -
SOLCI002337100       -            757 EOG093606ZK          -            452  8.9e-144  481.4  22.1   4   5   1.2e-22   1.6e-20   75.1   0.0   141   258   345   466   342   467 0.94 -
SOLCI002337100       -            757 EOG093606ZK          -            452  8.9e-144  481.4  22.1   5   5   1.1e-75   1.5e-73  249.9   2.3   152   432   456   755   455   757 0.92 -
SOLCI002033500       -            704 EOG093606ZK          -            452  3.9e-143  479.3   6.6   1   6   3.4e-09   4.8e-07   30.7   0.0   142   183    22    63    13    69 0.90 -
SOLCI002033500       -            704 EOG093606ZK          -            452  3.9e-143  479.3   6.6   2   6   2.2e-05     0.003   18.2   0.0   127   155    69    97    63    98 0.83 -
SOLCI002033500       -            704 EOG093606ZK          -            452  3.9e-143  479.3   6.6   3   6   8.4e-18   1.2e-15   59.1   0.1   123   187    96   160    92   160 0.95 -
SOLCI002033500       -            704 EOG093606ZK          -            452  3.9e-143  479.3   6.6   4   6   1.6e-14   2.3e-12   48.3   0.0   124   183   159   218   155   220 0.96 -
SOLCI002033500       -            704 EOG093606ZK          -            452  3.9e-143  479.3   6.6   5   6   1.6e-15   2.2e-13   51.6   0.0   124   187   221   284   219   287 0.96 -
SOLCI002033500       -            704 EOG093606ZK          -            452  3.9e-143  479.3   6.6   6   6   7.1e-84   9.9e-82  276.9   0.4   151   452   279   604   278   604 0.91 -
SOLCI000152100       -            889 EOG093606ZK          -            452  9.2e-143  478.1   7.1   1   5   3.8e-06   0.00052   20.7   0.0   168   247    58   143    42   145 0.81 -
SOLCI000152100       -            889 EOG093606ZK          -            452  9.2e-143  478.1   7.1   2   5   2.3e-11   3.2e-09   37.9   0.0   151   245   144   245   143   245 0.90 -
SOLCI000152100       -            889 EOG093606ZK          -            452  9.2e-143  478.1   7.1   3   5   7.1e-31   9.9e-29  102.2   0.0   133   257   229   359   227   363 0.91 -
SOLCI000152100       -            889 EOG093606ZK          -            452  9.2e-143  478.1   7.1   4   5   2.4e-26   3.3e-24   87.3   0.1   158   288   356   495   350   500 0.90 -
SOLCI000152100       -            889 EOG093606ZK          -            452  9.2e-143  478.1   7.1   5   5   3.6e-73   5.1e-71  241.6   0.6   195   452   507   789   503   789 0.90 -
SOLCI007165500       -            811 EOG093606ZK          -            452  1.7e-141  473.8  12.6   1   4   0.00014      0.02   15.5   0.0   221   313    58   157    35   165 0.72 -
SOLCI007165500       -            811 EOG093606ZK          -            452  1.7e-141  473.8  12.6   2   4   1.1e-35   1.5e-33  118.0   0.4   125   258   160   298   149   299 0.89 -
SOLCI007165500       -            811 EOG093606ZK          -            452  1.7e-141  473.8  12.6   3   4   7.9e-26   1.1e-23   85.6   1.0   141   257   277   398   273   399 0.94 -
SOLCI007165500       -            811 EOG093606ZK          -            452  1.7e-141  473.8  12.6   4   4   3.9e-87   5.4e-85  287.7   0.7   154   452   391   712   388   712 0.93 -
SOLCI005889000       -            891 EOG093606ZK          -            452  8.8e-141  471.5   7.2   1   4     1e-12   1.4e-10   42.4   0.0   143   252    56   171    46   172 0.86 -
SOLCI005889000       -            891 EOG093606ZK          -            452  8.8e-141  471.5   7.2   2   4   3.6e-21     5e-19   70.2   0.0   141   258   156   278   148   279 0.94 -
SOLCI005889000       -            891 EOG093606ZK          -            452  8.8e-141  471.5   7.2   3   4   2.8e-35   3.9e-33  116.7   0.3   143   304   259   430   259   439 0.90 -
SOLCI005889000       -            891 EOG093606ZK          -            452  8.8e-141  471.5   7.2   4   4   6.9e-79   9.6e-77  260.4   0.2   138   449   454   788   438   791 0.90 -
SOLCI002302700       -            744 EOG093606ZK          -            452  4.1e-140  469.3   8.6   1   2     2e-43   2.7e-41  143.6   1.8     2   258    41   298    40   299 0.88 -
SOLCI002302700       -            744 EOG093606ZK          -            452  4.1e-140  469.3   8.6   2   2  4.7e-101   6.5e-99  333.5   0.6   124   451   291   642   290   643 0.92 -
SOLCI001040500       -            727 EOG093606ZK          -            452  8.2e-140  468.3   6.2   1   3     4e-32   5.6e-30  106.3   0.1   109   240    89   225     3   231 0.70 -
SOLCI001040500       -            727 EOG093606ZK          -            452  8.2e-140  468.3   6.2   2   3   1.7e-31   2.4e-29  104.2   0.4   123   254   235   371   220   373 0.91 -
SOLCI001040500       -            727 EOG093606ZK          -            452  8.2e-140  468.3   6.2   3   3   3.6e-79     5e-77  261.4   0.1   128   450   372   718   367   720 0.92 -
SOLCI004830600       -            765 EOG093606ZK          -            452  1.7e-139  467.3   7.9   1   5   3.8e-31   5.2e-29  103.1   0.1    98   254    28   195    24   198 0.88 -
SOLCI004830600       -            765 EOG093606ZK          -            452  1.7e-139  467.3   7.9   2   5   1.6e-06   0.00022   22.0   0.1   135   220   172   257   170   261 0.94 -
SOLCI004830600       -            765 EOG093606ZK          -            452  1.7e-139  467.3   7.9   3   5   2.3e-11   3.2e-09   37.9   0.0   142   212   294   364   288   364 0.95 -
SOLCI004830600       -            765 EOG093606ZK          -            452  1.7e-139  467.3   7.9   4   5   3.6e-23     5e-21   76.8   0.0   139   256   357   479   356   480 0.92 -
SOLCI004830600       -            765 EOG093606ZK          -            452  1.7e-139  467.3   7.9   5   5   8.9e-78   1.2e-75  256.8   1.0   143   425   462   764   457   765 0.92 -
SOLCI005889400       -            673 EOG093606ZK          -            452  4.5e-139  465.9  10.7   1   6   2.4e-19   3.4e-17   64.2   0.1   120   183    46   109    35   111 0.92 -
SOLCI005889400       -            673 EOG093606ZK          -            452  4.5e-139  465.9  10.7   2   6   2.4e-12   3.3e-10   41.1   0.1   124   191   112   179   110   181 0.94 -
SOLCI005889400       -            673 EOG093606ZK          -            452  4.5e-139  465.9  10.7   3   6   1.1e-06   0.00015   22.4   0.0   125   177   144   196   141   198 0.96 -
SOLCI005889400       -            673 EOG093606ZK          -            452  4.5e-139  465.9  10.7   4   6   1.1e-07   1.5e-05   25.8   0.1   124   177   174   227   172   233 0.94 -
SOLCI005889400       -            673 EOG093606ZK          -            452  4.5e-139  465.9  10.7   5   6   6.7e-20   9.3e-18   66.0   0.0   123   194   235   306   231   308 0.97 -
SOLCI005889400       -            673 EOG093606ZK          -            452  4.5e-139  465.9  10.7   6   6   1.1e-84   1.5e-82  279.6   0.1   123   451   297   644   293   645 0.93 -
SOLCI007430400       -            797 EOG093606ZK          -            452  1.6e-138  464.1   9.9   1   4   6.7e-27   9.3e-25   89.1   0.0   122   257    40   180    33   185 0.93 -
SOLCI007430400       -            797 EOG093606ZK          -            452  1.6e-138  464.1   9.9   2   4     2e-19   2.8e-17   64.5   1.4   136   256   155   281   152   287 0.91 -
SOLCI007430400       -            797 EOG093606ZK          -            452  1.6e-138  464.1   9.9   3   4   2.2e-12     3e-10   41.3   0.1   155   256   276   382   273   382 0.90 -
SOLCI007430400       -            797 EOG093606ZK          -            452  1.6e-138  464.1   9.9   4   4   1.8e-89   2.5e-87  295.3   0.7   147   451   369   696   369   697 0.92 -
SOLCI006452300       -            624 EOG093606ZK          -            452  2.1e-138  463.7  12.5   1   4   6.5e-19   9.1e-17   62.8   0.1   119   185    65   132    32   134 0.87 -
SOLCI006452300       -            624 EOG093606ZK          -            452  2.1e-138  463.7  12.5   2   4   6.2e-19   8.6e-17   62.8   0.2   124   187   133   196   124   197 0.94 -
SOLCI006452300       -            624 EOG093606ZK          -            452  2.1e-138  463.7  12.5   3   4   2.5e-23   3.5e-21   77.3   0.1   124   194   195   265   192   268 0.96 -
SOLCI006452300       -            624 EOG093606ZK          -            452  2.1e-138  463.7  12.5   4   4   2.5e-83   3.5e-81  275.1   1.3   125   451   258   610   256   611 0.89 -
SOLCI003478900       -            616 EOG093606ZK          -            452  4.2e-138  462.7   7.9   1   3   2.2e-30   3.1e-28  100.6   0.5     3   194     9   223     7   223 0.86 -
SOLCI003478900       -            616 EOG093606ZK          -            452  4.2e-138  462.7   7.9   2   3   5.5e-10   7.7e-08   33.3   0.0   123   165   214   256   207   256 0.94 -
SOLCI003478900       -            616 EOG093606ZK          -            452  4.2e-138  462.7   7.9   3   3  1.6e-105  2.3e-103  348.2   0.7   124   451   246   597   244   598 0.92 -
SOLCI007336400       -            882 EOG093606ZK          -            452  1.4e-137  461.0  11.9   1   6   9.2e-10   1.3e-07   32.6   0.0   142   247    75   176    64   180 0.91 -
SOLCI007336400       -            882 EOG093606ZK          -            452  1.4e-137  461.0  11.9   2   6   2.5e-19   3.5e-17   64.1   0.2   143   252   177   291   172   296 0.90 -
SOLCI007336400       -            882 EOG093606ZK          -            452  1.4e-137  461.0  11.9   3   6   2.4e-22   3.3e-20   74.1   0.8   134   272   269   416   268   416 0.90 -
SOLCI007336400       -            882 EOG093606ZK          -            452  1.4e-137  461.0  11.9   4   6   2.6e-13   3.6e-11   44.3   0.1   141   256   377   495   375   496 0.86 -
SOLCI007336400       -            882 EOG093606ZK          -            452  1.4e-137  461.0  11.9   5   6   4.6e-24   6.5e-22   79.7   0.0   143   257   478   597   476   601 0.91 -
SOLCI007336400       -            882 EOG093606ZK          -            452  1.4e-137  461.0  11.9   6   6   8.6e-64   1.2e-61  210.7   0.0   158   424   594   880   591   882 0.91 -
SOLCI007495500       -            738 EOG093606ZK          -            452  1.6e-137  460.8  11.3   1   5   2.6e-15   3.6e-13   50.9   0.0   163   256     1   102     1   103 0.90 -
SOLCI007495500       -            738 EOG093606ZK          -            452  1.6e-137  460.8  11.3   2   5   5.3e-24   7.4e-22   79.5   0.3   137   259    79   206    74   211 0.93 -
SOLCI007495500       -            738 EOG093606ZK          -            452  1.6e-137  460.8  11.3   3   5   1.9e-16   2.6e-14   54.7   0.1   159   257   202   305   201   306 0.94 -
SOLCI007495500       -            738 EOG093606ZK          -            452  1.6e-137  460.8  11.3   4   5     2e-16   2.8e-14   54.5   0.0   154   257   298   406   297   407 0.90 -
SOLCI007495500       -            738 EOG093606ZK          -            452  1.6e-137  460.8  11.3   5   5   5.5e-78   7.7e-76  257.5   1.1   153   451   398   718   397   719 0.92 -
SOLCI000174900       -            830 EOG093606ZK          -            452    4e-137  459.5   8.2   1   5         2   2.8e+02    1.8   0.0     3    37    64    98    62   100 0.87 -
SOLCI000174900       -            830 EOG093606ZK          -            452    4e-137  459.5   8.2   2   5   1.1e-09   1.5e-07   32.4   0.0   137   215    89   167    83   181 0.92 -
SOLCI000174900       -            830 EOG093606ZK          -            452    4e-137  459.5   8.2   3   5   3.5e-24   4.9e-22   80.1   0.4   136   258   186   313   179   317 0.92 -
SOLCI000174900       -            830 EOG093606ZK          -            452    4e-137  459.5   8.2   4   5   2.3e-19   3.2e-17   64.3   0.2   136   257   287   415   285   416 0.90 -
SOLCI000174900       -            830 EOG093606ZK          -            452    4e-137  459.5   8.2   5   5   3.8e-94   5.3e-92  310.7   0.1   137   449   391   727   388   730 0.91 -
SOLCI002358400       -            745 EOG093606ZK          -            452  4.7e-137  459.3  17.4   1   3     7e-20   9.7e-18   66.0   0.7    30   175    15   182     6   185 0.80 -
SOLCI002358400       -            745 EOG093606ZK          -            452  4.7e-137  459.3  17.4   2   3   2.2e-26   3.1e-24   87.4   1.6   135   260   173   303   173   305 0.93 -
SOLCI002358400       -            745 EOG093606ZK          -            452  4.7e-137  459.3  17.4   3   3   2.2e-99   3.1e-97  328.0   3.2   124   451   294   644   292   645 0.94 -
SOLCI007220200       -            850 EOG093606ZK          -            452  2.2e-136  457.0  11.4   1   6     0.001      0.14   12.7   0.3   204   272    24   100     8   102 0.78 -
SOLCI007220200       -            850 EOG093606ZK          -            452  2.2e-136  457.0  11.4   2   6   4.3e-10     6e-08   33.7   0.0   141   257    62   182    58   185 0.86 -
SOLCI007220200       -            850 EOG093606ZK          -            452  2.2e-136  457.0  11.4   3   6   3.3e-17   4.6e-15   57.2   0.0   141   235   162   259   155   266 0.92 -
SOLCI007220200       -            850 EOG093606ZK          -            452  2.2e-136  457.0  11.4   4   6   2.8e-30   3.9e-28  100.2   0.1   134   272   262   408   257   409 0.90 -
SOLCI007220200       -            850 EOG093606ZK          -            452  2.2e-136  457.0  11.4   5   6   4.2e-12   5.8e-10   40.3   0.0   164   258   393   495   389   499 0.87 -
SOLCI007220200       -            850 EOG093606ZK          -            452  2.2e-136  457.0  11.4   6   6   1.3e-79   1.8e-77  262.8   1.5   125   450   489   838   488   840 0.92 -
SOLCI003665000       -            522 EOG093606ZK          -            452  1.1e-135  454.7   6.4   1   3   2.3e-11   3.3e-09   37.9   0.0    94   164    15    92     7    94 0.85 -
SOLCI003665000       -            522 EOG093606ZK          -            452  1.1e-135  454.7   6.4   2   3   2.8e-23   3.9e-21   77.2   0.4   142   259    39   161    31   163 0.90 -
SOLCI003665000       -            522 EOG093606ZK          -            452  1.1e-135  454.7   6.4   3   3  2.2e-108  3.1e-106  357.7   0.3   125   451   154   503   152   504 0.93 -
SOLCI002281400       -            691 EOG093606ZK          -            452  3.6e-135  453.0  10.9   1   4   1.5e-20     2e-18   68.2   0.0     2   153     8   183     7   186 0.79 -
SOLCI002281400       -            691 EOG093606ZK          -            452  3.6e-135  453.0  10.9   2   4   7.7e-19   1.1e-16   62.5   0.1   124   176   185   237   182   237 0.97 -
SOLCI002281400       -            691 EOG093606ZK          -            452  3.6e-135  453.0  10.9   3   4   1.9e-07   2.6e-05   25.0   0.1   140   178   232   270   232   276 0.94 -
SOLCI002281400       -            691 EOG093606ZK          -            452  3.6e-135  453.0  10.9   4   4   1.5e-93   2.1e-91  308.8   1.8   124   450   278   627   273   629 0.92 -
SOLCI002784600       -            727 EOG093606ZK          -            452  4.6e-135  452.7   5.2   1   3   3.6e-22     5e-20   73.5   0.1   136   257    36   162    30   163 0.92 -
SOLCI002784600       -            727 EOG093606ZK          -            452  4.6e-135  452.7   5.2   2   3   8.2e-32   1.1e-29  105.3   0.0   116   294   143   336   138   344 0.88 -
SOLCI002784600       -            727 EOG093606ZK          -            452  4.6e-135  452.7   5.2   3   3   3.2e-86   4.5e-84  284.6   1.3   113   452   340   703   335   703 0.91 -
SOLCI003878800       -            705 EOG093606ZK          -            452  3.3e-134  449.9   2.5   1   4   3.1e-16   4.3e-14   53.9   0.0   142   249    41   155    30   158 0.88 -
SOLCI003878800       -            705 EOG093606ZK          -            452  3.3e-134  449.9   2.5   2   4   9.6e-37   1.3e-34  121.5   0.1   137   283   139   293   138   295 0.91 -
SOLCI003878800       -            705 EOG093606ZK          -            452  3.3e-134  449.9   2.5   3   4   7.8e-15   1.1e-12   49.3   0.1   187   258   290   366   288   369 0.88 -
SOLCI003878800       -            705 EOG093606ZK          -            452  3.3e-134  449.9   2.5   4   4   4.7e-71   6.6e-69  234.6   0.4   159   449   363   677   363   680 0.90 -
SOLCI003074500       -            721 EOG093606ZK          -            452    4e-134  449.6   7.4   1   4   8.5e-21   1.2e-18   69.0   0.2   123   256    61   194    45   194 0.89 -
SOLCI003074500       -            721 EOG093606ZK          -            452    4e-134  449.6   7.4   2   4   5.1e-29   7.2e-27   96.1   0.3   122   285   187   359   172   361 0.88 -
SOLCI003074500       -            721 EOG093606ZK          -            452    4e-134  449.6   7.4   3   4   1.6e-14   2.2e-12   48.3   0.0   124   183   322   381   321   383 0.96 -
SOLCI003074500       -            721 EOG093606ZK          -            452    4e-134  449.6   7.4   4   4   1.2e-79   1.7e-77  262.9   0.0   127   449   356   701   353   704 0.91 -
SOLCI004438700       -            802 EOG093606ZK          -            452  1.3e-133  447.9  16.1   1   4   5.7e-24   7.9e-22   79.4   2.2     6   257    43   295    38   296 0.83 -
SOLCI004438700       -            802 EOG093606ZK          -            452  1.3e-133  447.9  16.1   2   4   2.5e-17   3.5e-15   57.5   0.1   159   257   293   396   289   397 0.93 -
SOLCI004438700       -            802 EOG093606ZK          -            452  1.3e-133  447.9  16.1   3   4   2.3e-28   3.1e-26   93.9   0.9   136   257   371   497   369   500 0.93 -
SOLCI004438700       -            802 EOG093606ZK          -            452  1.3e-133  447.9  16.1   4   4   4.1e-73   5.7e-71  241.4   0.1   163   439   498   794   497   801 0.92 -
SOLCI001442000       -            759 EOG093606ZK          -            452  1.7e-133  447.6   5.4   1   3   6.6e-13   9.1e-11   43.0   0.0   143   256    55   173    49   173 0.91 -
SOLCI001442000       -            759 EOG093606ZK          -            452  1.7e-133  447.6   5.4   2   3   1.5e-35     2e-33  117.7   0.1   124   286   168   342   166   344 0.90 -
SOLCI001442000       -            759 EOG093606ZK          -            452  1.7e-133  447.6   5.4   3   3   2.6e-92   3.6e-90  304.7   0.9   126   452   306   659   301   659 0.92 -
SOLCI000914500       -            833 EOG093606ZK          -            452  2.4e-133  447.0  14.0   1   5   1.1e-13   1.5e-11   45.6   0.0   145   249    58   169    54   176 0.86 -
SOLCI000914500       -            833 EOG093606ZK          -            452  2.4e-133  447.0  14.0   2   5   2.1e-08   2.9e-06   28.1   0.1   159   231   181   253   173   264 0.92 -
SOLCI000914500       -            833 EOG093606ZK          -            452  2.4e-133  447.0  14.0   3   5   7.4e-12     1e-09   39.5   0.1   141   232   266   359   259   363 0.90 -
SOLCI000914500       -            833 EOG093606ZK          -            452  2.4e-133  447.0  14.0   4   5   2.7e-26   3.7e-24   87.1   0.2   134   258   362   490   356   494 0.95 -
SOLCI000914500       -            833 EOG093606ZK          -            452  2.4e-133  447.0  14.0   5   5   5.5e-77   7.7e-75  254.2   0.3   165   451   495   807   491   808 0.89 -
SOLCI004023700       -            541 EOG093606ZK          -            452  3.3e-133  446.6  10.8   1   3   8.9e-15   1.2e-12   49.1   0.0   152   259     5   118     2   120 0.91 -
SOLCI004023700       -            541 EOG093606ZK          -            452  3.3e-133  446.6  10.8   2   3   2.2e-17     3e-15   57.7   0.3    98   178    78   164    73   172 0.88 -
SOLCI004023700       -            541 EOG093606ZK          -            452  3.3e-133  446.6  10.8   3   3  3.4e-109  4.8e-107  360.3   2.2   123   452   171   524   165   524 0.93 -
SOLCI001595800       -           1086 EOG093606ZK          -            452  4.2e-133  446.2  16.6   1   5   3.5e-22   4.8e-20   73.6   1.2    99   291    86   292    61   339 0.80 -
SOLCI001595800       -           1086 EOG093606ZK          -            452  4.2e-133  446.2  16.6   2   5   2.7e-11   3.8e-09   37.6   0.0   141   257   342   467   334   470 0.87 -
SOLCI001595800       -           1086 EOG093606ZK          -            452  4.2e-133  446.2  16.6   3   5   4.2e-16   5.9e-14   53.5   0.4   141   257   447   568   440   569 0.93 -
SOLCI001595800       -           1086 EOG093606ZK          -            452  4.2e-133  446.2  16.6   4   5   5.2e-20   7.2e-18   66.4   0.2   141   260   548   673   540   675 0.88 -
SOLCI001595800       -           1086 EOG093606ZK          -            452  4.2e-133  446.2  16.6   5   5   1.4e-75   1.9e-73  249.6   0.3   160   452   669   987   669   987 0.90 -
SOLCI003620000       -            743 EOG093606ZK          -            452  2.6e-132  443.6   0.1   1   3   6.4e-26   8.8e-24   85.9   0.0   112   257    41   197    22   198 0.86 -
SOLCI003620000       -            743 EOG093606ZK          -            452  2.6e-132  443.6   0.1   2   3   5.5e-38   7.6e-36  125.6   0.0    98   257   159   329   158   330 0.91 -
SOLCI003620000       -            743 EOG093606ZK          -            452  2.6e-132  443.6   0.1   3   3   2.4e-74   3.4e-72  245.5   0.0   159   452   327   643   321   643 0.91 -
SOLCI002884000       -            602 EOG093606ZK          -            452    1e-131  441.7   7.9   1   3   6.2e-07   8.7e-05   23.3   0.0   180   257    33   116    24   117 0.84 -
SOLCI002884000       -            602 EOG093606ZK          -            452    1e-131  441.7   7.9   2   3   1.6e-32   2.2e-30  107.7   0.2   124   254   110   245   107   246 0.93 -
SOLCI002884000       -            602 EOG093606ZK          -            452    1e-131  441.7   7.9   3   3  6.2e-100   8.6e-98  329.8   1.3    97   432   209   571   207   593 0.91 -
SOLCI003208000       -            804 EOG093606ZK          -            452  2.6e-131  440.3   5.2   1   3   5.5e-18   7.6e-16   59.7   0.9    66   253    12   214     2   221 0.80 -
SOLCI003208000       -            804 EOG093606ZK          -            452  2.6e-131  440.3   5.2   2   3   8.2e-33   1.1e-30  108.6   0.0   124   257   221   359   215   360 0.94 -
SOLCI003208000       -            804 EOG093606ZK          -            452  2.6e-131  440.3   5.2   3   3   1.1e-85   1.5e-83  282.9   0.0   124   452   353   704   351   704 0.92 -
SOLCI002862400       -            700 EOG093606ZK          -            452  1.6e-129  434.4  11.1   1   3   2.9e-25   4.1e-23   83.7   2.4    87   257    77   249    58   249 0.86 -
SOLCI002862400       -            700 EOG093606ZK          -            452  1.6e-129  434.4  11.1   2   3   1.2e-27   1.7e-25   91.5   0.2   104   256   217   380   215   384 0.90 -
SOLCI002862400       -            700 EOG093606ZK          -            452  1.6e-129  434.4  11.1   3   3   1.8e-85   2.6e-83  282.1   0.7   102   419   347   688   344   694 0.90 -
SOLCI004717000       -            722 EOG093606ZK          -            452  1.8e-129  434.3   5.1   1   2     6e-32   8.4e-30  105.7   0.4     3   256    27   280    25   280 0.87 -
SOLCI004717000       -            722 EOG093606ZK          -            452  1.8e-129  434.3   5.1   2   2  7.4e-100     1e-97  329.6   0.5   125   451   276   621   274   622 0.93 -
SOLCI000751400       -            871 EOG093606ZK          -            452  2.5e-129  433.8  18.5   1   5   2.9e-14   4.1e-12   47.4   0.5   158   316    52   222    42   224 0.86 -
SOLCI000751400       -            871 EOG093606ZK          -            452  2.5e-129  433.8  18.5   2   5   3.2e-16   4.5e-14   53.9   0.4   136   256   130   256   129   257 0.91 -
SOLCI000751400       -            871 EOG093606ZK          -            452  2.5e-129  433.8  18.5   3   5   4.2e-13   5.9e-11   43.6   0.1   142   234   238   330   236   337 0.94 -
SOLCI000751400       -            871 EOG093606ZK          -            452  2.5e-129  433.8  18.5   4   5   9.1e-15   1.3e-12   49.1   0.0   141   231   338   429   333   435 0.92 -
SOLCI000751400       -            871 EOG093606ZK          -            452  2.5e-129  433.8  18.5   5   5   5.8e-86   8.1e-84  283.8   1.1   141   452   436   771   431   771 0.92 -
SOLCI007091600       -            804 EOG093606ZK          -            452  8.8e-129  432.0   7.5   1   4     0.071       9.8    6.6   0.1   208   257    26    82     7    83 0.77 -
SOLCI007091600       -            804 EOG093606ZK          -            452  8.8e-129  432.0   7.5   2   4   1.1e-15   1.5e-13   52.2   0.0   147   257    68   187    59   189 0.89 -
SOLCI007091600       -            804 EOG093606ZK          -            452  8.8e-129  432.0   7.5   3   4   2.6e-25   3.6e-23   83.9   0.1   160   287   186   321   185   325 0.88 -
SOLCI007091600       -            804 EOG093606ZK          -            452  8.8e-129  432.0   7.5   4   4   4.8e-90   6.7e-88  297.2   0.6    57   452   299   704   298   704 0.90 -
SOLCI002277900       -            656 EOG093606ZK          -            452  1.8e-128  430.9   8.8   1   6     2e-06   0.00028   21.6   0.0   132   176    57   101    50   108 0.92 -
SOLCI002277900       -            656 EOG093606ZK          -            452  1.8e-128  430.9   8.8   2   6   2.5e-12   3.5e-10   41.1   0.0   124   182   111   169   103   171 0.95 -
SOLCI002277900       -            656 EOG093606ZK          -            452  1.8e-128  430.9   8.8   3   6   1.8e-15   2.4e-13   51.5   0.0   125   189   143   207   141   208 0.96 -
SOLCI002277900       -            656 EOG093606ZK          -            452  1.8e-128  430.9   8.8   4   6   2.3e-18   3.2e-16   61.0   0.1   124   194   204   274   203   274 0.97 -
SOLCI002277900       -            656 EOG093606ZK          -            452  1.8e-128  430.9   8.8   5   6     3e-14   4.1e-12   47.4   0.2   122   187   264   329   259   331 0.93 -
SOLCI002277900       -            656 EOG093606ZK          -            452  1.8e-128  430.9   8.8   6   6   1.8e-75   2.5e-73  249.2   0.1   142   450   315   644   315   647 0.91 -
SOLCI005700900       -            705 EOG093606ZK          -            452    2e-128  430.8  12.1   1   4     5e-15     7e-13   49.9   0.0   129   250    39   166    27   168 0.86 -
SOLCI005700900       -            705 EOG093606ZK          -            452    2e-128  430.8  12.1   2   4   1.2e-18   1.7e-16   61.9   1.1   140   254   152   271   148   273 0.90 -
SOLCI005700900       -            705 EOG093606ZK          -            452    2e-128  430.8  12.1   3   4   2.4e-20   3.3e-18   67.5   0.3   151   259   264   377   264   378 0.93 -
SOLCI005700900       -            705 EOG093606ZK          -            452    2e-128  430.8  12.1   4   4     1e-83   1.5e-81  276.3   0.3   154   450   368   687   366   689 0.92 -
SOLCI002052500       -            534 EOG093606ZK          -            452  6.7e-126  422.5   4.6   1   1  5.8e-128    8e-126  422.2   4.6     2   451    18   513    17   514 0.90 -
SOLCI000001500       -            642 EOG093606ZK          -            452    8e-126  422.2   1.5   1   3   1.1e-18   1.5e-16   62.0   0.0   163   257    26   125    15   126 0.86 -
SOLCI000001500       -            642 EOG093606ZK          -            452    8e-126  422.2   1.5   2   3   4.9e-25   6.9e-23   82.9   0.0   155   286   119   259   119   260 0.89 -
SOLCI000001500       -            642 EOG093606ZK          -            452    8e-126  422.2   1.5   3   3   3.7e-88   5.1e-86  291.0   0.6   159   452   225   542   223   542 0.92 -
SOLCI001221900       -            844 EOG093606ZK          -            452  1.9e-125  421.0   6.7   1   4   4.3e-15     6e-13   50.2   0.2   180   316    39   188    21   214 0.83 -
SOLCI001221900       -            844 EOG093606ZK          -            452  1.9e-125  421.0   6.7   2   4   1.1e-17   1.5e-15   58.7   0.0   136   256   199   328   191   328 0.86 -
SOLCI001221900       -            844 EOG093606ZK          -            452  1.9e-125  421.0   6.7   3   4     2e-20   2.8e-18   67.7   0.1   150   257   318   431   315   433 0.91 -
SOLCI001221900       -            844 EOG093606ZK          -            452  1.9e-125  421.0   6.7   4   4   6.9e-81   9.6e-79  267.0   0.6   141   451   411   743   402   744 0.92 -
SOLCI002774900       -            751 EOG093606ZK          -            452  6.1e-125  419.3   8.0   1   5   4.3e-10     6e-08   33.7   0.0   170   257    26   118    13   119 0.75 -
SOLCI002774900       -            751 EOG093606ZK          -            452  6.1e-125  419.3   8.0   2   5   1.6e-13   2.2e-11   45.0   0.0   159   245   116   207   115   207 0.92 -
SOLCI002774900       -            751 EOG093606ZK          -            452  6.1e-125  419.3   8.0   3   5   4.2e-17   5.9e-15   56.8   0.1   138   257   196   321   191   324 0.89 -
SOLCI002774900       -            751 EOG093606ZK          -            452  6.1e-125  419.3   8.0   4   5   7.1e-20   9.9e-18   65.9   0.0   142   258   302   423   298   428 0.93 -
SOLCI002774900       -            751 EOG093606ZK          -            452  6.1e-125  419.3   8.0   5   5   2.7e-72   3.7e-70  238.7   3.0   165   452   427   737   421   737 0.91 -
SOLCI005586600       -            624 EOG093606ZK          -            452  1.1e-124  418.4   2.1   1   1  9.9e-127  1.4e-124  418.2   2.1     2   451    33   523    32   524 0.88 -
SOLCI004142200       -            791 EOG093606ZK          -            452  1.3e-124  418.3   6.1   1   3     4e-27   5.6e-25   89.8   0.4     2   256    20   275    19   275 0.87 -
SOLCI004142200       -            791 EOG093606ZK          -            452  1.3e-124  418.3   6.1   2   3   1.3e-12   1.8e-10   42.0   0.1   141   237   256   352   250   355 0.96 -
SOLCI004142200       -            791 EOG093606ZK          -            452  1.3e-124  418.3   6.1   3   3   7.4e-91     1e-88  299.9   0.1   141   452   357   691   353   691 0.92 -
SOLCI004080700       -            597 EOG093606ZK          -            452  1.5e-124  418.1   9.9   1   3   8.8e-14   1.2e-11   45.8   0.0   153   259    63   174    52   175 0.91 -
SOLCI004080700       -            597 EOG093606ZK          -            452  1.5e-124  418.1   9.9   2   3   5.4e-18   7.5e-16   59.7   0.2   159   258   170   274   167   275 0.92 -
SOLCI004080700       -            597 EOG093606ZK          -            452  1.5e-124  418.1   9.9   3   3   2.8e-98   3.8e-96  324.4   4.4   125   430   268   593   264   596 0.93 -
SOLCI005575200       -            755 EOG093606ZK          -            452  2.8e-124  417.2   9.5   1   4   1.3e-19   1.9e-17   65.0   0.2    67   256    45   221    28   221 0.85 -
SOLCI005575200       -            755 EOG093606ZK          -            452  2.8e-124  417.2   9.5   2   4   6.6e-17   9.2e-15   56.2   0.0   153   258   214   324   213   326 0.89 -
SOLCI005575200       -            755 EOG093606ZK          -            452  2.8e-124  417.2   9.5   3   4   1.2e-24   1.7e-22   81.6   0.2   140   256   302   423   296   424 0.92 -
SOLCI005575200       -            755 EOG093606ZK          -            452  2.8e-124  417.2   9.5   4   4     3e-70   4.1e-68  232.0   0.4   154   452   417   738   416   738 0.90 -
SOLCI002775000       -            651 EOG093606ZK          -            452  3.2e-124  416.9   0.2   1   3   2.9e-20     4e-18   67.2   0.0   142   256    59   184    42   185 0.88 -
SOLCI002775000       -            651 EOG093606ZK          -            452  3.2e-124  416.9   0.2   2   3   9.5e-27   1.3e-24   88.6   0.0   137   258   161   288   159   290 0.92 -
SOLCI002775000       -            651 EOG093606ZK          -            452  3.2e-124  416.9   0.2   3   3   4.9e-83   6.8e-81  274.1   0.1   125   452   282   631   280   631 0.94 -
SOLCI004780800       -            688 EOG093606ZK          -            452  6.5e-124  415.9  13.1   1   2   1.1e-40   1.6e-38  134.5   3.6     7   257    25   273    19   274 0.88 -
SOLCI004780800       -            688 EOG093606ZK          -            452  6.5e-124  415.9  13.1   2   2     4e-87   5.6e-85  287.6   1.9   159   451   271   587   270   588 0.90 -
SOLCI002236600       -            691 EOG093606ZK          -            452  1.4e-123  414.8   9.9   1   2   1.6e-28   2.3e-26   94.4   2.1     4   256    61   318    58   318 0.82 -
SOLCI002236600       -            691 EOG093606ZK          -            452  1.4e-123  414.8   9.9   2   2   6.7e-98   9.4e-96  323.1   1.1   124   451   313   663   312   664 0.92 -
SOLCI000248800       -            602 EOG093606ZK          -            452  3.7e-123  413.5   3.4   1   2   2.7e-30   3.7e-28  100.3   0.0     3   194    26   242    25   242 0.84 -
SOLCI000248800       -            602 EOG093606ZK          -            452  3.7e-123  413.5   3.4   2   2   3.3e-96   4.6e-94  317.5   2.6   124   452   234   585   230   585 0.92 -
SOLCI001304300       -            741 EOG093606ZK          -            452    5e-123  413.0   4.8   1   2   2.7e-25   3.8e-23   83.8   0.0     2   256    53   306    52   307 0.84 -
SOLCI001304300       -            741 EOG093606ZK          -            452    5e-123  413.0   4.8   2   2   5.5e-98   7.7e-96  323.4   2.3   125   452   302   652   299   652 0.93 -
SOLCI000835400       -            680 EOG093606ZK          -            452  6.1e-123  412.7   5.7   1   4   6.4e-15     9e-13   49.6   0.0   143   258    70   191    56   194 0.89 -
SOLCI000835400       -            680 EOG093606ZK          -            452  6.1e-123  412.7   5.7   2   4   2.2e-19     3e-17   64.3   0.2   159   258   188   292   185   293 0.95 -
SOLCI000835400       -            680 EOG093606ZK          -            452  6.1e-123  412.7   5.7   3   4   1.3e-22   1.8e-20   75.0   0.0   155   260   285   395   284   399 0.91 -
SOLCI000835400       -            680 EOG093606ZK          -            452  6.1e-123  412.7   5.7   4   4     8e-72   1.1e-69  237.2   0.1   160   418   391   667   388   680 0.90 -
SOLCI005415700       -            819 EOG093606ZK          -            452  1.5e-122  411.5   4.0   1   4   2.3e-25   3.2e-23   84.0   0.0    98   258    32   203    17   203 0.86 -
SOLCI005415700       -            819 EOG093606ZK          -            452  1.5e-122  411.5   4.0   2   4   1.1e-12   1.6e-10   42.2   0.0   157   256   198   302   195   302 0.91 -
SOLCI005415700       -            819 EOG093606ZK          -            452  1.5e-122  411.5   4.0   3   4   7.7e-17   1.1e-14   55.9   0.0   141   258   283   405   278   412 0.89 -
SOLCI005415700       -            819 EOG093606ZK          -            452  1.5e-122  411.5   4.0   4   4   1.1e-74   1.5e-72  246.7   1.3   153   451   396   718   395   719 0.90 -
SOLCI004243500       -            688 EOG093606ZK          -            452  1.6e-122  411.4   4.3   1   4   1.1e-10   1.6e-08   35.6   0.0   123   182    43   102    28   106 0.91 -
SOLCI004243500       -            688 EOG093606ZK          -            452  1.6e-122  411.4   4.3   2   4   8.3e-20   1.2e-17   65.7   0.0   126   182   108   164   102   164 0.94 -
SOLCI004243500       -            688 EOG093606ZK          -            452  1.6e-122  411.4   4.3   3   4   2.4e-31   3.4e-29  103.7   0.3   140   289   153   310   153   311 0.94 -
SOLCI004243500       -            688 EOG093606ZK          -            452  1.6e-122  411.4   4.3   4   4   1.5e-69     2e-67  229.7   0.2   168   451   282   588   279   589 0.92 -
SOLCI005365800       -            676 EOG093606ZK          -            452  1.7e-122  411.2   7.2   1   4   0.00056     0.078   13.5   0.0   135   185    80   130    68   132 0.87 -
SOLCI005365800       -            676 EOG093606ZK          -            452  1.7e-122  411.2   7.2   2   4   6.4e-20   8.9e-18   66.1   0.0   121   194   129   202   124   204 0.96 -
SOLCI005365800       -            676 EOG093606ZK          -            452  1.7e-122  411.2   7.2   3   4   4.1e-06   0.00058   20.6   0.0   125   168   195   238   193   240 0.92 -
SOLCI005365800       -            676 EOG093606ZK          -            452  1.7e-122  411.2   7.2   4   4   8.4e-97   1.2e-94  319.5   1.0   135   451   236   575   232   576 0.93 -
SOLCI006158300       -            761 EOG093606ZK          -            452  2.4e-122  410.8  17.9   1   5   9.4e-16   1.3e-13   52.3   0.1   135   252    43   166    19   169 0.90 -
SOLCI006158300       -            761 EOG093606ZK          -            452  2.4e-122  410.8  17.9   2   5   1.3e-20   1.8e-18   68.4   0.4   141   272   151   293   141   293 0.86 -
SOLCI006158300       -            761 EOG093606ZK          -            452  2.4e-122  410.8  17.9   3   5   1.3e-12   1.8e-10   42.0   0.1   160   256   274   375   271   379 0.91 -
SOLCI006158300       -            761 EOG093606ZK          -            452  2.4e-122  410.8  17.9   4   5   5.9e-12   8.2e-10   39.8   0.3   164   256   379   476   374   478 0.90 -
SOLCI006158300       -            761 EOG093606ZK          -            452  2.4e-122  410.8  17.9   5   5   4.5e-71   6.3e-69  234.7   1.9   159   420   475   751   472   761 0.92 -
SOLCI006161000       -            581 EOG093606ZK          -            452  2.5e-122  410.7   3.8   1   4   4.1e-17   5.7e-15   56.8   0.1   123   194    53   124    41   124 0.94 -
SOLCI006161000       -            581 EOG093606ZK          -            452  2.5e-122  410.7   3.8   2   4   5.5e-08   7.7e-06   26.7   0.0   124   165   116   157   114   158 0.87 -
SOLCI006161000       -            581 EOG093606ZK          -            452  2.5e-122  410.7   3.8   3   4   6.6e-18   9.2e-16   59.5   0.0   123   197   146   220   142   223 0.95 -
SOLCI006161000       -            581 EOG093606ZK          -            452  2.5e-122  410.7   3.8   4   4   1.8e-85   2.5e-83  282.2   0.2   128   451   213   561   213   562 0.92 -
SOLCI003784400       -            884 EOG093606ZK          -            452  4.8e-122  409.8  15.0   1   5   6.1e-06   0.00084   20.0   0.0   179   257    50   133    44   134 0.85 -
SOLCI003784400       -            884 EOG093606ZK          -            452  4.8e-122  409.8  15.0   2   5   3.1e-24   4.3e-22   80.3   1.2   141   283   113   263   110   268 0.89 -
SOLCI003784400       -            884 EOG093606ZK          -            452  4.8e-122  409.8  15.0   3   5   2.4e-27   3.4e-25   90.5   0.1   134   287   273   438   258   440 0.89 -
SOLCI003784400       -            884 EOG093606ZK          -            452  4.8e-122  409.8  15.0   4   5   3.2e-13   4.5e-11   44.0   0.0   124   197   399   476   398   479 0.92 -
SOLCI003784400       -            884 EOG093606ZK          -            452  4.8e-122  409.8  15.0   5   5   2.8e-65   3.9e-63  215.6   0.6   136   441   446   776   443   787 0.88 -
SOLCI005079900       -            558 EOG093606ZK          -            452  7.2e-122  409.2   4.1   1   2   5.8e-23     8e-21   76.1   0.0     3   166    14   200    12   200 0.82 -
SOLCI005079900       -            558 EOG093606ZK          -            452  7.2e-122  409.2   4.1   2   2  2.6e-103  3.6e-101  341.0   2.4   124   451   189   540   188   541 0.92 -
SOLCI006099100       -            782 EOG093606ZK          -            452  7.7e-122  409.1   5.1   1   4   1.9e-29   2.6e-27   97.5   0.0   120   284    19   191    10   201 0.86 -
SOLCI006099100       -            782 EOG093606ZK          -            452  7.7e-122  409.1   5.1   2   4   5.8e-07     8e-05   23.4   0.2   190   258   190   263   181   266 0.82 -
SOLCI006099100       -            782 EOG093606ZK          -            452  7.7e-122  409.1   5.1   3   4   4.8e-13   6.7e-11   43.4   0.0   163   250   264   356   261   360 0.87 -
SOLCI006099100       -            782 EOG093606ZK          -            452  7.7e-122  409.1   5.1   4   4   2.1e-76     3e-74  252.2   0.1   141   437   343   659   335   672 0.91 -
SOLCI000019300       -            622 EOG093606ZK          -            452  3.1e-121  407.1   5.3   1   2   1.6e-35   2.2e-33  117.5   2.3     2   257    41   290    40   291 0.85 -
SOLCI000019300       -            622 EOG093606ZK          -            452  3.1e-121  407.1   5.3   2   2     3e-87   4.2e-85  288.0   0.0   159   451   288   605   287   606 0.92 -
SOLCI002576300       -            608 EOG093606ZK          -            452  4.7e-121  406.5   2.2   1   4      0.02       2.8    8.4   0.1     2    50    39    90    38    90 0.82 -
SOLCI002576300       -            608 EOG093606ZK          -            452  4.7e-121  406.5   2.2   2   4   9.6e-14   1.3e-11   45.7   0.0   153   234    82   163    63   170 0.89 -
SOLCI002576300       -            608 EOG093606ZK          -            452  4.7e-121  406.5   2.2   3   4   1.5e-27   2.2e-25   91.2   0.1   134   256   164   291   161   291 0.92 -
SOLCI002576300       -            608 EOG093606ZK          -            452  4.7e-121  406.5   2.2   4   4   2.2e-81     3e-79  268.7   0.0   153   434   284   585   282   594 0.92 -
SOLCI007166700       -            607 EOG093606ZK          -            452  7.5e-121  405.8  10.0   1   3   7.1e-33   9.9e-31  108.8   1.3    10   257     2   249     1   250 0.83 -
SOLCI007166700       -            607 EOG093606ZK          -            452  7.5e-121  405.8  10.0   2   3   1.3e-11   1.8e-09   38.7   0.1   124   175   243   293   241   294 0.95 -
SOLCI007166700       -            607 EOG093606ZK          -            452  7.5e-121  405.8  10.0   3   3   4.7e-83   6.6e-81  274.2   0.9   137   432   286   601   284   604 0.93 -
SOLCI006508900       -            600 EOG093606ZK          -            452  8.3e-121  405.7   9.0   1   2   8.4e-37   1.2e-34  121.7   2.1     2   256    15   267    14   268 0.86 -
SOLCI006508900       -            600 EOG093606ZK          -            452  8.3e-121  405.7   9.0   2   2   4.1e-89   5.7e-87  294.2   0.8   124   433   262   594   261   600 0.92 -
SOLCI004421600       -            720 EOG093606ZK          -            452  1.5e-120  404.8  12.4   1   4     2e-06   0.00027   21.6   0.0   164   258     4   104     1   106 0.88 -
SOLCI004421600       -            720 EOG093606ZK          -            452  1.5e-120  404.8  12.4   2   4   5.8e-34   8.1e-32  112.4   0.8   126   304    99   290    96   308 0.90 -
SOLCI004421600       -            720 EOG093606ZK          -            452  1.5e-120  404.8  12.4   3   4   7.4e-15     1e-12   49.4   0.3   141   256   314   431   292   431 0.90 -
SOLCI004421600       -            720 EOG093606ZK          -            452  1.5e-120  404.8  12.4   4   4   1.2e-73   1.6e-71  243.2   2.1   141   426   412   718   407   720 0.94 -
SOLCI000591500       -            508 EOG093606ZK          -            452  4.7e-119  399.9   0.3   1   1  3.9e-121  5.5e-119  399.7   0.3    10   450     2   486     1   488 0.89 -
SOLCI004828000       -            675 EOG093606ZK          -            452  1.4e-118  398.3   7.7   1   3   4.7e-21   6.5e-19   69.8   0.0   139   256    39   161    29   161 0.87 -
SOLCI004828000       -            675 EOG093606ZK          -            452  1.4e-118  398.3   7.7   2   3   1.7e-22   2.4e-20   74.6   0.4   128   257   129   263   125   264 0.92 -
SOLCI004828000       -            675 EOG093606ZK          -            452  1.4e-118  398.3   7.7   3   3   9.4e-83   1.3e-80  273.2   1.0   137   449   239   572   236   575 0.93 -
SOLCI002051400       -            666 EOG093606ZK          -            452  2.8e-118  397.4   2.0   1   2   2.8e-25   3.9e-23   83.8   0.0     2   177    34   236    33   238 0.82 -
SOLCI002051400       -            666 EOG093606ZK          -            452  2.8e-118  397.4   2.0   2   2   1.9e-97   2.6e-95  321.6   0.4   134   451   224   565   224   566 0.93 -
SOLCI003479000       -            528 EOG093606ZK          -            452  5.7e-118  396.3  15.8   1   4     9e-11   1.2e-08   35.9   0.5   169   256     7    98     1    98 0.80 -
SOLCI003479000       -            528 EOG093606ZK          -            452  5.7e-118  396.3  15.8   2   4   8.3e-19   1.2e-16   62.4   0.1   123   194    92   163    91   167 0.96 -
SOLCI003479000       -            528 EOG093606ZK          -            452  5.7e-118  396.3  15.8   3   4   8.7e-06    0.0012   19.5   0.2   124   163   155   196   153   196 0.92 -
SOLCI003479000       -            528 EOG093606ZK          -            452  5.7e-118  396.3  15.8   4   4   8.6e-93   1.2e-90  306.3   2.3   124   429   188   516   186   524 0.91 -
SOLCI001011300       -            607 EOG093606ZK          -            452  6.3e-118  396.2   6.7   1   3   6.6e-09   9.2e-07   29.8   0.3   158   258    68   176    53   177 0.83 -
SOLCI001011300       -            607 EOG093606ZK          -            452  6.3e-118  396.2   6.7   2   3   2.5e-19   3.5e-17   64.1   0.0   159   257   173   276   170   277 0.91 -
SOLCI001011300       -            607 EOG093606ZK          -            452  6.3e-118  396.2   6.7   3   3   1.7e-94   2.4e-92  311.9   0.7   156   452   271   590   267   590 0.92 -
SOLCI002908200       -            626 EOG093606ZK          -            452  1.1e-117  395.4   0.1   1   2   5.2e-17   7.2e-15   56.5   0.1   140   254    55   174    27   175 0.88 -
SOLCI002908200       -            626 EOG093606ZK          -            452  1.1e-117  395.4   0.1   2   2  1.2e-103  1.7e-101  342.0   0.0   124   452   171   526   169   526 0.91 -
SOLCI006585300       -            584 EOG093606ZK          -            452  8.7e-117  392.4   8.7   1   3   2.2e-06    0.0003   21.5   0.1   206   257    19    75     5    76 0.83 -
SOLCI006585300       -            584 EOG093606ZK          -            452  8.7e-117  392.4   8.7   2   3   6.9e-24   9.7e-22   79.2   0.2   125   257    70   210    68   212 0.90 -
SOLCI006585300       -            584 EOG093606ZK          -            452  8.7e-117  392.4   8.7   3   3   8.7e-92   1.2e-89  303.0   1.5   127   452   207   559   203   559 0.92 -
SOLCI003824000       -            685 EOG093606ZK          -            452  1.1e-116  392.1   1.6   1   3   2.5e-20   3.5e-18   67.4   0.0   150   271    23   152    15   153 0.90 -
SOLCI003824000       -            685 EOG093606ZK          -            452  1.1e-116  392.1   1.6   2   3     4e-22   5.5e-20   73.4   0.4   159   287   133   269   132   271 0.86 -
SOLCI003824000       -            685 EOG093606ZK          -            452  1.1e-116  392.1   1.6   3   3   3.6e-81   5.1e-79  268.0   0.9   141   451   247   584   239   585 0.91 -
SOLCI007024700       -            739 EOG093606ZK          -            452  2.2e-116  391.1   0.7   1   3   9.3e-16   1.3e-13   52.4   0.0   143   258   142   262    85   265 0.88 -
SOLCI007024700       -            739 EOG093606ZK          -            452  2.2e-116  391.1   0.7   2   3   3.6e-35     5e-33  116.4   0.3   124   288   255   431   254   431 0.92 -
SOLCI007024700       -            739 EOG093606ZK          -            452  2.2e-116  391.1   0.7   3   3   1.8e-71   2.5e-69  236.0   0.0   159   449   395   709   394   712 0.91 -
SOLCI007500900       -            577 EOG093606ZK          -            452  3.3e-116  390.5  12.9   1   3   3.9e-22   5.4e-20   73.4   3.6     2   175     9   209     8   209 0.78 -
SOLCI007500900       -            577 EOG093606ZK          -            452  3.3e-116  390.5  12.9   2   3   6.3e-19   8.7e-17   62.8   0.1   124   180   189   245   188   250 0.93 -
SOLCI007500900       -            577 EOG093606ZK          -            452  3.3e-116  390.5  12.9   3   3   1.3e-83   1.9e-81  276.0   0.2   124   427   251   573   244   576 0.93 -
SOLCI006336700       -            522 EOG093606ZK          -            452  4.2e-116  390.2   1.1   1   1  4.8e-118  6.7e-116  389.5   1.1     4   448    26   520    23   522 0.87 -
SOLCI005192800       -            605 EOG093606ZK          -            452  6.4e-116  389.6   1.1   1   2   3.3e-21   4.6e-19   70.3   0.0   137   257    67   192    19   193 0.89 -
SOLCI005192800       -            605 EOG093606ZK          -            452  6.4e-116  389.6   1.1   2   2   7.5e-99     1e-96  326.3   0.4   134   452   165   505   164   505 0.94 -
SOLCI002236200       -            721 EOG093606ZK          -            452  1.2e-115  388.7   4.1   1   4     2e-12   2.8e-10   41.4   0.0   142   247    54   167    40   170 0.87 -
SOLCI002236200       -            721 EOG093606ZK          -            452  1.2e-115  388.7   4.1   2   4   6.3e-18   8.7e-16   59.5   0.2   137   257   153   280   150   284 0.88 -
SOLCI002236200       -            721 EOG093606ZK          -            452  1.2e-115  388.7   4.1   3   4   3.7e-20   5.1e-18   66.9   0.0   153   256   272   380   271   382 0.93 -
SOLCI002236200       -            721 EOG093606ZK          -            452  1.2e-115  388.7   4.1   4   4   2.5e-74   3.4e-72  245.4   0.3   141   448   361   693   361   697 0.90 -
SOLCI001935300       -            662 EOG093606ZK          -            452  1.5e-115  388.4   0.0   1   3   0.00085      0.12   12.9   0.0   178   256    35   114    16   115 0.80 -
SOLCI001935300       -            662 EOG093606ZK          -            452  1.5e-115  388.4   0.0   2   3   2.1e-32   2.9e-30  107.2   0.0    79   258    47   249    45   251 0.81 -
SOLCI001935300       -            662 EOG093606ZK          -            452  1.5e-115  388.4   0.0   3   3   8.6e-85   1.2e-82  279.9   0.0   159   452   246   562   245   562 0.91 -
SOLCI004428300       -            605 EOG093606ZK          -            452  4.7e-115  386.7  11.6   1   3   2.3e-22   3.2e-20   74.1   0.6     5   164    15   196    11   197 0.81 -
SOLCI004428300       -            605 EOG093606ZK          -            452  4.7e-115  386.7  11.6   2   3   9.8e-10   1.4e-07   32.5   0.1   180   258   181   265   180   265 0.89 -
SOLCI004428300       -            605 EOG093606ZK          -            452  4.7e-115  386.7  11.6   3   3   1.9e-91   2.6e-89  301.9   1.9   135   452   238   578   236   578 0.93 -
SOLCI000500200       -            626 EOG093606ZK          -            452  1.4e-114  385.1   4.4   1   2     5e-12     7e-10   40.1   0.2   158   252    77   176    66   179 0.91 -
SOLCI000500200       -            626 EOG093606ZK          -            452  1.4e-114  385.1   4.4   2   2  1.9e-105  2.6e-103  348.0   0.5   125   452   176   526   174   526 0.93 -
SOLCI002631500       -            704 EOG093606ZK          -            452  1.5e-114  385.1   7.5   1   3   1.5e-23   2.1e-21   78.1   0.3   142   257    39   159    13   160 0.90 -
SOLCI002631500       -            704 EOG093606ZK          -            452  1.5e-114  385.1   7.5   2   3     4e-25   5.5e-23   83.3   0.1   136   316   134   327   131   335 0.90 -
SOLCI002631500       -            704 EOG093606ZK          -            452  1.5e-114  385.1   7.5   3   3   8.8e-74   1.2e-71  243.6   0.4   140   452   341   678   330   678 0.90 -
SOLCI001781600       -            651 EOG093606ZK          -            452    2e-114  384.7   0.7   1   1  3.8e-116  5.2e-114  383.3   0.7     2   452    48   550    47   550 0.87 -
SOLCI003278300       -            830 EOG093606ZK          -            452  2.2e-114  384.5   8.2   1   4   1.1e-10   1.5e-08   35.7   0.0   143   256    95   213    88   213 0.91 -
SOLCI003278300       -            830 EOG093606ZK          -            452  2.2e-114  384.5   8.2   2   4   4.6e-14   6.4e-12   46.8   0.1   138   244   191   302   186   303 0.88 -
SOLCI003278300       -            830 EOG093606ZK          -            452  2.2e-114  384.5   8.2   3   4     5e-24     7e-22   79.6   0.2   143   258   297   417   293   422 0.92 -
SOLCI003278300       -            830 EOG093606ZK          -            452  2.2e-114  384.5   8.2   4   4   2.4e-75   3.3e-73  248.8   1.2   136   450   391   728   389   730 0.91 -
SOLCI003282300       -            649 EOG093606ZK          -            452  3.5e-114  383.9  12.8   1   3   3.4e-22   4.8e-20   73.6   0.0     6   256    14   259    14   260 0.84 -
SOLCI003282300       -            649 EOG093606ZK          -            452  3.5e-114  383.9  12.8   2   3   1.9e-17   2.6e-15   58.0   1.2   141   251   240   355   235   356 0.92 -
SOLCI003282300       -            649 EOG093606ZK          -            452  3.5e-114  383.9  12.8   3   3   3.4e-79   4.8e-77  261.5   2.5   154   419   354   636   352   649 0.91 -
SOLCI003658300       -            765 EOG093606ZK          -            452  1.8e-113  381.5   0.3   1   3   1.5e-10   2.1e-08   35.2   0.0   134   259    69   199    36   207 0.84 -
SOLCI003658300       -            765 EOG093606ZK          -            452  1.8e-113  381.5   0.3   2   3   1.7e-17   2.4e-15   58.1   0.0   158   257   248   352   237   355 0.87 -
SOLCI003658300       -            765 EOG093606ZK          -            452  1.8e-113  381.5   0.3   3   3   1.4e-89   1.9e-87  295.7   0.5   142   452   333   665   332   665 0.93 -
SOLCI003177800       -            637 EOG093606ZK          -            452  4.8e-113  380.1   5.9   1   4   0.00097      0.13   12.8   0.1   205   258    36    95    27   100 0.79 -
SOLCI003177800       -            637 EOG093606ZK          -            452  4.8e-113  380.1   5.9   2   4   3.3e-10   4.6e-08   34.1   0.0   139   233    72   164    66   172 0.88 -
SOLCI003177800       -            637 EOG093606ZK          -            452  4.8e-113  380.1   5.9   3   4   5.4e-25   7.5e-23   82.8   0.1   141   257   173   295   166   296 0.92 -
SOLCI003177800       -            637 EOG093606ZK          -            452  4.8e-113  380.1   5.9   4   4   1.4e-81     2e-79  269.3   0.5   153   452   287   617   285   617 0.90 -
SOLCI002977100       -            630 EOG093606ZK          -            452  7.1e-113  379.6   0.6   1   1  6.4e-115    9e-113  379.2   0.6     3   452    35   530    33   530 0.89 -
SOLCI002632800       -            605 EOG093606ZK          -            452  1.9e-112  378.1   3.1   1   2   2.7e-24   3.8e-22   80.5   0.0    39   184    64   232    21   236 0.76 -
SOLCI002632800       -            605 EOG093606ZK          -            452  1.9e-112  378.1   3.1   2   2   2.5e-90   3.5e-88  298.1   1.1   124   452   234   585   228   585 0.91 -
SOLCI002443800       -            566 EOG093606ZK          -            452  2.2e-112  378.0   5.1   1   1  1.8e-114  2.5e-112  377.7   5.1     2   452    38   534    37   534 0.88 -
SOLCI003725300       -            685 EOG093606ZK          -            452  2.3e-112  377.8  11.0   1   5      0.15        20    5.6   0.0   229   256    37    64     9    64 0.75 -
SOLCI003725300       -            685 EOG093606ZK          -            452  2.3e-112  377.8  11.0   2   5   6.3e-13   8.7e-11   43.0   0.1   113   178    43   113    24   120 0.82 -
SOLCI003725300       -            685 EOG093606ZK          -            452  2.3e-112  377.8  11.0   3   5   2.1e-14     3e-12   47.9   0.0   135   258   101   236   100   240 0.85 -
SOLCI003725300       -            685 EOG093606ZK          -            452  2.3e-112  377.8  11.0   4   5   1.3e-21   1.7e-19   71.7   0.3   127   269   232   382   229   386 0.89 -
SOLCI003725300       -            685 EOG093606ZK          -            452  2.3e-112  377.8  11.0   5   5   3.1e-72   4.3e-70  238.5   2.1   125   420   362   673   361   685 0.92 -
SOLCI006954000       -            616 EOG093606ZK          -            452  2.4e-112  377.8   6.3   1   3   7.7e-20   1.1e-17   65.8   0.1   135   257    62   192    46   193 0.84 -
SOLCI006954000       -            616 EOG093606ZK          -            452  2.4e-112  377.8   6.3   2   3   6.7e-32   9.3e-30  105.6   0.1   125   258   187   325   185   333 0.93 -
SOLCI006954000       -            616 EOG093606ZK          -            452  2.4e-112  377.8   6.3   3   3   9.6e-65   1.3e-62  213.8   0.7   169   425   339   615   329   616 0.91 -
SOLCI007107400       -            626 EOG093606ZK          -            452  3.1e-112  377.5  14.6   1   2   7.6e-35   1.1e-32  115.3   4.5     5   270    39   309    36   311 0.85 -
SOLCI007107400       -            626 EOG093606ZK          -            452  3.1e-112  377.5  14.6   2   2   1.9e-82   2.7e-80  272.2   4.1   159   449   291   605   290   608 0.93 -
SOLCI006543400       -            676 EOG093606ZK          -            452  4.5e-112  376.9   1.6   1   2   1.7e-21   2.3e-19   71.3   0.0     5   182    20   221    17   225 0.84 -
SOLCI006543400       -            676 EOG093606ZK          -            452  4.5e-112  376.9   1.6   2   2     2e-92   2.7e-90  305.1   0.3   124   451   225   575   219   576 0.91 -
SOLCI004636700       -            698 EOG093606ZK          -            452  5.6e-112  376.6  15.5   1   4   1.1e-25   1.6e-23   85.1   0.2   144   267   105   236    95   237 0.89 -
SOLCI004636700       -            698 EOG093606ZK          -            452  5.6e-112  376.6  15.5   2   4   3.6e-13   4.9e-11   43.9   0.1   153   256   215   323   214   324 0.92 -
SOLCI004636700       -            698 EOG093606ZK          -            452  5.6e-112  376.6  15.5   3   4   4.9e-49   6.8e-47  162.1   1.3   125   302   319   508   317   509 0.93 -
SOLCI004636700       -            698 EOG093606ZK          -            452  5.6e-112  376.6  15.5   4   4   5.7e-36   7.9e-34  119.0   0.2   162   382   457   693   455   697 0.88 -
SOLCI006485100       -            894 EOG093606ZK          -            452  6.2e-112  376.4   6.7   1   4   1.5e-16   2.1e-14   55.0   0.0   133   250   111   233   106   235 0.92 -
SOLCI006485100       -            894 EOG093606ZK          -            452  6.2e-112  376.4   6.7   2   4   3.7e-15   5.1e-13   50.4   0.1   156   258   235   343   232   346 0.88 -
SOLCI006485100       -            894 EOG093606ZK          -            452  6.2e-112  376.4   6.7   3   4   1.3e-31   1.9e-29  104.6   0.1   128   284   340   506   337   510 0.91 -
SOLCI006485100       -            894 EOG093606ZK          -            452  6.2e-112  376.4   6.7   4   4   1.3e-58   1.8e-56  193.6   0.2   141   450   454   791   454   793 0.89 -
SOLCI001866000       -            507 EOG093606ZK          -            452  2.7e-111  374.3   1.3   1   2   1.4e-13   1.9e-11   45.2   0.0   167   251    43   135    35   138 0.85 -
SOLCI001866000       -            507 EOG093606ZK          -            452  2.7e-111  374.3   1.3   2   2  4.6e-101   6.4e-99  333.6   1.2   113   452   119   486   114   486 0.93 -
SOLCI001264300       -            628 EOG093606ZK          -            452  5.9e-111  373.2   0.3   1   1  5.6e-113  7.8e-111  372.8   0.3     3   451    31   527    29   528 0.89 -
SOLCI003387500       -            695 EOG093606ZK          -            452  9.5e-111  372.5   3.2   1   3   3.3e-20   4.6e-18   67.0   0.3   143   258    94   214    76   215 0.91 -
SOLCI003387500       -            695 EOG093606ZK          -            452  9.5e-111  372.5   3.2   2   3   6.3e-12   8.8e-10   39.7   0.0   161   217   213   269   211   278 0.94 -
SOLCI003387500       -            695 EOG093606ZK          -            452  9.5e-111  372.5   3.2   3   3     7e-81   9.8e-79  267.0   0.1   159   451   279   594   270   595 0.91 -
SOLCI007491700       -            539 EOG093606ZK          -            452  1.6e-110  371.8   8.7   1   2   6.6e-26   9.1e-24   85.8   1.2     4   176    21   218    18   218 0.81 -
SOLCI007491700       -            539 EOG093606ZK          -            452  1.6e-110  371.8   8.7   2   2     2e-90   2.8e-88  298.5   1.2   124   430   197   524   195   535 0.93 -
SOLCI000669300       -            552 EOG093606ZK          -            452    2e-109  368.2   1.7   1   1  2.6e-111  3.6e-109  367.3   1.7     2   449    24   529    23   532 0.86 -
SOLCI003893100       -            755 EOG093606ZK          -            452  4.9e-109  366.9   8.2   1   3   4.5e-18   6.3e-16   60.0   0.0   139   234   103   198    97   206 0.94 -
SOLCI003893100       -            755 EOG093606ZK          -            452  4.9e-109  366.9   8.2   2   3   7.5e-23     1e-20   75.8   1.8   142   273   207   346   202   360 0.90 -
SOLCI003893100       -            755 EOG093606ZK          -            452  4.9e-109  366.9   8.2   3   3   1.6e-70   2.2e-68  232.9   0.1   185   445   362   645   352   652 0.89 -
SOLCI001442100       -            653 EOG093606ZK          -            452    2e-108  364.9   3.0   1   3   0.00011     0.016   15.8   0.0   207   257    84   139    56   140 0.79 -
SOLCI001442100       -            653 EOG093606ZK          -            452    2e-108  364.9   3.0   2   3   9.4e-28   1.3e-25   91.9   0.1   141   287   119   273   106   275 0.89 -
SOLCI001442100       -            653 EOG093606ZK          -            452    2e-108  364.9   3.0   3   3   1.2e-82   1.7e-80  272.8   0.2   134   451   213   552   212   553 0.93 -
SOLCI004420700       -            667 EOG093606ZK          -            452  2.4e-108  364.6  11.2   1   4       3.3   4.6e+02    1.1   0.0   205   232    43    70    35    78 0.87 -
SOLCI004420700       -            667 EOG093606ZK          -            452  2.4e-108  364.6  11.2   2   4   3.4e-23   4.7e-21   76.9   0.3   134   257    83   212    77   213 0.92 -
SOLCI004420700       -            667 EOG093606ZK          -            452  2.4e-108  364.6  11.2   3   4   1.8e-21   2.6e-19   71.2   0.6   134   259   185   315   184   323 0.91 -
SOLCI004420700       -            667 EOG093606ZK          -            452  2.4e-108  364.6  11.2   4   4   1.6e-72   2.2e-70  239.5   0.4   142   451   294   626   293   627 0.91 -
SOLCI001076200       -            753 EOG093606ZK          -            452  4.5e-108  363.7  14.1   1   5   2.7e-10   3.8e-08   34.3   0.0   123   164    80   121    56   131 0.90 -
SOLCI001076200       -            753 EOG093606ZK          -            452  4.5e-108  363.7  14.1   2   5   1.3e-25   1.8e-23   84.8   0.3   137   304   163   342   157   346 0.90 -
SOLCI001076200       -            753 EOG093606ZK          -            452  4.5e-108  363.7  14.1   3   5   7.7e-21   1.1e-18   69.1   0.3   153   289   280   423   279   425 0.90 -
SOLCI001076200       -            753 EOG093606ZK          -            452  4.5e-108  363.7  14.1   4   5     1e-10   1.4e-08   35.8   0.1   133   256   361   484   353   496 0.88 -
SOLCI001076200       -            753 EOG093606ZK          -            452  4.5e-108  363.7  14.1   5   5   2.5e-54   3.5e-52  179.5   0.4    99   373   448   746   445   752 0.85 -
SOLCI002661400       -            530 EOG093606ZK          -            452  4.9e-108  363.6   4.6   1   3     4e-23   5.6e-21   76.6   0.0   114   258    24   172     6   175 0.88 -
SOLCI002661400       -            530 EOG093606ZK          -            452  4.9e-108  363.6   4.6   2   3   2.4e-06   0.00033   21.3   0.0   165   212   175   222   172   227 0.91 -
SOLCI002661400       -            530 EOG093606ZK          -            452  4.9e-108  363.6   4.6   3   3   1.1e-82   1.5e-80  273.0   0.6   136   428   212   529   210   530 0.90 -
SOLCI002358300       -            602 EOG093606ZK          -            452  1.1e-107  362.4   3.6   1   3   6.3e-22   8.7e-20   72.7   0.2   141   257    47   170    42   172 0.89 -
SOLCI002358300       -            602 EOG093606ZK          -            452  1.1e-107  362.4   3.6   2   3   9.8e-16   1.4e-13   52.3   0.1   153   257   162   271   160   272 0.92 -
SOLCI002358300       -            602 EOG093606ZK          -            452  1.1e-107  362.4   3.6   3   3   1.4e-74   1.9e-72  246.3   0.0   160   443   270   575   268   585 0.90 -
SOLCI000194500       -            625 EOG093606ZK          -            452  2.3e-107  361.4  14.2   1   4      0.86   1.2e+02    3.0   0.1     4    49    22    72    19    81 0.69 -
SOLCI000194500       -            625 EOG093606ZK          -            452  2.3e-107  361.4  14.2   2   4   4.5e-12   6.3e-10   40.2   0.8   167   287    86   214    79   214 0.87 -
SOLCI000194500       -            625 EOG093606ZK          -            452  2.3e-107  361.4  14.2   3   4   4.1e-12   5.7e-10   40.3   0.0   125   187   207   272   204   275 0.85 -
SOLCI000194500       -            625 EOG093606ZK          -            452  2.3e-107  361.4  14.2   4   4   4.6e-87   6.4e-85  287.4   1.6   121   450   268   621   264   623 0.92 -
SOLCI003417500       -            751 EOG093606ZK          -            452  4.4e-107  360.5   6.0   1   4   1.4e-11     2e-09   38.6   0.2   142   234    83   174    19   191 0.85 -
SOLCI003417500       -            751 EOG093606ZK          -            452  4.4e-107  360.5   6.0   2   4   4.9e-20   6.9e-18   66.5   0.0   142   256   183   302   176   304 0.87 -
SOLCI003417500       -            751 EOG093606ZK          -            452  4.4e-107  360.5   6.0   3   4   1.5e-14   2.1e-12   48.3   0.0   152   257   294   404   293   405 0.90 -
SOLCI003417500       -            751 EOG093606ZK          -            452  4.4e-107  360.5   6.0   4   4   1.3e-65   1.8e-63  216.7   1.4   142   448   385   716   384   720 0.89 -
SOLCI002364300       -            528 EOG093606ZK          -            452  6.9e-107  359.8   6.6   1   2   2.1e-17   2.9e-15   57.8   0.1   153   257     5   114     2   115 0.93 -
SOLCI002364300       -            528 EOG093606ZK          -            452  6.9e-107  359.8   6.6   2   2   1.5e-94   2.1e-92  312.1   2.2   153   451   106   427   105   428 0.92 -
SOLCI005367200       -            658 EOG093606ZK          -            452  1.1e-106  359.2   0.4   1   2   1.2e-27   1.6e-25   91.6   0.0    95   254    71   241    37   243 0.90 -
SOLCI005367200       -            658 EOG093606ZK          -            452  1.1e-106  359.2   0.4   2   2   1.5e-82   2.1e-80  272.5   0.2   141   451   224   557   216   558 0.91 -
SOLCI005243300       -            654 EOG093606ZK          -            452    2e-106  358.3   8.8   1   3   0.00083      0.12   13.0   0.1   191   256    73   143    63   144 0.84 -
SOLCI005243300       -            654 EOG093606ZK          -            452    2e-106  358.3   8.8   2   3   1.8e-16   2.5e-14   54.7   0.3   140   252   123   237   106   238 0.88 -
SOLCI005243300       -            654 EOG093606ZK          -            452    2e-106  358.3   8.8   3   3   2.7e-94   3.7e-92  311.3   0.7   134   451   215   553   209   554 0.92 -
SOLCI005997200       -            564 EOG093606ZK          -            452  2.5e-106  358.0   6.1   1   2   5.9e-28   8.2e-26   92.6   1.7     3   181    21   224    19   230 0.80 -
SOLCI005997200       -            564 EOG093606ZK          -            452  2.5e-106  358.0   6.1   2   2   6.5e-81     9e-79  267.1   0.2   124   425   229   551   222   558 0.92 -
SOLCI004671100       -            639 EOG093606ZK          -            452  1.1e-105  355.9   5.4   1   2     2e-23   2.8e-21   77.7   0.1     5   178    69   268    65   276 0.80 -
SOLCI004671100       -            639 EOG093606ZK          -            452  1.1e-105  355.9   5.4   2   2   8.7e-85   1.2e-82  279.9   1.5   124   428   276   602   271   629 0.90 -
SOLCI005428400       -            643 EOG093606ZK          -            452  2.6e-105  354.6   5.0   1   3   1.2e-08   1.7e-06   28.9   0.0   168   256    36   129    23   129 0.89 -
SOLCI005428400       -            643 EOG093606ZK          -            452  2.6e-105  354.6   5.0   2   3   1.3e-17   1.8e-15   58.5   1.4   140   257   109   232   102   233 0.90 -
SOLCI005428400       -            643 EOG093606ZK          -            452  2.6e-105  354.6   5.0   3   3     1e-85   1.4e-83  283.0   0.1   158   452   229   546   227   546 0.90 -
SOLCI002194900       -            720 EOG093606ZK          -            452    3e-105  354.4   0.4   1   3     2e-19   2.7e-17   64.5   0.0   123   287    62   233     8   233 0.84 -
SOLCI002194900       -            720 EOG093606ZK          -            452    3e-105  354.4   0.4   2   3   4.6e-12   6.4e-10   40.2   0.0   142   257   180   302   178   304 0.86 -
SOLCI002194900       -            720 EOG093606ZK          -            452    3e-105  354.4   0.4   3   3   1.2e-79   1.6e-77  263.0   0.3   153   450   294   615   291   617 0.90 -
SOLCI007384300       -            560 EOG093606ZK          -            452  3.7e-105  354.1   9.3   1   3   6.7e-19   9.3e-17   62.7   0.2   116   257    58   205    33   206 0.87 -
SOLCI007384300       -            560 EOG093606ZK          -            452  3.7e-105  354.1   9.3   2   3   1.2e-09   1.7e-07   32.2   0.1   124   164   199   239   196   244 0.94 -
SOLCI007384300       -            560 EOG093606ZK          -            452  3.7e-105  354.1   9.3   3   3   7.7e-82   1.1e-79  270.2   1.3   136   426   246   560   241   560 0.93 -
SOLCI002282800       -            559 EOG093606ZK          -            452  7.9e-105  353.0   1.7   1   1  7.5e-107    1e-104  352.6   1.7     3   450    21   517    19   519 0.88 -
SOLCI005287700       -            761 EOG093606ZK          -            452  9.2e-105  352.8  21.9   1   5   7.6e-07   0.00011   23.0   0.1   153   257    14   122     7   126 0.77 -
SOLCI005287700       -            761 EOG093606ZK          -            452  9.2e-105  352.8  21.9   2   5   1.1e-11   1.5e-09   39.0   0.3   141   259   102   222    95   224 0.90 -
SOLCI005287700       -            761 EOG093606ZK          -            452  9.2e-105  352.8  21.9   3   5   1.8e-24   2.5e-22   81.1   2.9   160   312   219   379   217   386 0.84 -
SOLCI005287700       -            761 EOG093606ZK          -            452  9.2e-105  352.8  21.9   4   5   7.7e-09   1.1e-06   29.6   0.4   155   246   316   407   315   411 0.87 -
SOLCI005287700       -            761 EOG093606ZK          -            452  9.2e-105  352.8  21.9   5   5   3.6e-68     5e-66  225.1   0.0   142   450   399   736   387   738 0.88 -
SOLCI003135400       -            590 EOG093606ZK          -            452  2.6e-104  351.3  10.5   1   3   7.9e-05     0.011   16.3   0.1   209   260     9    65     5    66 0.82 -
SOLCI003135400       -            590 EOG093606ZK          -            452  2.6e-104  351.3  10.5   2   3   9.8e-28   1.4e-25   91.8   1.2   141   311    42   221    18   228 0.87 -
SOLCI003135400       -            590 EOG093606ZK          -            452  2.6e-104  351.3  10.5   3   3   6.5e-80     9e-78  263.8   1.7   144   451   244   575   236   576 0.91 -
SOLCI002661500       -            536 EOG093606ZK          -            452  7.1e-104  349.9   2.8   1   3     3e-25   4.2e-23   83.7   0.0   134   257    20   148     9   149 0.92 -
SOLCI002661500       -            536 EOG093606ZK          -            452  7.1e-104  349.9   2.8   2   3   1.6e-12   2.2e-10   41.7   0.8   159   257   146   250   145   253 0.78 -
SOLCI002661500       -            536 EOG093606ZK          -            452  7.1e-104  349.9   2.8   3   3   2.3e-69   3.2e-67  229.1   0.0   143   426   231   536   228   536 0.92 -
SOLCI006245500       -            603 EOG093606ZK          -            452  1.6e-103  348.7   3.7   1   3   8.5e-20   1.2e-17   65.7   0.4    68   247    32   201    21   202 0.83 -
SOLCI006245500       -            603 EOG093606ZK          -            452  1.6e-103  348.7   3.7   2   3   5.4e-22   7.6e-20   72.9   0.0   128   258   178   311   175   314 0.90 -
SOLCI006245500       -            603 EOG093606ZK          -            452  1.6e-103  348.7   3.7   3   3   1.8e-66   2.5e-64  219.5   0.1   158   432   307   602   300   603 0.91 -
SOLCI006110800       -            484 EOG093606ZK          -            452  2.3e-103  348.2   0.1   1   1  2.1e-105  2.9e-103  347.8   0.1     3   426    16   483    14   484 0.90 -
SOLCI000794400       -            632 EOG093606ZK          -            452  3.8e-103  347.5  15.0   1   3   3.2e-05    0.0045   17.6   0.4   210   272    20    94    14    94 0.77 -
SOLCI000794400       -            632 EOG093606ZK          -            452  3.8e-103  347.5  15.0   2   3   1.2e-12   1.7e-10   42.1   2.3   135   257    48   177    46   178 0.89 -
SOLCI000794400       -            632 EOG093606ZK          -            452  3.8e-103  347.5  15.0   3   3   1.2e-94   1.7e-92  312.4   0.5   125   451   172   522   169   523 0.92 -
SOLCI006836000       -            638 EOG093606ZK          -            452  5.7e-103  346.9   9.6   1   4   7.2e-18     1e-15   59.3   0.2   135   257    56   183    31   184 0.88 -
SOLCI006836000       -            638 EOG093606ZK          -            452  5.7e-103  346.9   9.6   2   4   2.8e-08   3.9e-06   27.7   0.0   153   218   175   240   174   242 0.94 -
SOLCI006836000       -            638 EOG093606ZK          -            452  5.7e-103  346.9   9.6   3   4   2.3e-10   3.2e-08   34.6   0.0   123   190   242   314   239   324 0.83 -
SOLCI006836000       -            638 EOG093606ZK          -            452  5.7e-103  346.9   9.6   4   4   9.8e-71   1.4e-68  233.6   1.5   141   426   333   634   328   638 0.92 -
SOLCI001403200       -            693 EOG093606ZK          -            452  9.5e-103  346.2   7.7   1   3   2.8e-06   0.00039   21.1   0.1   206   258    15    72     5    73 0.83 -
SOLCI001403200       -            693 EOG093606ZK          -            452  9.5e-103  346.2   7.7   2   3   3.7e-32   5.1e-30  106.4   0.1   157   313    67   235    63   245 0.89 -
SOLCI001403200       -            693 EOG093606ZK          -            452  9.5e-103  346.2   7.7   3   3   2.1e-68     3e-66  225.9   1.3   135   449   249   586   245   589 0.92 -
SOLCI007478000       -            589 EOG093606ZK          -            452  1.6e-102  345.4   6.3   1   3   2.7e-06   0.00038   21.2   0.0   181   258     9    90     1    95 0.81 -
SOLCI007478000       -            589 EOG093606ZK          -            452  1.6e-102  345.4   6.3   2   3   2.2e-25     3e-23   84.1   0.0   123   257    82   224    82   229 0.90 -
SOLCI007478000       -            589 EOG093606ZK          -            452  1.6e-102  345.4   6.3   3   3   1.8e-74   2.5e-72  245.9   0.8   136   451   230   569   224   570 0.90 -
SOLCI003575300       -            729 EOG093606ZK          -            452  3.5e-102  344.3  19.8   1   2   2.2e-32   3.1e-30  107.2   7.9     4   286    58   379    55   387 0.82 -
SOLCI003575300       -            729 EOG093606ZK          -            452  3.5e-102  344.3  19.8   2   2   2.7e-73   3.8e-71  242.0   3.8   166   445   390   689   379   699 0.89 -
SOLCI000091600       -            538 EOG093606ZK          -            452  5.1e-102  343.8   1.7   1   1  4.7e-104  6.5e-102  343.4   1.7     2   430    15   498    14   522 0.87 -
SOLCI003386000       -            719 EOG093606ZK          -            452  7.3e-102  343.2   5.8   1   3   1.1e-18   1.5e-16   62.0   0.2   135   257    43   171    21   173 0.84 -
SOLCI003386000       -            719 EOG093606ZK          -            452  7.3e-102  343.2   5.8   2   3   2.1e-20   2.9e-18   67.7   0.0   160   301   170   324   169   335 0.85 -
SOLCI003386000       -            719 EOG093606ZK          -            452  7.3e-102  343.2   5.8   3   3   5.4e-65   7.5e-63  214.7   2.1   137   451   350   687   346   688 0.89 -
SOLCI002625600       -            591 EOG093606ZK          -            452  1.6e-101  342.1   2.0   1   2   4.8e-07   6.7e-05   23.6   0.0   158   253    73   174    54   175 0.84 -
SOLCI002625600       -            591 EOG093606ZK          -            452  1.6e-101  342.1   2.0   2   2   7.9e-99   1.1e-96  326.2   0.6   136   450   153   490   150   492 0.92 -
SOLCI001670900       -            653 EOG093606ZK          -            452  1.7e-101  342.0   0.7   1   3      0.18        24    5.3   0.0   146   200    57   111    50   115 0.92 -
SOLCI001670900       -            653 EOG093606ZK          -            452  1.7e-101  342.0   0.7   2   3     1e-09   1.4e-07   32.5   0.0   124   234   101   210    92   217 0.92 -
SOLCI001670900       -            653 EOG093606ZK          -            452  1.7e-101  342.0   0.7   3   3   1.3e-92   1.8e-90  305.7   1.1   141   446   218   546   213   552 0.91 -
SOLCI000401400       -            603 EOG093606ZK          -            452  3.9e-101  340.9   3.4   1   3       7.7   1.1e+03   -0.1   0.0     2    21    31    50    30    61 0.87 -
SOLCI000401400       -            603 EOG093606ZK          -            452  3.9e-101  340.9   3.4   2   3   8.6e-24   1.2e-21   78.8   0.0   149   288    71   218    60   219 0.88 -
SOLCI000401400       -            603 EOG093606ZK          -            452  3.9e-101  340.9   3.4   3   3   1.2e-81   1.7e-79  269.5   2.2   159   450   182   500   181   502 0.90 -
SOLCI000130800       -            698 EOG093606ZK          -            452  8.7e-100  336.4  13.7   1   4   1.5e-05     0.002   18.7   0.0   123   164    36    77    13    83 0.83 -
SOLCI000130800       -            698 EOG093606ZK          -            452  8.7e-100  336.4  13.7   2   4   1.6e-26   2.2e-24   87.9   3.7    42   257    35   253    33   255 0.82 -
SOLCI000130800       -            698 EOG093606ZK          -            452  8.7e-100  336.4  13.7   3   4   2.2e-07   3.1e-05   24.7   0.2   164   257   255   364   253   366 0.77 -
SOLCI000130800       -            698 EOG093606ZK          -            452  8.7e-100  336.4  13.7   4   4   2.5e-70   3.5e-68  232.2   0.4   112   425   341   692   339   696 0.88 -
SOLCI006011700       -            536 EOG093606ZK          -            452   1.7e-99  335.5   7.8   1   2   1.4e-12     2e-10   41.8   1.7     4   151    16   193    13   198 0.66 -
SOLCI006011700       -            536 EOG093606ZK          -            452   1.7e-99  335.5   7.8   2   2   7.5e-90   1.1e-87  296.6   0.5   124   431   197   524   192   532 0.93 -
SOLCI006180800       -            554 EOG093606ZK          -            452     2e-99  335.2   5.4   1   1  2.2e-101   3.1e-99  334.6   5.4     8   446    53   547    46   553 0.84 -
SOLCI004171700       -            633 EOG093606ZK          -            452   1.8e-98  332.1   1.5   1   3   4.6e-14   6.4e-12   46.8   0.1   116   256    40   184    19   184 0.83 -
SOLCI004171700       -            633 EOG093606ZK          -            452   1.8e-98  332.1   1.5   2   3   1.6e-10   2.2e-08   35.1   0.0   142   236   166   265   162   286 0.82 -
SOLCI004171700       -            633 EOG093606ZK          -            452   1.8e-98  332.1   1.5   3   3   1.2e-78   1.7e-76  259.6   0.2   142   452   278   612   265   612 0.90 -
SOLCI001074300       -            601 EOG093606ZK          -            452     2e-98  331.9  22.2   1   3   2.1e-10   2.9e-08   34.7   4.0   194   303    33   156    15   162 0.77 -
SOLCI001074300       -            601 EOG093606ZK          -            452     2e-98  331.9  22.2   2   3   2.8e-24   3.9e-22   80.5   4.2   135   314    74   269    70   276 0.85 -
SOLCI001074300       -            601 EOG093606ZK          -            452     2e-98  331.9  22.2   3   3   1.2e-73   1.7e-71  243.1   0.4   134   426   279   591   272   599 0.90 -
SOLCI000357500       -            662 EOG093606ZK          -            452   4.1e-98  330.9  13.3   1   4   1.6e-26   2.2e-24   87.9   0.2   129   313    32   228     7   230 0.91 -
SOLCI000357500       -            662 EOG093606ZK          -            452   4.1e-98  330.9  13.3   2   4   9.7e-13   1.4e-10   42.4   0.0   141   256   145   266   140   268 0.91 -
SOLCI000357500       -            662 EOG093606ZK          -            452   4.1e-98  330.9  13.3   3   4   1.2e-18   1.7e-16   61.9   0.4   140   289   246   404   240   409 0.90 -
SOLCI000357500       -            662 EOG093606ZK          -            452   4.1e-98  330.9  13.3   4   4   1.5e-51   2.1e-49  170.3   0.5   137   428   345   658   343   661 0.88 -
SOLCI002338600       -            706 EOG093606ZK          -            452   4.9e-98  330.6   4.4   1   4   4.2e-05    0.0059   17.2   0.0   210   258    35    90    29    91 0.75 -
SOLCI002338600       -            706 EOG093606ZK          -            452   4.9e-98  330.6   4.4   2   4   7.4e-16     1e-13   52.7   0.1   132   239    60   168    50   177 0.90 -
SOLCI002338600       -            706 EOG093606ZK          -            452   4.9e-98  330.6   4.4   3   4   1.4e-15   1.9e-13   51.8   0.1   141   256   171   291   166   294 0.92 -
SOLCI002338600       -            706 EOG093606ZK          -            452   4.9e-98  330.6   4.4   4   4   2.3e-69   3.2e-67  229.1   0.3   159   451   290   605   289   606 0.92 -
SOLCI000288900       -            605 EOG093606ZK          -            452   7.3e-98  330.1   6.2   1   1   2.3e-98   3.2e-96  324.6   6.2     2   451    37   504    36   505 0.89 -
SOLCI004937200       -            610 EOG093606ZK          -            452   7.5e-98  330.0   1.9   1   3    0.0018      0.25   11.9   0.2   232   253    38    59    13    61 0.77 -
SOLCI004937200       -            610 EOG093606ZK          -            452   7.5e-98  330.0   1.9   2   3   1.2e-22   1.6e-20   75.1   0.1   143   257    45   164    43   166 0.92 -
SOLCI004937200       -            610 EOG093606ZK          -            452   7.5e-98  330.0   1.9   3   3   3.7e-78   5.2e-76  258.0   0.1   124   451   158   509   155   510 0.92 -
SOLCI002318700       -            617 EOG093606ZK          -            452   8.5e-98  329.8  15.1   1   6   3.5e-11   4.8e-09   37.3   0.0    85   162    98   172    76   175 0.71 -
SOLCI002318700       -            617 EOG093606ZK          -            452   8.5e-98  329.8  15.1   2   6   1.1e-18   1.5e-16   62.1   0.2   142   257   121   240   112   241 0.91 -
SOLCI002318700       -            617 EOG093606ZK          -            452   8.5e-98  329.8  15.1   3   6   1.5e-24   2.2e-22   81.3   0.1   141   257   220   341   210   342 0.91 -
SOLCI002318700       -            617 EOG093606ZK          -            452   8.5e-98  329.8  15.1   4   6   3.9e-21   5.4e-19   70.1   0.5   137   257   317   442   314   443 0.93 -
SOLCI002318700       -            617 EOG093606ZK          -            452   8.5e-98  329.8  15.1   5   6   9.8e-22   1.4e-19   72.1   0.0   146   256   427   542   423   542 0.89 -
SOLCI002318700       -            617 EOG093606ZK          -            452   8.5e-98  329.8  15.1   6   6   5.3e-16   7.4e-14   53.2   0.1   136   215   518   597   515   606 0.96 -
SOLCI001668200       -            599 EOG093606ZK          -            452   1.7e-97  328.8  10.8   1   4   2.7e-06   0.00037   21.2   0.0   165   231    60   124    21   142 0.80 -
SOLCI001668200       -            599 EOG093606ZK          -            452   1.7e-97  328.8  10.8   2   4   9.1e-25   1.3e-22   82.1   0.8   141   257   135   255   129   258 0.90 -
SOLCI001668200       -            599 EOG093606ZK          -            452   1.7e-97  328.8  10.8   3   4   2.2e-16   3.1e-14   54.4   0.0   156   256   250   355   248   356 0.93 -
SOLCI001668200       -            599 EOG093606ZK          -            452   1.7e-97  328.8  10.8   4   4   5.8e-58   8.1e-56  191.5   1.0   140   387   335   599   330   599 0.93 -
SOLCI004518700       -            597 EOG093606ZK          -            452   3.1e-97  328.0   6.3   1   5      0.55        76    3.7   0.0   149   202    32    87    25   102 0.64 -
SOLCI004518700       -            597 EOG093606ZK          -            452   3.1e-97  328.0   6.3   2   5   1.3e-07   1.8e-05   25.5   0.1    99   153    75   136    71   143 0.82 -
SOLCI004518700       -            597 EOG093606ZK          -            452   3.1e-97  328.0   6.3   3   5   2.3e-16   3.1e-14   54.4   0.0   160   245   112   202   111   207 0.91 -
SOLCI004518700       -            597 EOG093606ZK          -            452   3.1e-97  328.0   6.3   4   5   8.7e-17   1.2e-14   55.8   0.0   154   256   207   315   204   315 0.89 -
SOLCI004518700       -            597 EOG093606ZK          -            452   3.1e-97  328.0   6.3   5   5     8e-62   1.1e-59  204.2   2.8   160   426   315   597   315   597 0.90 -
SOLCI003435600       -            529 EOG093606ZK          -            452   4.2e-97  327.5   0.3   1   3   8.8e-16   1.2e-13   52.4   0.0   122   231    34   145    21   155 0.86 -
SOLCI003435600       -            529 EOG093606ZK          -            452   4.2e-97  327.5   0.3   2   3   7.7e-05     0.011   16.4   0.0   123   166   169   212   147   212 0.73 -
SOLCI003435600       -            529 EOG093606ZK          -            452   4.2e-97  327.5   0.3   3   3   1.1e-78   1.5e-76  259.8   0.4   124   427   201   524   197   527 0.92 -
SOLCI003466100       -            531 EOG093606ZK          -            452   8.6e-97  326.5   0.4   1   1   8.7e-99   1.2e-96  326.1   0.4     4   452    19   523    16   523 0.84 -
SOLCI001655700       -            472 EOG093606ZK          -            452   1.3e-96  325.9   0.6   1   2     3e-26   4.2e-24   86.9   0.0   140   257    48   170    30   171 0.91 -
SOLCI001655700       -            472 EOG093606ZK          -            452   1.3e-96  325.9   0.6   2   2   2.4e-74   3.3e-72  245.5   0.1   138   427   147   458   141   469 0.91 -
SOLCI005795600       -            687 EOG093606ZK          -            452   3.9e-96  324.4   0.1   1   4       1.9   2.7e+02    1.9   0.0   216   257    19    66    11    69 0.80 -
SOLCI005795600       -            687 EOG093606ZK          -            452   3.9e-96  324.4   0.1   2   4   3.9e-14   5.5e-12   47.0   0.0   143   257    48   169    43   170 0.89 -
SOLCI005795600       -            687 EOG093606ZK          -            452   3.9e-96  324.4   0.1   3   4   3.4e-17   4.7e-15   57.1   0.0   147   259   155   273   155   278 0.86 -
SOLCI005795600       -            687 EOG093606ZK          -            452   3.9e-96  324.4   0.1   4   4   5.6e-68   7.9e-66  224.5   0.4   159   451   269   586   268   587 0.91 -
SOLCI000005400       -            477 EOG093606ZK          -            452     6e-96  323.8   9.8   1   1   2.9e-96     4e-94  317.7   9.8     4   427    37   474    34   477 0.87 -
SOLCI002952600       -            627 EOG093606ZK          -            452   6.6e-96  323.6   6.0   1   3     3e-06   0.00041   21.0   0.0   168   230    95   157    83   161 0.91 -
SOLCI002952600       -            627 EOG093606ZK          -            452   6.6e-96  323.6   6.0   2   3   8.1e-20   1.1e-17   65.7   0.1   143   260   171   299   166   307 0.85 -
SOLCI002952600       -            627 EOG093606ZK          -            452   6.6e-96  323.6   6.0   3   3     3e-74   4.2e-72  245.2   1.4   141   450   276   616   273   618 0.89 -
SOLCI006755700       -            646 EOG093606ZK          -            452   1.3e-95  322.7   6.2   1   3      0.29        40    4.6   0.0   172   257    36   127    14   132 0.44 -
SOLCI006755700       -            646 EOG093606ZK          -            452   1.3e-95  322.7   6.2   2   3   1.7e-11   2.3e-09   38.3   0.1   152   256   118   230   106   230 0.84 -
SOLCI006755700       -            646 EOG093606ZK          -            452   1.3e-95  322.7   6.2   3   3   4.1e-89   5.8e-87  294.1   3.4   136   434   206   524   203   529 0.93 -
SOLCI003806100       -            707 EOG093606ZK          -            452   1.7e-94  319.0   9.2   1   3   2.9e-20   4.1e-18   67.2   0.3   143   256    73   191    53   192 0.89 -
SOLCI003806100       -            707 EOG093606ZK          -            452   1.7e-94  319.0   9.2   2   3   1.7e-15   2.4e-13   51.5   0.2   136   240   167   270   162   278 0.91 -
SOLCI003806100       -            707 EOG093606ZK          -            452   1.7e-94  319.0   9.2   3   3   7.4e-66     1e-63  217.5   0.6   141   451   272   606   264   607 0.89 -
SOLCI005437800       -            530 EOG093606ZK          -            452   2.4e-94  318.5   6.7   1   1   4.3e-96     6e-94  317.2   6.7     2   451    11   513    10   514 0.87 -
SOLCI005477300       -            449 EOG093606ZK          -            452   4.3e-94  317.6   0.7   1   1   5.2e-96   7.3e-94  316.9   0.7    70   431    48   447     7   449 0.85 -
SOLCI002635400       -            608 EOG093606ZK          -            452     1e-93  316.4  13.8   1   4         2   2.7e+02    1.9   0.0   331   366    26    61    13    77 0.85 -
SOLCI002635400       -            608 EOG093606ZK          -            452     1e-93  316.4  13.8   2   4   1.6e-24   2.2e-22   81.3   0.3   136   256    85   210    78   211 0.92 -
SOLCI002635400       -            608 EOG093606ZK          -            452     1e-93  316.4  13.8   3   4     9e-19   1.3e-16   62.3   0.5   141   258   191   316   186   318 0.88 -
SOLCI002635400       -            608 EOG093606ZK          -            452     1e-93  316.4  13.8   4   4   6.5e-58     9e-56  191.3   1.9   159   424   313   599   312   607 0.90 -
SOLCI000257300       -            607 EOG093606ZK          -            452   1.1e-93  316.3  10.9   1   1     4e-93   5.6e-91  307.4  10.9     2   451    36   506    35   507 0.87 -
SOLCI004636900       -            632 EOG093606ZK          -            452   1.4e-93  315.9   9.1   1   3   4.1e-27   5.7e-25   89.8   0.0    98   256    34   198    10   202 0.84 -
SOLCI004636900       -            632 EOG093606ZK          -            452   1.4e-93  315.9   9.1   2   3   1.6e-19   2.2e-17   64.8   3.9   136   284   174   330   174   335 0.91 -
SOLCI004636900       -            632 EOG093606ZK          -            452   1.4e-93  315.9   9.1   3   3   2.8e-54   3.9e-52  179.4   0.0   167   431   306   589   303   612 0.90 -
SOLCI005818800       -            585 EOG093606ZK          -            452   1.7e-93  315.7   1.0   1   1   1.2e-94   1.6e-92  312.4   1.0     4   451    20   484    16   485 0.88 -
SOLCI002776600       -            596 EOG093606ZK          -            452   1.8e-93  315.6   0.1   1   2   4.6e-19   6.4e-17   63.3   0.0   144   257    65   183    59   184 0.90 -
SOLCI002776600       -            596 EOG093606ZK          -            452   1.8e-93  315.6   0.1   2   2   4.2e-77   5.8e-75  254.6   0.0   159   452   181   496   180   496 0.93 -
SOLCI002665900       -            528 EOG093606ZK          -            452   2.7e-93  315.0   0.9   1   1   2.7e-95   3.8e-93  314.5   0.9     2   452    16   520    15   520 0.85 -
SOLCI004716000       -            622 EOG093606ZK          -            452   2.8e-93  315.0  10.1   1   3   0.00013     0.018   15.6   0.1   221   260    66   110    50   114 0.65 -
SOLCI004716000       -            622 EOG093606ZK          -            452   2.8e-93  315.0  10.1   2   3   4.7e-15   6.5e-13   50.0   0.3   135   240    81   186    69   187 0.93 -
SOLCI004716000       -            622 EOG093606ZK          -            452   2.8e-93  315.0  10.1   3   3     7e-82   9.7e-80  270.3   4.5   134   452   181   522   178   522 0.92 -
SOLCI006210600       -            498 EOG093606ZK          -            452   1.1e-92  313.0   0.1   1   2   2.6e-15   3.6e-13   50.9   0.0   154   258    29   138    19   140 0.90 -
SOLCI006210600       -            498 EOG093606ZK          -            452   1.1e-92  313.0   0.1   2   2   1.1e-79   1.6e-77  263.0   0.1   128   449   135   479   133   482 0.93 -
SOLCI006320100       -            758 EOG093606ZK          -            452   2.3e-92  312.0  14.0   1   4   6.1e-06   0.00085   20.0   0.1   208   259   103   154    89   157 0.78 -
SOLCI006320100       -            758 EOG093606ZK          -            452   2.3e-92  312.0  14.0   2   4   8.5e-16   1.2e-13   52.5   0.8   141   256   132   250   129   251 0.89 -
SOLCI006320100       -            758 EOG093606ZK          -            452   2.3e-92  312.0  14.0   3   4   6.5e-12   9.1e-10   39.7   0.3   141   254   232   349   221   358 0.85 -
SOLCI006320100       -            758 EOG093606ZK          -            452   2.3e-92  312.0  14.0   4   4   2.1e-70     3e-68  232.5   0.1   137   452   328   667   327   667 0.92 -
SOLCI005434400       -            615 EOG093606ZK          -            452   1.6e-91  309.2   5.9   1   4   1.3e-06   0.00018   22.2   0.0   175   247     5    82     2    82 0.85 -
SOLCI005434400       -            615 EOG093606ZK          -            452   1.6e-91  309.2   5.9   2   4   4.4e-16   6.1e-14   53.4   0.1   136   256    67   189    62   189 0.91 -
SOLCI005434400       -            615 EOG093606ZK          -            452   1.6e-91  309.2   5.9   3   4   2.2e-24     3e-22   80.8   3.8   136   285   165   322   160   327 0.88 -
SOLCI005434400       -            615 EOG093606ZK          -            452   1.6e-91  309.2   5.9   4   4   9.6e-49   1.3e-46  161.1   0.0   165   428   330   614   321   615 0.89 -
SOLCI006293100       -            584 EOG093606ZK          -            452   1.9e-91  308.9   2.2   1   3   6.8e-18   9.5e-16   59.4   0.0   141   228    76   163    41   173 0.87 -
SOLCI006293100       -            584 EOG093606ZK          -            452   1.9e-91  308.9   2.2   2   3   2.4e-16   3.3e-14   54.3   0.2   134   256   172   298   168   300 0.89 -
SOLCI006293100       -            584 EOG093606ZK          -            452   1.9e-91  308.9   2.2   3   3   4.3e-59     6e-57  195.2   0.1   157   425   295   583   290   584 0.92 -
SOLCI000302400       -            476 EOG093606ZK          -            452   2.4e-91  308.6   4.5   1   2   3.3e-10   4.6e-08   34.1   0.0   143   256    54   176     2   177 0.80 -
SOLCI000302400       -            476 EOG093606ZK          -            452   2.4e-91  308.6   4.5   2   2   9.1e-86   1.3e-83  283.1   1.8    44   420    71   453    71   470 0.86 -
SOLCI007161600       -            555 EOG093606ZK          -            452   5.2e-90  304.2   1.7   1   1   5.2e-92   7.2e-90  303.7   1.7    98   452    73   455    46   455 0.88 -
SOLCI006582300       -            682 EOG093606ZK          -            452   1.7e-88  299.2   5.4   1   4   5.1e-15   7.2e-13   49.9   0.0   141   232    72   163    61   171 0.93 -
SOLCI006582300       -            682 EOG093606ZK          -            452   1.7e-88  299.2   5.4   2   4   8.8e-16   1.2e-13   52.5   0.1   135   240   167   272   164   286 0.92 -
SOLCI006582300       -            682 EOG093606ZK          -            452   1.7e-88  299.2   5.4   3   4   5.1e-19   7.1e-17   63.1   0.1   147   284   280   425   273   427 0.88 -
SOLCI006582300       -            682 EOG093606ZK          -            452   1.7e-88  299.2   5.4   4   4   6.1e-48   8.4e-46  158.5   0.1   141   425   375   677   373   680 0.89 -
SOLCI005755800       -            441 EOG093606ZK          -            452   1.7e-88  299.2   1.2   1   1   1.6e-90   2.2e-88  298.8   1.2    69   427    40   437    26   441 0.85 -
SOLCI002836800       -            596 EOG093606ZK          -            452   3.3e-88  298.2  12.6   1   2   8.2e-25   1.1e-22   82.2   6.4     3   259    37   288    35   289 0.86 -
SOLCI002836800       -            596 EOG093606ZK          -            452   3.3e-88  298.2  12.6   2   2   4.3e-69     6e-67  228.2   0.4   141   384   266   525   263   584 0.88 -
SOLCI003109000       -            456 EOG093606ZK          -            452   1.5e-87  296.0   9.4   1   1   1.6e-88   2.2e-86  292.2   9.1    51   420    69   442    57   452 0.90 -
SOLCI000673300       -            704 EOG093606ZK          -            452   1.6e-87  296.0   5.6   1   2   1.2e-28   1.6e-26   94.9   0.6   140   304   169   345   148   355 0.90 -
SOLCI000673300       -            704 EOG093606ZK          -            452   1.6e-87  296.0   5.6   2   2   2.9e-64   4.1e-62  212.2   0.5   159   452   289   605   288   605 0.93 -
SOLCI003956600       -            581 EOG093606ZK          -            452     6e-87  294.1   6.3   1   1   1.7e-87   2.4e-85  288.8   6.3     7   451     8   480     3   481 0.86 -
SOLCI004518400       -            428 EOG093606ZK          -            452   2.9e-86  291.8   0.1   1   1   2.9e-88     4e-86  291.4   0.1    56   426    14   424     4   428 0.87 -
SOLCI002658500       -            512 EOG093606ZK          -            452   4.7e-86  291.1   2.8   1   1   3.1e-87   4.3e-85  288.0   2.8     2   450    26   500    25   502 0.87 -
SOLCI003281000       -            483 EOG093606ZK          -            452   5.7e-86  290.9   1.3   1   1   6.8e-88   9.4e-86  290.1   1.3   136   451    44   382    30   383 0.93 -
SOLCI002514300       -            555 EOG093606ZK          -            452   2.9e-85  288.5   0.6   1   3   1.5e-11   2.1e-09   38.5   0.0   141   229    42   130    33   138 0.93 -
SOLCI002514300       -            555 EOG093606ZK          -            452   2.9e-85  288.5   0.6   2   3   8.5e-16   1.2e-13   52.5   0.0   141   256   143   263   137   264 0.91 -
SOLCI002514300       -            555 EOG093606ZK          -            452   2.9e-85  288.5   0.6   3   3   4.8e-62   6.7e-60  204.9   0.7   142   432   245   554   239   555 0.92 -
SOLCI002438100       -            614 EOG093606ZK          -            452     3e-85  288.5  17.7   1   3     0.063       8.7    6.8   0.1   187   240    75   130    54   131 0.82 -
SOLCI002438100       -            614 EOG093606ZK          -            452     3e-85  288.5  17.7   2   3   2.7e-33   3.8e-31  110.2   0.8   136   295   127   294   125   295 0.95 -
SOLCI002438100       -            614 EOG093606ZK          -            452     3e-85  288.5  17.7   3   3   9.4e-57   1.3e-54  187.5   6.4   129   431   283   607   277   612 0.91 -
SOLCI006982000       -            615 EOG093606ZK          -            452   6.8e-85  287.3  11.4   1   3   1.4e-12   1.9e-10   41.9   0.1   202   288    60   156    46   157 0.82 -
SOLCI006982000       -            615 EOG093606ZK          -            452   6.8e-85  287.3  11.4   2   3   3.7e-10   5.2e-08   33.9   1.2   198   291   158   258   155   273 0.79 -
SOLCI006982000       -            615 EOG093606ZK          -            452   6.8e-85  287.3  11.4   3   3     5e-65     7e-63  214.8   0.6   140   429   308   615   303   615 0.90 -
SOLCI001686500       -            621 EOG093606ZK          -            452   1.8e-84  285.9   2.4   1   1   6.3e-86   8.8e-84  283.7   2.4     3   451    54   520    52   521 0.87 -
SOLCI001933400       -            674 EOG093606ZK          -            452   3.4e-84  285.0   8.4   1   5   9.2e-09   1.3e-06   29.3   0.1   180   256    78   158    66   159 0.84 -
SOLCI001933400       -            674 EOG093606ZK          -            452   3.4e-84  285.0   8.4   2   5   4.6e-14   6.4e-12   46.8   0.1   135   256   133   261   127   262 0.84 -
SOLCI001933400       -            674 EOG093606ZK          -            452   3.4e-84  285.0   8.4   3   5   2.3e-19   3.2e-17   64.2   0.0   158   258   259   365   253   368 0.88 -
SOLCI001933400       -            674 EOG093606ZK          -            452   3.4e-84  285.0   8.4   4   5   2.9e-17     4e-15   57.3   0.1   160   257   363   465   362   467 0.90 -
SOLCI001933400       -            674 EOG093606ZK          -            452   3.4e-84  285.0   8.4   5   5   9.2e-36   1.3e-33  118.3   1.7   141   347   445   667   445   672 0.90 -
SOLCI003934000       -            602 EOG093606ZK          -            452   9.8e-83  280.2   3.5   1   1   6.1e-83   8.4e-81  273.8   3.5     2   451    15   501    14   502 0.84 -
SOLCI000643300       -            605 EOG093606ZK          -            452   1.9e-82  279.2   1.6   1   1   2.6e-82   3.6e-80  271.8   1.6     2   451    36   503    35   504 0.90 -
SOLCI004901500       -            466 EOG093606ZK          -            452   7.5e-82  277.3   3.4   1   1   1.5e-83   2.1e-81  275.8   2.3    97   424   106   464   101   466 0.91 -
SOLCI004915200       -            542 EOG093606ZK          -            452   2.1e-78  265.9   0.1   1   2   1.2e-26   1.7e-24   88.3   0.0   130   258   128   263   101   265 0.90 -
SOLCI004915200       -            542 EOG093606ZK          -            452   2.1e-78  265.9   0.1   2   2   1.2e-55   1.7e-53  183.8   0.1   151   418   252   530   252   535 0.92 -
SOLCI004636500       -            458 EOG093606ZK          -            452   5.1e-78  264.6  13.5   1   3     0.029         4    7.9   0.2     2    37    13    48    12    60 0.89 -
SOLCI004636500       -            458 EOG093606ZK          -            452   5.1e-78  264.6  13.5   2   3   2.1e-08     3e-06   28.1   0.4   166   257    70   164    56   165 0.81 -
SOLCI004636500       -            458 EOG093606ZK          -            452   5.1e-78  264.6  13.5   3   3   1.7e-73   2.4e-71  242.7   2.7   152   419   155   441   154   457 0.90 -
SOLCI002934700       -            481 EOG093606ZK          -            452   1.3e-76  260.1   2.4   1   2         8   1.1e+03   -0.2   0.0   187   238    71   122    67   125 0.87 -
SOLCI002934700       -            481 EOG093606ZK          -            452   1.3e-76  260.1   2.4   2   2   9.1e-79   1.3e-76  260.1   2.4   136   438   121   442   119   459 0.91 -
SOLCI006161400       -            527 EOG093606ZK          -            452   6.1e-76  257.8   1.7   1   1   1.3e-76   1.8e-74  253.0   1.7    13   430    49   516    42   526 0.83 -
SOLCI000074000       -            467 EOG093606ZK          -            452   5.3e-75  254.7   5.7   1   1   6.4e-77   8.9e-75  254.0   5.7    52   418    45   455     2   467 0.83 -
SOLCI006221800       -            453 EOG093606ZK          -            452   2.6e-74  252.4   7.1   1   1   2.8e-74   3.9e-72  245.3   7.1     3   427    10   443     8   450 0.88 -
SOLCI003556900       -            534 EOG093606ZK          -            452   3.4e-73  248.8   8.3   1   1   2.5e-74   3.5e-72  245.4   8.3     3   429    37   525    35   532 0.84 -
SOLCI000669400       -            426 EOG093606ZK          -            452   3.2e-68  232.4   4.5   1   1   2.1e-68   2.9e-66  225.9   4.5    84   430    43   423    29   426 0.83 -
SOLCI006353400       -            401 EOG093606ZK          -            452   6.4e-67  228.1   0.5   1   1   5.6e-69   7.7e-67  227.8   0.5   174   450     1   299     1   301 0.93 -
SOLCI007508800       -            478 EOG093606ZK          -            452   5.7e-66  224.9   6.6   1   2   6.6e-06   0.00092   19.9   0.0   172   256    87   176    74   176 0.91 -
SOLCI007508800       -            478 EOG093606ZK          -            452   5.7e-66  224.9   6.6   2   2   8.9e-65   1.2e-62  213.9   3.7   140   419   156   463   151   478 0.89 -
SOLCI002323000       -            564 EOG093606ZK          -            452   9.6e-64  217.6   1.0   1   2   2.1e-08   2.9e-06   28.2   0.0   124   255    10   145     4   145 0.86 -
SOLCI002323000       -            564 EOG093606ZK          -            452   9.6e-64  217.6   1.0   2   2   4.6e-59   6.4e-57  195.1   0.9   138   452   124   462   118   462 0.89 -
SOLCI006476700       -           1035 EOG093606ZK          -            452   1.4e-58  200.6   0.1   1   7   8.6e-05     0.012   16.2   0.0   135   210   237   316   214   324 0.83 -
SOLCI006476700       -           1035 EOG093606ZK          -            452   1.4e-58  200.6   0.1   2   7   1.1e-09   1.6e-07   32.3   0.0   121   205   324   416   312   421 0.85 -
SOLCI006476700       -           1035 EOG093606ZK          -            452   1.4e-58  200.6   0.1   3   7   1.5e-14   2.1e-12   48.4   0.1   138   350   415   650   413   658 0.81 -
SOLCI006476700       -           1035 EOG093606ZK          -            452   1.4e-58  200.6   0.1   4   7   1.2e-07   1.7e-05   25.6   0.0   136   205   658   731   651   731 0.91 -
SOLCI006476700       -           1035 EOG093606ZK          -            452   1.4e-58  200.6   0.1   5   7   1.5e-13   2.1e-11   45.1   0.0   123   200   711   796   707   801 0.88 -
SOLCI006476700       -           1035 EOG093606ZK          -            452   1.4e-58  200.6   0.1   6   7   1.8e-10   2.6e-08   34.9   0.0   138   226   765   856   761   866 0.91 -
SOLCI006476700       -           1035 EOG093606ZK          -            452   1.4e-58  200.6   0.1   7   7   6.1e-06   0.00084   20.0   0.0   123   214   850   949   848   958 0.85 -
SOLCI007328400       -           1121 EOG093606ZK          -            452     7e-56  191.7  11.3   1   6   9.8e-24   1.4e-21   78.7   2.4   136   382   146   418    72   430 0.81 -
SOLCI007328400       -           1121 EOG093606ZK          -            452     7e-56  191.7  11.3   2   6     7e-16   9.7e-14   52.8   0.6   138   350   428   663   422   664 0.83 -
SOLCI007328400       -           1121 EOG093606ZK          -            452     7e-56  191.7  11.3   3   6    0.0013      0.18   12.4   0.0   139   186   674   721   671   724 0.94 -
SOLCI007328400       -           1121 EOG093606ZK          -            452     7e-56  191.7  11.3   4   6   1.8e-08   2.5e-06   28.4   0.0   123   350   725   979   721   983 0.78 -
SOLCI007328400       -           1121 EOG093606ZK          -            452     7e-56  191.7  11.3   5   6     0.036       5.1    7.6   0.1   143   211   924   996   920  1021 0.60 -
SOLCI007328400       -           1121 EOG093606ZK          -            452     7e-56  191.7  11.3   6   6   0.00026     0.036   14.7   0.0   137   214   988  1069   985  1080 0.88 -
SOLCI007287600       -            842 EOG093606ZK          -            452   6.4e-52  178.6   9.1   1   4   7.7e-29   1.1e-26   95.5   0.7    94   367   183   487   173   494 0.82 -
SOLCI007287600       -            842 EOG093606ZK          -            452   6.4e-52  178.6   9.1   2   4   2.7e-10   3.8e-08   34.3   0.1   198   308   471   597   469   600 0.80 -
SOLCI007287600       -            842 EOG093606ZK          -            452   6.4e-52  178.6   9.1   3   4   8.4e-11   1.2e-08   36.0   0.0   141   302   515   696   510   702 0.82 -
SOLCI007287600       -            842 EOG093606ZK          -            452   6.4e-52  178.6   9.1   4   4   1.8e-12   2.5e-10   41.5   0.1   234   353   687   820   682   829 0.82 -
SOLCI002464900       -            240 EOG093606ZK          -            452     8e-51  175.0   0.0   1   1   6.7e-53   9.4e-51  174.8   0.0   236   449    11   238     3   240 0.90 -
SOLCI003635200       -            819 EOG093606ZK          -            452     1e-50  174.6   2.8   1   6   9.2e-07   0.00013   22.7   0.0   143   218   181   260   172   272 0.89 -
SOLCI003635200       -            819 EOG093606ZK          -            452     1e-50  174.6   2.8   2   6   5.8e-11   8.1e-09   36.6   0.0   260   353   244   345   242   347 0.89 -
SOLCI003635200       -            819 EOG093606ZK          -            452     1e-50  174.6   2.8   3   6     7e-13   9.7e-11   42.9   0.0   169   290   352   485   349   490 0.80 -
SOLCI003635200       -            819 EOG093606ZK          -            452     1e-50  174.6   2.8   4   6   1.3e-10   1.8e-08   35.4   0.0   140   274   494   644   487   658 0.76 -
SOLCI003635200       -            819 EOG093606ZK          -            452     1e-50  174.6   2.8   5   6         3   4.2e+02    1.2   0.0   167   208   630   671   618   678 0.69 -
SOLCI003635200       -            819 EOG093606ZK          -            452     1e-50  174.6   2.8   6   6   1.2e-11   1.7e-09   38.8   0.1   135   212   699   780   660   787 0.82 -
SOLCI003829900       -           1169 EOG093606ZK          -            452   5.1e-50  172.3   0.1   1   5   1.4e-16   1.9e-14   55.1   0.0   142   351   219   451   191   455 0.82 -
SOLCI003829900       -           1169 EOG093606ZK          -            452   5.1e-50  172.3   0.1   2   5   3.4e-14   4.7e-12   47.2   0.0   138   350   460   695   457   696 0.83 -
SOLCI003829900       -           1169 EOG093606ZK          -            452   5.1e-50  172.3   0.1   3   5   5.6e-15   7.8e-13   49.8   0.0   124   314   547   760   544   766 0.85 -
SOLCI003829900       -           1169 EOG093606ZK          -            452   5.1e-50  172.3   0.1   4   5   1.7e-11   2.4e-09   38.3   0.0   156   351   864  1083   847  1088 0.80 -
SOLCI003829900       -           1169 EOG093606ZK          -            452   5.1e-50  172.3   0.1   5   5     0.025       3.5    8.1   0.0   150   206  1104  1164  1089  1167 0.58 -
SOLCI003803600       -           1035 EOG093606ZK          -            452   2.1e-47  163.7  10.0   1   5    0.0015      0.21   12.1   0.0   143   222    62   143    56   149 0.84 -
SOLCI003803600       -           1035 EOG093606ZK          -            452   2.1e-47  163.7  10.0   2   5   7.9e-07   0.00011   22.9   0.5   135   298   124   303   121   327 0.79 -
SOLCI003803600       -           1035 EOG093606ZK          -            452   2.1e-47  163.7  10.0   3   5   1.8e-08   2.5e-06   28.4   0.0   134   209   325   404   319   425 0.93 -
SOLCI003803600       -           1035 EOG093606ZK          -            452   2.1e-47  163.7  10.0   4   5     3e-22   4.2e-20   73.8   1.6   119   365   446   721   413   744 0.78 -
SOLCI003803600       -           1035 EOG093606ZK          -            452   2.1e-47  163.7  10.0   5   5   1.5e-09   2.1e-07   31.9   0.1   120   258   796   947   779   954 0.76 -
SOLCI002522700       -           1014 EOG093606ZK          -            452   8.5e-47  161.7   8.3   1   5   0.00053     0.074   13.6   0.0   277   371   158   263   150   274 0.67 -
SOLCI002522700       -           1014 EOG093606ZK          -            452   8.5e-47  161.7   8.3   2   5   2.1e-12   2.9e-10   41.3   0.2   234   412   330   525   322   532 0.78 -
SOLCI002522700       -           1014 EOG093606ZK          -            452   8.5e-47  161.7   8.3   3   5   2.8e-10   3.8e-08   34.3   0.0   238   364   508   652   502   653 0.83 -
SOLCI002522700       -           1014 EOG093606ZK          -            452   8.5e-47  161.7   8.3   4   5   5.2e-13   7.3e-11   43.3   0.0   139   258   611   739   606   742 0.88 -
SOLCI002522700       -           1014 EOG093606ZK          -            452   8.5e-47  161.7   8.3   5   5   7.5e-16     1e-13   52.7   0.2   137   355   748   987   740   990 0.79 -
SOLCI002312000       -            829 EOG093606ZK          -            452   2.4e-46  160.2   0.3   1   6   2.3e-05    0.0033   18.1   0.0   300   375   198   279   190   302 0.66 -
SOLCI002312000       -            829 EOG093606ZK          -            452   2.4e-46  160.2   0.3   2   6     1e-07   1.4e-05   25.9   0.2   136   218   329   415   297   418 0.82 -
SOLCI002312000       -            829 EOG093606ZK          -            452   2.4e-46  160.2   0.3   3   6   7.5e-13     1e-10   42.8   0.0   124   209   418   511   416   516 0.89 -
SOLCI002312000       -            829 EOG093606ZK          -            452   2.4e-46  160.2   0.3   4   6   1.3e-05    0.0018   18.9   0.0   111   166   510   565   507   618 0.82 -
SOLCI002312000       -            829 EOG093606ZK          -            452   2.4e-46  160.2   0.3   5   6   9.6e-07   0.00013   22.7   0.1   121   180   621   688   604   693 0.79 -
SOLCI002312000       -            829 EOG093606ZK          -            452   2.4e-46  160.2   0.3   6   6   5.1e-07   7.2e-05   23.5   0.0   136   212   725   805   716   828 0.87 -
SOLCI003872100       -            916 EOG093606ZK          -            452   1.9e-45  157.3  11.4   1   4    0.0004     0.056   14.0   0.4   264   353   184   280   119   283 0.73 -
SOLCI003872100       -            916 EOG093606ZK          -            452   1.9e-45  157.3  11.4   2   4   5.4e-18   7.5e-16   59.7   0.0   134   351   283   523   281   526 0.85 -
SOLCI003872100       -            916 EOG093606ZK          -            452   1.9e-45  157.3  11.4   3   4   2.6e-22   3.6e-20   74.0   0.2   120   410   370   691   360   699 0.80 -
SOLCI003872100       -            916 EOG093606ZK          -            452   1.9e-45  157.3  11.4   4   4   3.2e-12   4.4e-10   40.7   0.6   136   405   530   845   530   857 0.78 -
SOLCI007314000       -            759 EOG093606ZK          -            452   3.7e-43  149.8   0.8   1   4   1.9e-18   2.6e-16   61.3   0.9   173   416   194   460   187   463 0.84 -
SOLCI007314000       -            759 EOG093606ZK          -            452   3.7e-43  149.8   0.8   2   4   3.3e-09   4.5e-07   30.8   0.3   288   418   430   567   426   568 0.86 -
SOLCI007314000       -            759 EOG093606ZK          -            452   3.7e-43  149.8   0.8   3   4   5.3e-14   7.4e-12   46.6   0.0    51   204   467   645   467   648 0.80 -
SOLCI007314000       -            759 EOG093606ZK          -            452   3.7e-43  149.8   0.8   4   4   2.7e-10   3.7e-08   34.4   0.0   138   222   645   733   643   755 0.87 -
SOLCI000699800       -            720 EOG093606ZK          -            452   9.2e-43  148.4   5.9   1   6     1e-14   1.4e-12   49.0   0.2   122   287   227   409   194   411 0.83 -
SOLCI000699800       -            720 EOG093606ZK          -            452   9.2e-43  148.4   5.9   2   6   6.6e-10   9.1e-08   33.1   0.0   125   220   335   435   333   442 0.88 -
SOLCI000699800       -            720 EOG093606ZK          -            452   9.2e-43  148.4   5.9   3   6   1.4e-08     2e-06   28.7   0.0   115   210   422   530   421   532 0.79 -
SOLCI000699800       -            720 EOG093606ZK          -            452   9.2e-43  148.4   5.9   4   6     1e-07   1.4e-05   25.9   0.0   126   207   512   597   508   600 0.89 -
SOLCI000699800       -            720 EOG093606ZK          -            452   9.2e-43  148.4   5.9   5   6   2.6e-09   3.6e-07   31.1   0.0   134   220   590   680   588   688 0.91 -
SOLCI000699800       -            720 EOG093606ZK          -            452   9.2e-43  148.4   5.9   6   6   9.7e-06    0.0013   19.3   0.0   136   206   627   701   622   706 0.89 -
SOLCI000892300       -            913 EOG093606ZK          -            452   2.3e-42  147.1   3.6   1   5     6e-09   8.3e-07   29.9   0.3   243   350   184   305   166   310 0.76 -
SOLCI000892300       -            913 EOG093606ZK          -            452   2.3e-42  147.1   3.6   2   5   1.3e-08   1.7e-06   28.9   0.1   134   258   311   444   303   446 0.84 -
SOLCI000892300       -            913 EOG093606ZK          -            452   2.3e-42  147.1   3.6   3   5   2.4e-05    0.0034   18.0   0.0   136   204   453   525   445   527 0.89 -
SOLCI000892300       -            913 EOG093606ZK          -            452   2.3e-42  147.1   3.6   4   5   1.6e-09   2.2e-07   31.8   0.0   135   233   522   625   508   640 0.81 -
SOLCI000892300       -            913 EOG093606ZK          -            452   2.3e-42  147.1   3.6   5   5   2.2e-11     3e-09   38.0   0.0   136   379   628   886   627   911 0.85 -
SOLCI004247500       -            843 EOG093606ZK          -            452   3.2e-42  146.7   7.7   1   7         2   2.8e+02    1.8   0.1    28    92    68   134    43   141 0.74 -
SOLCI004247500       -            843 EOG093606ZK          -            452   3.2e-42  146.7   7.7   2   7   7.5e-07    0.0001   23.0   0.1   237   331   151   259   137   279 0.60 -
SOLCI004247500       -            843 EOG093606ZK          -            452   3.2e-42  146.7   7.7   3   7   3.8e-07   5.2e-05   24.0   0.1   131   217   281   367   256   375 0.84 -
SOLCI004247500       -            843 EOG093606ZK          -            452   3.2e-42  146.7   7.7   4   7   8.6e-12   1.2e-09   39.3   0.1   105   259   346   520   343   527 0.76 -
SOLCI004247500       -            843 EOG093606ZK          -            452   3.2e-42  146.7   7.7   5   7   8.1e-07   0.00011   22.9   0.0   138   211   530   607   525   616 0.88 -
SOLCI004247500       -            843 EOG093606ZK          -            452   3.2e-42  146.7   7.7   6   7     0.038       5.3    7.5   0.0   290   413   597   727   596   737 0.72 -
SOLCI004247500       -            843 EOG093606ZK          -            452   3.2e-42  146.7   7.7   7   7   4.7e-09   6.5e-07   30.3   0.0   142   218   744   824   740   841 0.57 -
SOLCI006449600       -            852 EOG093606ZK          -            452   3.7e-41  143.2  11.4   1   4     3e-18   4.1e-16   60.6   0.3   138   411    11   310     4   323 0.81 -
SOLCI006449600       -            852 EOG093606ZK          -            452   3.7e-41  143.2  11.4   2   4   3.8e-12   5.3e-10   40.5   0.3   174   416   429   693   415   698 0.81 -
SOLCI006449600       -            852 EOG093606ZK          -            452   3.7e-41  143.2  11.4   3   4   1.6e-12   2.2e-10   41.7   0.1   142   347   532   760   528   771 0.77 -
SOLCI006449600       -            852 EOG093606ZK          -            452   3.7e-41  143.2  11.4   4   4     2e-09   2.8e-07   31.5   0.0   139   294   634   808   622   829 0.82 -
SOLCI001336900       -            834 EOG093606ZK          -            452   2.5e-40  140.4   9.2   1   5    0.0026      0.36   11.3   0.0   145   231   130   221   123   229 0.62 -
SOLCI001336900       -            834 EOG093606ZK          -            452   2.5e-40  140.4   9.2   2   5   2.2e-11     3e-09   38.0   0.1   236   358   196   332   195   335 0.88 -
SOLCI001336900       -            834 EOG093606ZK          -            452   2.5e-40  140.4   9.2   3   5   1.3e-05    0.0019   18.9   0.0   136   201   334   403   332   404 0.86 -
SOLCI001336900       -            834 EOG093606ZK          -            452   2.5e-40  140.4   9.2   4   5   2.6e-12   3.6e-10   41.0   0.0   136   216   404   488   399   504 0.89 -
SOLCI001336900       -            834 EOG093606ZK          -            452   2.5e-40  140.4   9.2   5   5   3.3e-11   4.6e-09   37.4   2.5   165   417   507   782   489   807 0.76 -
SOLCI004215000       -            767 EOG093606ZK          -            452   5.1e-40  139.4   0.2   1   7     0.035       4.9    7.6   0.0   167   221   178   235   141   246 0.51 -
SOLCI004215000       -            767 EOG093606ZK          -            452   5.1e-40  139.4   0.2   2   7     5e-08   6.9e-06   26.9   0.0   123   205   199   289   173   289 0.86 -
SOLCI004215000       -            767 EOG093606ZK          -            452   5.1e-40  139.4   0.2   3   7   5.3e-12   7.3e-10   40.0   0.0   135   232   250   351   239   355 0.90 -
SOLCI004215000       -            767 EOG093606ZK          -            452   5.1e-40  139.4   0.2   4   7     5e-07   6.9e-05   23.6   0.0   136   205   356   429   349   431 0.90 -
SOLCI004215000       -            767 EOG093606ZK          -            452   5.1e-40  139.4   0.2   5   7   2.3e-08   3.3e-06   28.0   0.1   137   211   427   505   425   525 0.91 -
SOLCI004215000       -            767 EOG093606ZK          -            452   5.1e-40  139.4   0.2   6   7     1e-05    0.0014   19.3   0.0   136   216   531   615   512   620 0.87 -
SOLCI004215000       -            767 EOG093606ZK          -            452   5.1e-40  139.4   0.2   7   7   0.00023     0.032   14.8   0.0   141   220   621   704   615   744 0.81 -
SOLCI001725900       -            891 EOG093606ZK          -            452   2.7e-39  137.0   8.5   1   5    0.0094       1.3    9.5   0.2   264   383   184   313   178   316 0.72 -
SOLCI001725900       -            891 EOG093606ZK          -            452   2.7e-39  137.0   8.5   2   5   1.8e-10   2.4e-08   35.0   0.1   124   287   304   488   301   488 0.82 -
SOLCI001725900       -            891 EOG093606ZK          -            452   2.7e-39  137.0   8.5   3   5   4.8e-22   6.7e-20   73.1   0.0   107   342   457   725   452   726 0.83 -
SOLCI001725900       -            891 EOG093606ZK          -            452   2.7e-39  137.0   8.5   4   5   6.9e-07   9.6e-05   23.1   0.4   241   351   680   803   680   808 0.82 -
SOLCI001725900       -            891 EOG093606ZK          -            452   2.7e-39  137.0   8.5   5   5   0.00061     0.085   13.4   0.0   137   209   811   887   809   890 0.90 -
SOLCI002894100       -            860 EOG093606ZK          -            452     1e-38  135.1   1.1   1   3   9.1e-25   1.3e-22   82.1   0.0    75   350   123   408    88   408 0.77 -
SOLCI002894100       -            860 EOG093606ZK          -            452     1e-38  135.1   1.1   2   3   1.8e-11   2.5e-09   38.2   0.0   237   351   351   479   343   487 0.81 -
SOLCI002894100       -            860 EOG093606ZK          -            452     1e-38  135.1   1.1   3   3   1.9e-06   0.00026   21.7   0.1   235   351   489   619   483   639 0.77 -
SOLCI004535900       -            814 EOG093606ZK          -            452   2.7e-38  133.7   4.6   1   6   6.3e-08   8.7e-06   26.6   0.0    47   202   149   315   132   317 0.84 -
SOLCI004535900       -            814 EOG093606ZK          -            452   2.7e-38  133.7   4.6   2   6     1e-07   1.4e-05   25.8   0.0   137   212   281   360   278   368 0.89 -
SOLCI004535900       -            814 EOG093606ZK          -            452   2.7e-38  133.7   4.6   3   6   2.1e-06    0.0003   21.5   0.0   112   212   357   465   354   473 0.85 -
SOLCI004535900       -            814 EOG093606ZK          -            452   2.7e-38  133.7   4.6   4   6   7.9e-17   1.1e-14   55.9   0.1   124   305   474   679   470   689 0.79 -
SOLCI004535900       -            814 EOG093606ZK          -            452   2.7e-38  133.7   4.6   5   6   1.9e-10   2.6e-08   34.9   0.6   138   301   562   756   560   763 0.74 -
SOLCI004535900       -            814 EOG093606ZK          -            452   2.7e-38  133.7   4.6   6   6    0.0069      0.96    9.9   0.0   168   224   712   768   682   805 0.69 -
SOLCI001309600       -            980 EOG093606ZK          -            452   4.8e-38  132.9   5.8   1   7    0.0091       1.3    9.5   0.1   165   289    93   230    77   271 0.58 -
SOLCI001309600       -            980 EOG093606ZK          -            452   4.8e-38  132.9   5.8   2   7   5.2e-06   0.00073   20.2   0.0   138   204   273   343   269   345 0.91 -
SOLCI001309600       -            980 EOG093606ZK          -            452   4.8e-38  132.9   5.8   3   7    0.0003     0.042   14.4   0.0   136   212   341   421   338   441 0.88 -
SOLCI001309600       -            980 EOG093606ZK          -            452   4.8e-38  132.9   5.8   4   7   9.9e-11   1.4e-08   35.8   0.0   251   369   507   635   480   641 0.81 -
SOLCI001309600       -            980 EOG093606ZK          -            452   4.8e-38  132.9   5.8   5   7   1.3e-05    0.0018   18.9   0.1   262   364   623   735   615   745 0.80 -
SOLCI001309600       -            980 EOG093606ZK          -            452   4.8e-38  132.9   5.8   6   7      0.09        12    6.3   0.0    30    89   786   844   765   846 0.75 -
SOLCI001309600       -            980 EOG093606ZK          -            452   4.8e-38  132.9   5.8   7   7   2.2e-09   3.1e-07   31.4   0.0   136   253   842   968   840   974 0.74 -
SOLCI002510100       -            737 EOG093606ZK          -            452   5.8e-38  132.6   1.1   1   5      0.37        51    4.2   0.3   263   347   118   209   101   215 0.70 -
SOLCI002510100       -            737 EOG093606ZK          -            452   5.8e-38  132.6   1.1   2   5   0.00047     0.066   13.8   0.0   317   366   215   267   211   273 0.85 -
SOLCI002510100       -            737 EOG093606ZK          -            452   5.8e-38  132.6   1.1   3   5   3.5e-12   4.8e-10   40.6   0.0   120   220   271   379   267   391 0.88 -
SOLCI002510100       -            737 EOG093606ZK          -            452   5.8e-38  132.6   1.1   4   5   6.3e-08   8.8e-06   26.5   0.0   136   214   396   480   384   484 0.86 -
SOLCI002510100       -            737 EOG093606ZK          -            452   5.8e-38  132.6   1.1   5   5   2.1e-13   2.9e-11   44.6   0.0   167   354   468   674   462   700 0.83 -
SOLCI006753400       -            911 EOG093606ZK          -            452   9.7e-38  131.9   5.5   1   6       8.2   1.1e+03   -0.2   0.0   326   396   140   215   131   223 0.57 -
SOLCI006753400       -            911 EOG093606ZK          -            452   9.7e-38  131.9   5.5   2   6     1e-18   1.5e-16   62.1   0.5   134   416   240   548   226   555 0.82 -
SOLCI006753400       -            911 EOG093606ZK          -            452   9.7e-38  131.9   5.5   3   6   0.00011     0.015   15.9   0.0   239   351   493   619   492   623 0.75 -
SOLCI006753400       -            911 EOG093606ZK          -            452   9.7e-38  131.9   5.5   4   6   2.1e-05    0.0029   18.3   0.0   123   219   574   678   560   688 0.83 -
SOLCI006753400       -            911 EOG093606ZK          -            452   9.7e-38  131.9   5.5   5   6   1.9e-07   2.6e-05   25.0   0.0   136   212   696   776   679   799 0.81 -
SOLCI006753400       -            911 EOG093606ZK          -            452   9.7e-38  131.9   5.5   6   6   1.4e-06   0.00019   22.1   0.0   136   225   801   894   789   906 0.85 -
SOLCI001596600       -           1475 EOG093606ZK          -            452   1.4e-37  131.4   5.1   1   6   3.6e-17     5e-15   57.0   0.1   137   350   260   498   249   502 0.84 -
SOLCI001596600       -           1475 EOG093606ZK          -            452   1.4e-37  131.4   5.1   2   6    0.0013      0.18   12.4   0.0   137   202   507   576   502   590 0.81 -
SOLCI001596600       -           1475 EOG093606ZK          -            452   1.4e-37  131.4   5.1   3   6      0.14        19    5.6   0.0   105   177   611   683   576   696 0.72 -
SOLCI001596600       -           1475 EOG093606ZK          -            452   1.4e-37  131.4   5.1   4   6   3.8e-09   5.3e-07   30.6   0.1   171   290   715   847   709   869 0.77 -
SOLCI001596600       -           1475 EOG093606ZK          -            452   1.4e-37  131.4   5.1   5   6    0.0064       0.9   10.0   0.0   298   364   894   966   881   982 0.78 -
SOLCI001596600       -           1475 EOG093606ZK          -            452   1.4e-37  131.4   5.1   6   6    0.0092       1.3    9.5   0.0   318   419   987  1092   974  1127 0.85 -
SOLCI001441700       -            839 EOG093606ZK          -            452   1.7e-37  131.1   6.5   1   4   2.6e-11   3.6e-09   37.7   1.9   260   419   224   393   209   397 0.83 -
SOLCI001441700       -            839 EOG093606ZK          -            452   1.7e-37  131.1   6.5   2   4   2.5e-15   3.4e-13   51.0   1.2   139   365   401   653   396   660 0.78 -
SOLCI001441700       -            839 EOG093606ZK          -            452   1.7e-37  131.1   6.5   3   4   2.4e-08   3.4e-06   27.9   0.0   121   209   659   755   645   756 0.88 -
SOLCI001441700       -            839 EOG093606ZK          -            452   1.7e-37  131.1   6.5   4   4   5.4e-05    0.0075   16.9   0.0   137   209   749   825   748   832 0.90 -
SOLCI005484700       -            754 EOG093606ZK          -            452     3e-37  130.3   0.0   1   7      0.46        64    3.9   0.4    69   204   121   260   104   266 0.80 -
SOLCI005484700       -            754 EOG093606ZK          -            452     3e-37  130.3   0.0   2   7   3.4e-06   0.00047   20.8   0.0   124   205   242   331   239   335 0.79 -
SOLCI005484700       -            754 EOG093606ZK          -            452     3e-37  130.3   0.0   3   7    0.0015      0.21   12.1   0.0   125   202   313   398   311   400 0.77 -
SOLCI005484700       -            754 EOG093606ZK          -            452     3e-37  130.3   0.0   4   7   7.6e-09   1.1e-06   29.6   0.0   122   224   380   490   378   491 0.89 -
SOLCI005484700       -            754 EOG093606ZK          -            452     3e-37  130.3   0.0   5   7   1.7e-09   2.4e-07   31.7   0.0   125   220   488   591   486   592 0.89 -
SOLCI005484700       -            754 EOG093606ZK          -            452     3e-37  130.3   0.0   6   7     4e-10   5.5e-08   33.8   0.0   120   218   588   694   578   698 0.84 -
SOLCI005484700       -            754 EOG093606ZK          -            452     3e-37  130.3   0.0   7   7   1.9e-05    0.0027   18.4   0.0   136   213   643   724   642   736 0.89 -
SOLCI005620200       -            417 EOG093606ZK          -            452   1.2e-36  128.3   6.3   1   3   5.9e-16   8.2e-14   53.0   0.4   150   257   133   252   101   254 0.81 -
SOLCI005620200       -            417 EOG093606ZK          -            452   1.2e-36  128.3   6.3   2   3   3.9e-17   5.4e-15   56.9   0.1   159   259   250   356   249   361 0.89 -
SOLCI005620200       -            417 EOG093606ZK          -            452   1.2e-36  128.3   6.3   3   3   4.1e-07   5.7e-05   23.9   0.1   167   216   361   410   357   416 0.91 -
SOLCI002498300       -            514 EOG093606ZK          -            452   2.7e-36  127.1   0.0   1   5   3.1e-05    0.0043   17.7   0.0   327   419    23   116     7   118 0.79 -
SOLCI002498300       -            514 EOG093606ZK          -            452   2.7e-36  127.1   0.0   2   5   1.2e-10   1.7e-08   35.5   0.0   125   204   106   193    90   196 0.83 -
SOLCI002498300       -            514 EOG093606ZK          -            452   2.7e-36  127.1   0.0   3   5   3.1e-06   0.00043   21.0   0.0   140   254   195   318   191   322 0.81 -
SOLCI002498300       -            514 EOG093606ZK          -            452   2.7e-36  127.1   0.0   4   5   1.4e-09   1.9e-07   32.0   0.0   124   255   245   389   240   400 0.79 -
SOLCI002498300       -            514 EOG093606ZK          -            452   2.7e-36  127.1   0.0   5   5   3.3e-09   4.7e-07   30.8   0.0   135   208   400   477   396   493 0.86 -
SOLCI002121800       -            850 EOG093606ZK          -            452     3e-36  127.0   1.6   1   5    0.0031      0.43   11.1   0.1   143   221   167   249   160   259 0.86 -
SOLCI002121800       -            850 EOG093606ZK          -            452     3e-36  127.0   1.6   2   5   9.1e-10   1.3e-07   32.6   0.8   140   315   304   498   297   501 0.56 -
SOLCI002121800       -            850 EOG093606ZK          -            452     3e-36  127.0   1.6   3   5   1.7e-06   0.00024   21.8   0.0   134   197   507   574   492   582 0.84 -
SOLCI002121800       -            850 EOG093606ZK          -            452     3e-36  127.0   1.6   4   5   4.3e-06    0.0006   20.5   0.0   123   207   668   760   650   762 0.83 -
SOLCI002121800       -            850 EOG093606ZK          -            452     3e-36  127.0   1.6   5   5   9.1e-07   0.00013   22.7   0.0   138   211   757   834   756   843 0.88 -
SOLCI004565600       -            980 EOG093606ZK          -            452   1.1e-35  125.1   8.0   1   7     0.082        11    6.4   0.0   170   225   187   242   151   255 0.79 -
SOLCI004565600       -            980 EOG093606ZK          -            452   1.1e-35  125.1   8.0   2   7   8.6e-06    0.0012   19.5   0.1   128   256   242   380   226   387 0.72 -
SOLCI004565600       -            980 EOG093606ZK          -            452   1.1e-35  125.1   8.0   3   7   3.4e-05    0.0048   17.5   0.1   267   350   439   529   413   535 0.83 -
SOLCI004565600       -            980 EOG093606ZK          -            452   1.1e-35  125.1   8.0   4   7     0.018       2.6    8.5   0.0   136   164   537   565   532   572 0.73 -
SOLCI004565600       -            980 EOG093606ZK          -            452   1.1e-35  125.1   8.0   5   7    0.0019      0.26   11.8   0.0   136   165   572   601   569   614 0.88 -
SOLCI004565600       -            980 EOG093606ZK          -            452   1.1e-35  125.1   8.0   6   7     4e-08   5.5e-06   27.2   0.1   289   419   621   758   617   761 0.87 -
SOLCI004565600       -            980 EOG093606ZK          -            452   1.1e-35  125.1   8.0   7   7     4e-09   5.6e-07   30.5   0.0   136   293   763   936   760   952 0.75 -
SOLCI006582700       -            770 EOG093606ZK          -            452   2.9e-35  123.7   0.2   1   5       1.7   2.4e+02    2.0   0.0   172   212   138   178   126   186 0.78 -
SOLCI006582700       -            770 EOG093606ZK          -            452   2.9e-35  123.7   0.2   2   5   2.7e-05    0.0038   17.9   0.0   141   229   211   303   191   309 0.90 -
SOLCI006582700       -            770 EOG093606ZK          -            452   2.9e-35  123.7   0.2   3   5   1.3e-13   1.8e-11   45.3   0.0   124   258   295   442   293   466 0.80 -
SOLCI006582700       -            770 EOG093606ZK          -            452   2.9e-35  123.7   0.2   4   5   1.9e-08   2.7e-06   28.2   0.0   137   225   487   579   485   593 0.82 -
SOLCI006582700       -            770 EOG093606ZK          -            452   2.9e-35  123.7   0.2   5   5   3.1e-07   4.3e-05   24.3   0.0   136   223   591   682   574   747 0.77 -
SOLCI001270900       -           1047 EOG093606ZK          -            452   4.5e-35  123.1   4.1   1   5     8e-05     0.011   16.3   0.1   262   353   128   229   118   233 0.84 -
SOLCI001270900       -           1047 EOG093606ZK          -            452   4.5e-35  123.1   4.1   2   5   9.8e-07   0.00014   22.6   0.0   135   219   233   321   229   322 0.88 -
SOLCI001270900       -           1047 EOG093606ZK          -            452   4.5e-35  123.1   4.1   3   5     2e-08   2.7e-06   28.2   0.1   136   287   304   466   304   470 0.86 -
SOLCI001270900       -           1047 EOG093606ZK          -            452   4.5e-35  123.1   4.1   4   5   4.2e-05    0.0059   17.2   0.0   135   199   473   540   464   552 0.84 -
SOLCI001270900       -           1047 EOG093606ZK          -            452   4.5e-35  123.1   4.1   5   5   5.4e-12   7.6e-10   40.0   0.0   135   382   714   997   707  1019 0.68 -
SOLCI002498400       -            654 EOG093606ZK          -            452   4.5e-35  123.1   0.5   1   6       1.6   2.2e+02    2.2   0.2   172   251   106   190    62   196 0.49 -
SOLCI002498400       -            654 EOG093606ZK          -            452   4.5e-35  123.1   0.5   2   6   0.00076      0.11   13.1   0.0   136   215   171   254   150   259 0.81 -
SOLCI002498400       -            654 EOG093606ZK          -            452   4.5e-35  123.1   0.5   3   6   1.3e-07   1.8e-05   25.5   0.0   124   204   260   348   244   352 0.80 -
SOLCI002498400       -            654 EOG093606ZK          -            452   4.5e-35  123.1   0.5   4   6   3.6e-05     0.005   17.5   0.0   138   207   348   421   342   427 0.85 -
SOLCI002498400       -            654 EOG093606ZK          -            452   4.5e-35  123.1   0.5   5   6   2.9e-10     4e-08   34.3   0.2   167   307   416   574   415   577 0.79 -
SOLCI002498400       -            654 EOG093606ZK          -            452   4.5e-35  123.1   0.5   6   6   1.7e-08   2.3e-06   28.5   0.0   136   206   574   648   572   652 0.89 -
SOLCI004840300       -            619 EOG093606ZK          -            452     1e-34  122.0   0.4   1   3   7.1e-13   9.8e-11   42.9   0.0   135   226   191   284   161   292 0.83 -
SOLCI004840300       -            619 EOG093606ZK          -            452     1e-34  122.0   0.4   2   3   3.3e-17   4.6e-15   57.2   0.3   136   351   259   497   258   504 0.84 -
SOLCI004840300       -            619 EOG093606ZK          -            452     1e-34  122.0   0.4   3   3   1.5e-07   2.1e-05   25.3   0.0   136   217   504   589   498   607 0.89 -
SOLCI004114400       -            466 EOG093606ZK          -            452   1.3e-34  121.6   0.0   1   1   1.4e-36     2e-34  121.0   0.0   197   388   111   319    93   341 0.87 -
SOLCI001037900       -            594 EOG093606ZK          -            452   1.5e-34  121.4   4.5   1   5      0.12        16    5.9   0.1   154   210    56   116    49   139 0.60 -
SOLCI001037900       -            594 EOG093606ZK          -            452   1.5e-34  121.4   4.5   2   5   8.7e-11   1.2e-08   36.0   0.0   261   353   144   244   141   249 0.89 -
SOLCI001037900       -            594 EOG093606ZK          -            452   1.5e-34  121.4   4.5   3   5   1.5e-06    0.0002   22.1   0.2   261   342   250   338   246   343 0.54 -
SOLCI001037900       -            594 EOG093606ZK          -            452   1.5e-34  121.4   4.5   4   5   2.5e-15   3.5e-13   50.9   0.0   118   289   332   523   321   526 0.81 -
SOLCI001037900       -            594 EOG093606ZK          -            452   1.5e-34  121.4   4.5   5   5   3.4e-06   0.00047   20.9   0.0   139   210   462   537   438   560 0.81 -
SOLCI004438800       -            786 EOG093606ZK          -            452   2.4e-34  120.7   3.6   1   3   1.5e-25   2.1e-23   84.6   1.8   108   409   202   535   185   547 0.76 -
SOLCI004438800       -            786 EOG093606ZK          -            452   2.4e-34  120.7   3.6   2   3   2.6e-06   0.00037   21.2   0.0   258   363   548   664   538   666 0.83 -
SOLCI004438800       -            786 EOG093606ZK          -            452   2.4e-34  120.7   3.6   3   3   2.9e-06   0.00041   21.1   0.0    49   238   582   757   582   767 0.80 -
SOLCI000725500       -            763 EOG093606ZK          -            452   4.6e-34  119.8  10.2   1   5   1.3e-06   0.00018   22.2   0.0   141   210    80   153    55   168 0.79 -
SOLCI000725500       -            763 EOG093606ZK          -            452   4.6e-34  119.8  10.2   2   5   0.00045     0.063   13.8   0.1   126   210   170   258   155   268 0.83 -
SOLCI000725500       -            763 EOG093606ZK          -            452   4.6e-34  119.8  10.2   3   5   3.7e-08   5.2e-06   27.3   0.0   141   226   255   344   250   355 0.89 -
SOLCI000725500       -            763 EOG093606ZK          -            452   4.6e-34  119.8  10.2   4   5   1.5e-09   2.1e-07   31.9   0.1   136   256   355   484   347   485 0.84 -
SOLCI000725500       -            763 EOG093606ZK          -            452   4.6e-34  119.8  10.2   5   5     2e-09   2.9e-07   31.5   0.6   136   350   460   698   443   701 0.70 -
SOLCI002498500       -            605 EOG093606ZK          -            452     7e-34  119.2   0.2   1   4   0.00028     0.039   14.5   0.0   154   215   190   255   170   272 0.73 -
SOLCI002498500       -            605 EOG093606ZK          -            452     7e-34  119.2   0.2   2   4     2e-11   2.8e-09   38.1   0.0   135   224   276   369   269   374 0.91 -
SOLCI002498500       -            605 EOG093606ZK          -            452     7e-34  119.2   0.2   3   4   3.7e-10   5.2e-08   33.9   0.1   124   255   366   510   361   520 0.83 -
SOLCI002498500       -            605 EOG093606ZK          -            452     7e-34  119.2   0.2   4   4   1.7e-08   2.4e-06   28.4   0.0   139   209   525   599   520   604 0.90 -
SOLCI004667900       -            687 EOG093606ZK          -            452   1.7e-33  117.9   7.8   1   5   3.3e-09   4.5e-07   30.8   0.0   266   396    83   226    67   241 0.77 -
SOLCI004667900       -            687 EOG093606ZK          -            452   1.7e-33  117.9   7.8   2   5   2.6e-05    0.0037   17.9   0.0   136   204   254   326   243   328 0.91 -
SOLCI004667900       -            687 EOG093606ZK          -            452   1.7e-33  117.9   7.8   3   5   1.7e-09   2.3e-07   31.8   0.2   127   219   311   410   307   453 0.79 -
SOLCI004667900       -            687 EOG093606ZK          -            452   1.7e-33  117.9   7.8   4   5   8.4e-10   1.2e-07   32.7   0.2   141   272   468   606   461   628 0.78 -
SOLCI004667900       -            687 EOG093606ZK          -            452   1.7e-33  117.9   7.8   5   5      0.15        21    5.5   0.0   136   212   603   683   601   686 0.77 -
SOLCI002114100       -            727 EOG093606ZK          -            452   3.1e-33  117.0   0.1   1   1   3.2e-35   4.5e-33  116.5   0.1   180   450   342   625   336   627 0.84 -
SOLCI001873300       -            909 EOG093606ZK          -            452   4.2e-33  116.6   8.3   1   6       8.7   1.2e+03   -0.3   0.0   134   210   172   247   137   257 0.79 -
SOLCI001873300       -            909 EOG093606ZK          -            452   4.2e-33  116.6   8.3   2   6   5.2e-06   0.00072   20.2   0.0   140   218   279   361   259   364 0.89 -
SOLCI001873300       -            909 EOG093606ZK          -            452   4.2e-33  116.6   8.3   3   6   1.4e-06    0.0002   22.1   0.0   123   177   363   425   359   435 0.79 -
SOLCI001873300       -            909 EOG093606ZK          -            452   4.2e-33  116.6   8.3   4   6   4.4e-10   6.2e-08   33.6   0.0   142   256   456   579   445   581 0.86 -
SOLCI001873300       -            909 EOG093606ZK          -            452   4.2e-33  116.6   8.3   5   6   6.1e-08   8.5e-06   26.6   0.0   136   256   555   684   546   690 0.66 -
SOLCI001873300       -            909 EOG093606ZK          -            452   4.2e-33  116.6   8.3   6   6   8.2e-05     0.011   16.3   0.6   138   241   697   808   693   822 0.81 -
SOLCI003435400       -            841 EOG093606ZK          -            452   5.1e-33  116.3   3.6   1   4   4.9e-08   6.9e-06   26.9   0.0   142   217   176   255   171   259 0.76 -
SOLCI003435400       -            841 EOG093606ZK          -            452   5.1e-33  116.3   3.6   2   4   3.4e-15   4.8e-13   50.5   0.1   278   416   259   408   255   410 0.87 -
SOLCI003435400       -            841 EOG093606ZK          -            452   5.1e-33  116.3   3.6   3   4   9.6e-14   1.3e-11   45.7   0.1   170   338   349   536   343   559 0.75 -
SOLCI003435400       -            841 EOG093606ZK          -            452   5.1e-33  116.3   3.6   4   4    0.0039      0.55   10.7   0.1   187   217   593   623   557   669 0.77 -
SOLCI005896200       -            700 EOG093606ZK          -            452   5.5e-33  116.2   0.1   1   4   0.00039     0.054   14.1   0.0   143   221   165   242   159   256 0.77 -
SOLCI005896200       -            700 EOG093606ZK          -            452   5.5e-33  116.2   0.1   2   4   4.3e-20     6e-18   66.7   0.0   162   416   255   532   251   537 0.85 -
SOLCI005896200       -            700 EOG093606ZK          -            452   5.5e-33  116.2   0.1   3   4   2.2e-06   0.00031   21.5   0.0   136   201   540   609   537   610 0.86 -
SOLCI005896200       -            700 EOG093606ZK          -            452   5.5e-33  116.2   0.1   4   4     0.014       1.9    9.0   0.0   259   301   609   655   606   679 0.87 -
SOLCI005040000       -            636 EOG093606ZK          -            452   5.9e-33  116.1   0.0   1   1   6.1e-35   8.5e-33  115.6   0.0   195   390   285   496   254   501 0.88 -
SOLCI006405400       -            576 EOG093606ZK          -            452   4.5e-32  113.2   0.3   1   4   9.2e-15   1.3e-12   49.1   0.1   158   356   145   365   140   368 0.85 -
SOLCI006405400       -            576 EOG093606ZK          -            452   4.5e-32  113.2   0.3   2   4   4.8e-09   6.7e-07   30.2   0.0   125   254   314   456   313   463 0.80 -
SOLCI006405400       -            576 EOG093606ZK          -            452   4.5e-32  113.2   0.3   3   4   2.4e-07   3.4e-05   24.6   0.0   136   257   364   494   358   496 0.83 -
SOLCI006405400       -            576 EOG093606ZK          -            452   4.5e-32  113.2   0.3   4   4   1.7e-08   2.4e-06   28.4   0.0   139   227   472   565   466   575 0.84 -
SOLCI004689400       -            966 EOG093606ZK          -            452   7.5e-32  112.5   7.7   1   5       1.7   2.3e+02    2.1   0.0   323   352   290   319   276   325 0.87 -
SOLCI004689400       -            966 EOG093606ZK          -            452   7.5e-32  112.5   7.7   2   5   0.00036      0.05   14.2   0.0   319   381   321   386   317   393 0.86 -
SOLCI004689400       -            966 EOG093606ZK          -            452   7.5e-32  112.5   7.7   3   5   4.5e-09   6.3e-07   30.3   0.2   262   404   421   574   414   585 0.80 -
SOLCI004689400       -            966 EOG093606ZK          -            452   7.5e-32  112.5   7.7   4   5   1.9e-12   2.7e-10   41.4   1.5   184   450   541   830   538   832 0.78 -
SOLCI004689400       -            966 EOG093606ZK          -            452   7.5e-32  112.5   7.7   5   5     1e-08   1.4e-06   29.2   0.0   122   208   819   912   807   924 0.86 -
SOLCI004221400       -            762 EOG093606ZK          -            452   1.2e-31  111.8   7.2   1   4       1.1   1.5e+02    2.7   0.0   322   382    92   152    87   189 0.78 -
SOLCI004221400       -            762 EOG093606ZK          -            452   1.2e-31  111.8   7.2   2   4   0.00059     0.082   13.5   0.0   124   214   187   281   131   287 0.75 -
SOLCI004221400       -            762 EOG093606ZK          -            452   1.2e-31  111.8   7.2   3   4   9.9e-08   1.4e-05   25.9   0.2   140   220   308   392   305   405 0.90 -
SOLCI004221400       -            762 EOG093606ZK          -            452   1.2e-31  111.8   7.2   4   4   4.7e-21   6.5e-19   69.8   1.3   136   354   374   615   373   709 0.76 -
SOLCI004169300       -            609 EOG093606ZK          -            452   2.5e-31  110.7   2.9   1   5   1.7e-05    0.0024   18.5   0.0   124   197    32   109     6   117 0.70 -
SOLCI004169300       -            609 EOG093606ZK          -            452   2.5e-31  110.7   2.9   2   5         3   4.2e+02    1.3   0.0   136   165   114   143    91   148 0.75 -
SOLCI004169300       -            609 EOG093606ZK          -            452   2.5e-31  110.7   2.9   3   5    0.0081       1.1    9.7   0.0   319   352   145   178   121   182 0.84 -
SOLCI004169300       -            609 EOG093606ZK          -            452   2.5e-31  110.7   2.9   4   5   4.2e-05    0.0059   17.2   0.0   135   217   183   269   180   271 0.91 -
SOLCI004169300       -            609 EOG093606ZK          -            452   2.5e-31  110.7   2.9   5   5   6.5e-19     9e-17   62.8   0.1   143   365   261   509   257   532 0.82 -
SOLCI005641500       -            381 EOG093606ZK          -            452   2.7e-31  110.7   5.4   1   4   4.8e-07   6.7e-05   23.6   0.1   267   351     1    92     1    95 0.90 -
SOLCI005641500       -            381 EOG093606ZK          -            452   2.7e-31  110.7   5.4   2   4   0.00019     0.026   15.1   0.0   167   221    99   153    96   167 0.87 -
SOLCI005641500       -            381 EOG093606ZK          -            452   2.7e-31  110.7   5.4   3   4   1.6e-08   2.3e-06   28.5   0.0   138   208   171   245   158   247 0.89 -
SOLCI005641500       -            381 EOG093606ZK          -            452   2.7e-31  110.7   5.4   4   4   4.7e-15   6.5e-13   50.1   0.2   126   258   225   370   224   377 0.83 -
SOLCI003320200       -            775 EOG093606ZK          -            452   3.2e-31  110.4   1.1   1   4   1.1e-05    0.0015   19.2   0.0   140   213   123   200   113   205 0.88 -
SOLCI003320200       -            775 EOG093606ZK          -            452   3.2e-31  110.4   1.1   2   4     1e-06   0.00014   22.6   0.0   142   220   195   277   193   288 0.84 -
SOLCI003320200       -            775 EOG093606ZK          -            452   3.2e-31  110.4   1.1   3   4   7.4e-18     1e-15   59.3   0.1   115   363   299   595   287   609 0.68 -
SOLCI003320200       -            775 EOG093606ZK          -            452   3.2e-31  110.4   1.1   4   4       8.3   1.2e+03   -0.2   0.0   165   228   654   717   628   727 0.76 -
SOLCI004716200       -            932 EOG093606ZK          -            452   4.3e-31  110.0   4.9   1   4   1.9e-05    0.0026   18.4   0.1   140   247   295   409   276   455 0.80 -
SOLCI004716200       -            932 EOG093606ZK          -            452   4.3e-31  110.0   4.9   2   4      0.06       8.3    6.9   0.0   319   352   462   495   439   498 0.86 -
SOLCI004716200       -            932 EOG093606ZK          -            452   4.3e-31  110.0   4.9   3   4   0.00039     0.054   14.1   0.0   135   211   500   580   497   582 0.89 -
SOLCI004716200       -            932 EOG093606ZK          -            452   4.3e-31  110.0   4.9   4   4   9.3e-20   1.3e-17   65.6   0.2   143   365   578   826   575   843 0.80 -
SOLCI004586900       -            590 EOG093606ZK          -            452   5.7e-31  109.6   7.5   1   6      0.28        39    4.6   0.2   136   161   139   164    76   167 0.56 -
SOLCI004586900       -            590 EOG093606ZK          -            452   5.7e-31  109.6   7.5   2   6   5.6e-12   7.8e-10   39.9   1.2   263   419   142   310   139   312 0.85 -
SOLCI004586900       -            590 EOG093606ZK          -            452   5.7e-31  109.6   7.5   3   6   1.9e-05    0.0026   18.4   0.1   261   339   246   331   241   335 0.69 -
SOLCI004586900       -            590 EOG093606ZK          -            452   5.7e-31  109.6   7.5   4   6   2.5e-09   3.5e-07   31.1   0.0   116   210   321   428   317   435 0.83 -
SOLCI004586900       -            590 EOG093606ZK          -            452   5.7e-31  109.6   7.5   5   6   0.00012     0.016   15.8   0.0   137   198   421   486   419   489 0.87 -
SOLCI004586900       -            590 EOG093606ZK          -            452   5.7e-31  109.6   7.5   6   6   2.5e-08   3.5e-06   27.9   0.0   138   210   457   533   453   552 0.89 -
SOLCI005511700       -            678 EOG093606ZK          -            452   7.5e-31  109.2   1.4   1   5      0.33        46    4.4   0.0   161   210    62   111    42   123 0.78 -
SOLCI005511700       -            678 EOG093606ZK          -            452   7.5e-31  109.2   1.4   2   5   1.2e-16   1.6e-14   55.4   0.1   142   377   130   388   119   394 0.85 -
SOLCI005511700       -            678 EOG093606ZK          -            452   7.5e-31  109.2   1.4   3   5   6.6e-09   9.3e-07   29.8   0.0   136   225   366   459   348   467 0.87 -
SOLCI005511700       -            678 EOG093606ZK          -            452   7.5e-31  109.2   1.4   4   5   8.7e-10   1.2e-07   32.7   0.0   136   219   436   523   435   541 0.91 -
SOLCI005511700       -            678 EOG093606ZK          -            452   7.5e-31  109.2   1.4   5   5      0.78   1.1e+02    3.2   0.0   136   211   554   633   547   661 0.67 -
SOLCI004643200       -            761 EOG093606ZK          -            452     8e-31  109.1   3.7   1   5   2.8e-09   3.9e-07   31.0   0.1   121   354   132   406   115   410 0.73 -
SOLCI004643200       -            761 EOG093606ZK          -            452     8e-31  109.1   3.7   2   5   7.7e-08   1.1e-05   26.3   0.0   136   210   411   489   406   492 0.89 -
SOLCI004643200       -            761 EOG093606ZK          -            452     8e-31  109.1   3.7   3   5   0.00042     0.058   14.0   0.1   124   194   465   543   464   550 0.86 -
SOLCI004643200       -            761 EOG093606ZK          -            452     8e-31  109.1   3.7   4   5   9.1e-09   1.3e-06   29.3   0.0   134   226   549   645   534   655 0.88 -
SOLCI004643200       -            761 EOG093606ZK          -            452     8e-31  109.1   3.7   5   5   1.1e-06   0.00015   22.5   0.0   136   209   621   699   619   719 0.87 -
SOLCI005303000       -            711 EOG093606ZK          -            452     1e-30  108.7   3.7   1   3   1.8e-11   2.5e-09   38.2   0.6   248   373   223   365   201   369 0.82 -
SOLCI005303000       -            711 EOG093606ZK          -            452     1e-30  108.7   3.7   2   3   8.5e-11   1.2e-08   36.0   0.0   138   258   384   513   368   516 0.77 -
SOLCI005303000       -            711 EOG093606ZK          -            452     1e-30  108.7   3.7   3   3   6.9e-12   9.5e-10   39.6   0.1   124   256   506   650   504   690 0.73 -
SOLCI000152500       -            717 EOG093606ZK          -            452   1.2e-30  108.5   2.0   1   6   1.2e-06   0.00017   22.3   0.1   125   219   157   261   135   271 0.80 -
SOLCI000152500       -            717 EOG093606ZK          -            452   1.2e-30  108.5   2.0   2   6    0.0047      0.65   10.5   0.2   286   353   239   309   236   313 0.86 -
SOLCI000152500       -            717 EOG093606ZK          -            452   1.2e-30  108.5   2.0   3   6   6.4e-06   0.00089   19.9   0.0   138   210   316   392   314   400 0.86 -
SOLCI000152500       -            717 EOG093606ZK          -            452   1.2e-30  108.5   2.0   4   6   0.00012     0.017   15.7   0.0   139   208   422   495   401   498 0.83 -
SOLCI000152500       -            717 EOG093606ZK          -            452   1.2e-30  108.5   2.0   5   6   5.8e-06   0.00081   20.1   0.0   136   205   489   562   486   564 0.87 -
SOLCI000152500       -            717 EOG093606ZK          -            452   1.2e-30  108.5   2.0   6   6   3.8e-06   0.00054   20.7   0.0   138   211   561   640   559   647 0.88 -
SOLCI004587800       -            588 EOG093606ZK          -            452   1.5e-30  108.2   4.8   1   6      0.31        43    4.5   0.2   136   163   137   164    38   167 0.73 -
SOLCI004587800       -            588 EOG093606ZK          -            452   1.5e-30  108.2   4.8   2   6   1.2e-09   1.7e-07   32.2   0.5   261   367   138   256    94   261 0.78 -
SOLCI004587800       -            588 EOG093606ZK          -            452   1.5e-30  108.2   4.8   3   6   8.5e-06    0.0012   19.5   0.1   262   340   245   330   240   339 0.51 -
SOLCI004587800       -            588 EOG093606ZK          -            452   1.5e-30  108.2   4.8   4   6   1.6e-07   2.3e-05   25.2   0.0   123   212   331   428   319   436 0.82 -
SOLCI004587800       -            588 EOG093606ZK          -            452   1.5e-30  108.2   4.8   5   6   3.8e-09   5.3e-07   30.6   0.1   125   210   438   531   433   550 0.85 -
SOLCI004587800       -            588 EOG093606ZK          -            452   1.5e-30  108.2   4.8   6   6      0.35        49    4.3   0.0   135   167   522   554   505   577 0.82 -
SOLCI003343300       -            526 EOG093606ZK          -            452   2.2e-30  107.7   4.9   1   4   4.5e-12   6.2e-10   40.2   2.0   261   419    75   246    28   246 0.83 -
SOLCI003343300       -            526 EOG093606ZK          -            452   2.2e-30  107.7   4.9   2   4   2.4e-07   3.3e-05   24.6   0.1   167   257   181   276   175   278 0.83 -
SOLCI003343300       -            526 EOG093606ZK          -            452   2.2e-30  107.7   4.9   3   4   4.8e-07   6.7e-05   23.6   0.0   120   208   266   362   257   365 0.82 -
SOLCI003343300       -            526 EOG093606ZK          -            452   2.2e-30  107.7   4.9   4   4   1.3e-10   1.8e-08   35.4   0.2   142   254   362   483   356   490 0.85 -
SOLCI006204600       -            575 EOG093606ZK          -            452   2.8e-30  107.3   1.3   1   3   3.9e-14   5.4e-12   47.0   0.1   137   379    92   361    88   368 0.71 -
SOLCI006204600       -            575 EOG093606ZK          -            452   2.8e-30  107.3   1.3   2   3   3.2e-09   4.5e-07   30.8   0.1   137   219   373   459   369   460 0.95 -
SOLCI006204600       -            575 EOG093606ZK          -            452   2.8e-30  107.3   1.3   3   3   1.5e-08   2.1e-06   28.6   0.0   138   237   444   547   442   557 0.86 -
SOLCI007117300       -            561 EOG093606ZK          -            452   9.5e-30  105.6   0.5   1   4   1.4e-09   1.9e-07   32.1   0.0    55   224    41   218     7   223 0.82 -
SOLCI007117300       -            561 EOG093606ZK          -            452   9.5e-30  105.6   0.5   2   4   1.1e-14   1.6e-12   48.8   0.1   171   351   200   399   197   403 0.87 -
SOLCI007117300       -            561 EOG093606ZK          -            452   9.5e-30  105.6   0.5   3   4   7.8e-06    0.0011   19.7   0.0   138   204   408   478   397   480 0.89 -
SOLCI007117300       -            561 EOG093606ZK          -            452   9.5e-30  105.6   0.5   4   4   5.9e-06   0.00083   20.0   0.0   138   208   443   517   438   540 0.83 -
SOLCI003344400       -            690 EOG093606ZK          -            452     1e-29  105.4   0.2   1   6   1.4e-06   0.00019   22.1   0.2   258   353   190   293   124   300 0.82 -
SOLCI003344400       -            690 EOG093606ZK          -            452     1e-29  105.4   0.2   2   6   4.5e-07   6.3e-05   23.7   0.0   115   210   233   341   230   346 0.75 -
SOLCI003344400       -            690 EOG093606ZK          -            452     1e-29  105.4   0.2   3   6   8.7e-05     0.012   16.2   0.0   136   210   298   376   293   379 0.90 -
SOLCI003344400       -            690 EOG093606ZK          -            452     1e-29  105.4   0.2   4   6     0.061       8.4    6.8   0.0   129   169   393   437   378   450 0.76 -
SOLCI003344400       -            690 EOG093606ZK          -            452     1e-29  105.4   0.2   5   6   1.2e-07   1.6e-05   25.7   0.0   124   202   458   544   443   548 0.85 -
SOLCI003344400       -            690 EOG093606ZK          -            452     1e-29  105.4   0.2   6   6     5e-08   6.9e-06   26.9   0.0   139   216   547   628   544   632 0.92 -
SOLCI000672200       -            552 EOG093606ZK          -            452   8.2e-29  102.5   0.9   1   3   3.3e-10   4.6e-08   34.1   0.0   169   350   107   314   103   315 0.82 -
SOLCI000672200       -            552 EOG093606ZK          -            452   8.2e-29  102.5   0.9   2   3   4.2e-10   5.9e-08   33.7   0.0   260   357   322   426   317   434 0.90 -
SOLCI000672200       -            552 EOG093606ZK          -            452   8.2e-29  102.5   0.9   3   3   1.3e-08   1.8e-06   28.8   0.2   143   222   435   518   428   525 0.90 -
SOLCI006155700       -            798 EOG093606ZK          -            452   8.6e-29  102.4   1.0   1   3   1.4e-08   1.9e-06   28.7   0.0    71   226    92   256    54   265 0.72 -
SOLCI006155700       -            798 EOG093606ZK          -            452   8.6e-29  102.4   1.0   2   3   3.7e-15   5.1e-13   50.4   0.1   136   377   267   522   251   529 0.78 -
SOLCI006155700       -            798 EOG093606ZK          -            452   8.6e-29  102.4   1.0   3   3   4.2e-05    0.0058   17.2   0.0   139   223   538   626   518   646 0.68 -
SOLCI004372400       -            657 EOG093606ZK          -            452     1e-28  102.2   0.4   1   2   1.4e-15     2e-13   51.7   0.1   124   350   259   509   201   511 0.75 -
SOLCI004372400       -            657 EOG093606ZK          -            452     1e-28  102.2   0.4   2   2   3.1e-17   4.3e-15   57.2   0.0   143   352   384   616   381   631 0.82 -
SOLCI006700700       -             95 EOG093606ZK          -            452   1.5e-28  101.6   0.1   1   1   1.1e-30   1.6e-28  101.5   0.1   297   375    12    94     2    95 0.93 -
SOLCI004840200       -            511 EOG093606ZK          -            452   2.3e-28  101.0   2.0   1   5     0.004      0.56   10.7   0.0   142   210    14    86     2   103 0.82 -
SOLCI004840200       -            511 EOG093606ZK          -            452   2.3e-28  101.0   2.0   2   5   0.00011     0.016   15.8   0.0   161   237   142   218   129   222 0.67 -
SOLCI004840200       -            511 EOG093606ZK          -            452   2.3e-28  101.0   2.0   3   5   4.2e-06   0.00059   20.5   0.1   263   349   221   314   212   324 0.77 -
SOLCI004840200       -            511 EOG093606ZK          -            452   2.3e-28  101.0   2.0   4   5     3e-07   4.2e-05   24.3   0.0   261   350   324   420   318   426 0.83 -
SOLCI004840200       -            511 EOG093606ZK          -            452   2.3e-28  101.0   2.0   5   5   9.7e-08   1.4e-05   25.9   0.0   129   201   417   497   412   509 0.82 -
SOLCI004945500       -            663 EOG093606ZK          -            452   3.9e-28  100.2  17.2   1   2   2.3e-11   3.2e-09   37.9   0.3   143   350   119   344   115   348 0.82 -
SOLCI004945500       -            663 EOG093606ZK          -            452   3.9e-28  100.2  17.2   2   2   1.6e-16   2.2e-14   54.9   8.2   141   350   392   624   391   641 0.86 -
SOLCI003978800       -            716 EOG093606ZK          -            452   5.2e-28   99.8   6.9   1   5   4.6e-09   6.4e-07   30.3   3.3   142   315   162   355   150   358 0.80 -
SOLCI003978800       -            716 EOG093606ZK          -            452   5.2e-28   99.8   6.9   2   5   3.5e-06   0.00049   20.8   0.0   136   205   331   405   326   406 0.89 -
SOLCI003978800       -            716 EOG093606ZK          -            452   5.2e-28   99.8   6.9   3   5   7.8e-10   1.1e-07   32.8   0.0   138   258   404   533   401   538 0.84 -
SOLCI003978800       -            716 EOG093606ZK          -            452   5.2e-28   99.8   6.9   4   5   2.5e-05    0.0035   18.0   0.0   140   207   546   617   529   628 0.90 -
SOLCI003978800       -            716 EOG093606ZK          -            452   5.2e-28   99.8   6.9   5   5       6.9   9.5e+02    0.1   0.0   178   217   656   694   626   708 0.81 -
SOLCI006109700       -            605 EOG093606ZK          -            452   1.5e-27   98.3   0.1   1   4   2.2e-05     0.003   18.2   0.1   313   395   209   301   201   303 0.78 -
SOLCI006109700       -            605 EOG093606ZK          -            452   1.5e-27   98.3   0.1   2   4   8.3e-12   1.2e-09   39.3   0.0   136   287   294   461   274   461 0.78 -
SOLCI006109700       -            605 EOG093606ZK          -            452   1.5e-27   98.3   0.1   3   4     0.057       7.9    6.9   0.0   139   170   437   468   424   485 0.83 -
SOLCI006109700       -            605 EOG093606ZK          -            452   1.5e-27   98.3   0.1   4   4   2.8e-10   3.9e-08   34.3   0.0   119   207   483   579   470   591 0.86 -
SOLCI002282700       -            848 EOG093606ZK          -            452   2.9e-27   97.3   4.7   1   6   1.7e-06   0.00024   21.8   0.2   267   386   170   299   161   309 0.82 -
SOLCI002282700       -            848 EOG093606ZK          -            452   2.9e-27   97.3   4.7   2   6    0.0023      0.33   11.5   0.0   143   212   310   383   302   396 0.77 -
SOLCI002282700       -            848 EOG093606ZK          -            452   2.9e-27   97.3   4.7   3   6   1.7e-05    0.0024   18.5   0.0    89   224   408   553   388   589 0.78 -
SOLCI002282700       -            848 EOG093606ZK          -            452   2.9e-27   97.3   4.7   4   6   7.7e-06    0.0011   19.7   0.1   111   205   568   670   548   673 0.78 -
SOLCI002282700       -            848 EOG093606ZK          -            452   2.9e-27   97.3   4.7   5   6     6e-08   8.3e-06   26.6   0.1   125   212   652   747   651   753 0.87 -
SOLCI002282700       -            848 EOG093606ZK          -            452   2.9e-27   97.3   4.7   6   6      0.21        30    5.0   0.0   136   198   737   803   734   809 0.75 -
SOLCI004191200       -            937 EOG093606ZK          -            452   3.5e-27   97.1  17.1   1   4   3.8e-08   5.3e-06   27.3   2.8   258   417   204   374   191   379 0.80 -
SOLCI004191200       -            937 EOG093606ZK          -            452   3.5e-27   97.1  17.1   2   4    0.0067      0.93   10.0   0.0   136   211   381   460   378   509 0.82 -
SOLCI004191200       -            937 EOG093606ZK          -            452   3.5e-27   97.1  17.1   3   4   8.8e-13   1.2e-10   42.6   2.1    90   418   513   863   498   864 0.79 -
SOLCI004191200       -            937 EOG093606ZK          -            452   3.5e-27   97.1  17.1   4   4   4.5e-15   6.2e-13   50.1   0.4   123   371   642   921   631   929 0.78 -
SOLCI007477400       -            710 EOG093606ZK          -            452   1.2e-26   95.4   0.1   1   6   3.9e-14   5.4e-12   47.0   0.1   225   350   142   282   128   289 0.84 -
SOLCI007477400       -            710 EOG093606ZK          -            452   1.2e-26   95.4   0.1   2   6   2.1e-05     0.003   18.2   0.0   136   219   292   380   287   381 0.83 -
SOLCI007477400       -            710 EOG093606ZK          -            452   1.2e-26   95.4   0.1   3   6   0.00044     0.061   13.9   0.0   262   329   365   437   359   454 0.79 -
SOLCI007477400       -            710 EOG093606ZK          -            452   1.2e-26   95.4   0.1   4   6    0.0005      0.07   13.7   0.0   113   205   406   512   402   525 0.81 -
SOLCI007477400       -            710 EOG093606ZK          -            452   1.2e-26   95.4   0.1   5   6       8.1   1.1e+03   -0.2   0.1   173   255   550   634   540   640 0.79 -
SOLCI007477400       -            710 EOG093606ZK          -            452   1.2e-26   95.4   0.1   6   6      0.39        54    4.2   0.0    30    97   627   692   618   708 0.76 -
SOLCI002228800       -            752 EOG093606ZK          -            452   2.1e-26   94.5   4.5   1   3   1.6e-05    0.0023   18.6   0.2   119   204   270   363   182   364 0.58 -
SOLCI002228800       -            752 EOG093606ZK          -            452   2.1e-26   94.5   4.5   2   3   1.9e-17   2.7e-15   57.9   0.1   124   301   345   546   339   546 0.84 -
SOLCI002228800       -            752 EOG093606ZK          -            452   2.1e-26   94.5   4.5   3   3     6e-07   8.4e-05   23.3   0.1   138   287   538   703   532   706 0.78 -
SOLCI006204500       -            581 EOG093606ZK          -            452   3.6e-26   93.7   8.5   1   4     0.018       2.6    8.5   0.0   287   353   122   191   112   195 0.81 -
SOLCI006204500       -            581 EOG093606ZK          -            452   3.6e-26   93.7   8.5   2   4   4.5e-09   6.2e-07   30.3   0.1   261   419   197   366   193   371 0.86 -
SOLCI006204500       -            581 EOG093606ZK          -            452   3.6e-26   93.7   8.5   3   4   2.6e-12   3.7e-10   41.0   0.6   260   352   371   470   367   480 0.89 -
SOLCI006204500       -            581 EOG093606ZK          -            452   3.6e-26   93.7   8.5   4   4   4.9e-05    0.0069   17.0   0.1   138   220   478   564   473   574 0.88 -
SOLCI002768000       -            618 EOG093606ZK          -            452   4.6e-26   93.4   0.1   1   4      0.25        34    4.8   0.2   318   352   204   238   191   242 0.82 -
SOLCI002768000       -            618 EOG093606ZK          -            452   4.6e-26   93.4   0.1   2   4   1.6e-13   2.2e-11   45.0   0.0   136   362   244   496   240   497 0.72 -
SOLCI002768000       -            618 EOG093606ZK          -            452   4.6e-26   93.4   0.1   3   4   0.00011     0.016   15.8   0.0   108   167   452   520   442   523 0.72 -
SOLCI002768000       -            618 EOG093606ZK          -            452   4.6e-26   93.4   0.1   4   4   4.8e-07   6.7e-05   23.6   0.0   138   214   526   606   522   612 0.84 -
SOLCI004587600       -            470 EOG093606ZK          -            452   9.6e-26   92.3   1.4   1   5       1.7   2.4e+02    2.0   0.1    14   108    10   102     2   112 0.76 -
SOLCI004587600       -            470 EOG093606ZK          -            452   9.6e-26   92.3   1.4   2   5   0.00046     0.064   13.8   0.0    55    98   119   163   100   175 0.78 -
SOLCI004587600       -            470 EOG093606ZK          -            452   9.6e-26   92.3   1.4   3   5   1.1e-07   1.5e-05   25.7   0.2   264   365   120   232   118   254 0.80 -
SOLCI004587600       -            470 EOG093606ZK          -            452   9.6e-26   92.3   1.4   4   5   9.6e-09   1.3e-06   29.2   0.0   124   205   345   425   334   428 0.93 -
SOLCI004587600       -            470 EOG093606ZK          -            452   9.6e-26   92.3   1.4   5   5     0.023       3.2    8.2   0.0   167   205   422   460   419   469 0.91 -
SOLCI004234600       -            611 EOG093606ZK          -            452   1.3e-25   92.0   0.4   1   5       2.4   3.3e+02    1.6   0.0   265   318   137   197   118   209 0.63 -
SOLCI004234600       -            611 EOG093606ZK          -            452   1.3e-25   92.0   0.4   2   5     3e-09   4.2e-07   30.9   0.0   120   205   255   348   239   350 0.89 -
SOLCI004234600       -            611 EOG093606ZK          -            452   1.3e-25   92.0   0.4   3   5   6.9e-11   9.6e-09   36.3   0.0   123   227   328   440   326   449 0.87 -
SOLCI004234600       -            611 EOG093606ZK          -            452   1.3e-25   92.0   0.4   4   5   1.4e-06   0.00019   22.1   0.0   126   221   440   539   431   543 0.87 -
SOLCI004234600       -            611 EOG093606ZK          -            452   1.3e-25   92.0   0.4   5   5    0.0013      0.18   12.3   0.0   261   339   521   603   520   609 0.79 -
SOLCI000296400       -            540 EOG093606ZK          -            452   2.9e-25   90.7   0.0   1   3   4.5e-12   6.3e-10   40.2   0.0   166   351   158   362   145   365 0.71 -
SOLCI000296400       -            540 EOG093606ZK          -            452   2.9e-25   90.7   0.0   2   3   3.1e-10   4.3e-08   34.2   0.0   140   258   338   468   316   471 0.79 -
SOLCI000296400       -            540 EOG093606ZK          -            452   2.9e-25   90.7   0.0   3   3   1.3e-08   1.9e-06   28.8   0.0   260   388   369   509   368   531 0.83 -
SOLCI006298800       -            134 EOG093606ZK          -            452     5e-25   90.0   0.0   1   1   4.2e-27   5.8e-25   89.8   0.0   154   270     2   126     1   131 0.90 -
SOLCI002010100       -           1097 EOG093606ZK          -            452   5.1e-25   90.0   4.3   1   6   0.00018     0.025   15.1   0.0   134   218   286   374   268   391 0.85 -
SOLCI002010100       -           1097 EOG093606ZK          -            452   5.1e-25   90.0   4.3   2   6    0.0035      0.49   10.9   0.3   266   366   364   473   360   487 0.74 -
SOLCI002010100       -           1097 EOG093606ZK          -            452   5.1e-25   90.0   4.3   3   6     0.021       2.9    8.4   0.1   136   200   497   565   479   608 0.72 -
SOLCI002010100       -           1097 EOG093606ZK          -            452   5.1e-25   90.0   4.3   4   6   7.5e-06     0.001   19.7   0.0   125   222   763   870   746   879 0.79 -
SOLCI002010100       -           1097 EOG093606ZK          -            452   5.1e-25   90.0   4.3   5   6     0.025       3.5    8.1   0.0   327   413   888   975   886   987 0.68 -
SOLCI002010100       -           1097 EOG093606ZK          -            452   5.1e-25   90.0   4.3   6   6   7.7e-08   1.1e-05   26.3   0.0   124   225   973  1082   957  1092 0.81 -
SOLCI000943300       -            731 EOG093606ZK          -            452   1.8e-24   88.1   1.1   1   6     3e-09   4.2e-07   30.9   0.0   140   206   158   228   137   234 0.89 -
SOLCI000943300       -            731 EOG093606ZK          -            452   1.8e-24   88.1   1.1   2   6    0.0021      0.29   11.7   0.0   118   168   237   291   228   293 0.78 -
SOLCI000943300       -            731 EOG093606ZK          -            452   1.8e-24   88.1   1.1   3   6   1.1e-07   1.6e-05   25.7   0.0   134   222   292   385   291   397 0.82 -
SOLCI000943300       -            731 EOG093606ZK          -            452   1.8e-24   88.1   1.1   4   6     0.072        10    6.6   0.0   318   350   395   427   365   435 0.65 -
SOLCI000943300       -            731 EOG093606ZK          -            452   1.8e-24   88.1   1.1   5   6      0.35        48    4.3   0.0   342   419   499   577   484   580 0.88 -
SOLCI000943300       -            731 EOG093606ZK          -            452   1.8e-24   88.1   1.1   6   6       3.4   4.7e+02    1.1   0.0   143   209   621   691   587   720 0.76 -
SOLCI004441000       -            833 EOG093606ZK          -            452   4.2e-24   86.9   1.9   1   5     0.016       2.3    8.7   0.0   319   355   265   304   238   313 0.78 -
SOLCI004441000       -            833 EOG093606ZK          -            452   4.2e-24   86.9   1.9   2   5   6.3e-06   0.00087   20.0   0.1   308   408   321   429   312   432 0.67 -
SOLCI004441000       -            833 EOG093606ZK          -            452   4.2e-24   86.9   1.9   3   5   1.1e-08   1.6e-06   29.0   0.1   112   287   452   647   433   648 0.73 -
SOLCI004441000       -            833 EOG093606ZK          -            452   4.2e-24   86.9   1.9   4   5   1.9e-06   0.00026   21.7   0.0   135   210   619   698   592   705 0.89 -
SOLCI004441000       -            833 EOG093606ZK          -            452   4.2e-24   86.9   1.9   5   5     0.087        12    6.3   0.0   138   214   692   770   690   800 0.83 -
SOLCI000411300       -            588 EOG093606ZK          -            452     6e-24   86.4   0.2   1   3   2.5e-05    0.0035   18.0   0.0   127   217    57   155    46   173 0.75 -
SOLCI000411300       -            588 EOG093606ZK          -            452     6e-24   86.4   0.2   2   3   5.8e-12     8e-10   39.9   0.1   141   350   145   378   143   385 0.75 -
SOLCI000411300       -            588 EOG093606ZK          -            452     6e-24   86.4   0.2   3   3   4.3e-08     6e-06   27.1   0.0   136   239   386   494   380   499 0.90 -
SOLCI004294500       -            577 EOG093606ZK          -            452   2.1e-23   84.6   0.1   1   5   2.2e-12     3e-10   41.3   0.0   136   291   139   310   116   312 0.84 -
SOLCI004294500       -            577 EOG093606ZK          -            452   2.1e-23   84.6   0.1   2   5   0.00049     0.069   13.7   0.0   260   288   314   342   310   350 0.91 -
SOLCI004294500       -            577 EOG093606ZK          -            452   2.1e-23   84.6   0.1   3   5      0.47        66    3.9   0.0   168   213   351   396   342   404 0.88 -
SOLCI004294500       -            577 EOG093606ZK          -            452   2.1e-23   84.6   0.1   4   5     0.015       2.2    8.8   0.0   140   202   423   489   414   492 0.90 -
SOLCI004294500       -            577 EOG093606ZK          -            452   2.1e-23   84.6   0.1   5   5    0.0046      0.64   10.5   0.0   167   240   489   562   486   573 0.90 -
SOLCI000557300       -            511 EOG093606ZK          -            452   5.3e-23   83.3   6.0   1   5   4.7e-08   6.5e-06   27.0   0.6   167   376    56   292    49   296 0.73 -
SOLCI000557300       -            511 EOG093606ZK          -            452   5.3e-23   83.3   6.0   2   5   7.9e-10   1.1e-07   32.8   0.1   256   351   231   334   204   341 0.84 -
SOLCI000557300       -            511 EOG093606ZK          -            452   5.3e-23   83.3   6.0   3   5   9.8e-09   1.4e-06   29.2   0.0   135   211   305   385   300   392 0.89 -
SOLCI000557300       -            511 EOG093606ZK          -            452   5.3e-23   83.3   6.0   4   5   2.6e-05    0.0036   17.9   0.0   136   222   341   431   337   445 0.79 -
SOLCI000557300       -            511 EOG093606ZK          -            452   5.3e-23   83.3   6.0   5   5      0.14        20    5.6   0.0   264   350   415   508   409   511 0.75 -
SOLCI007044800       -           1137 EOG093606ZK          -            452   9.5e-23   82.5   2.0   1   4   3.5e-11   4.9e-09   37.3   0.1   254   375   507   638   467   647 0.83 -
SOLCI007044800       -           1137 EOG093606ZK          -            452   9.5e-23   82.5   2.0   2   4     0.027       3.8    8.0   0.0   288   318   652   682   633   689 0.74 -
SOLCI007044800       -           1137 EOG093606ZK          -            452   9.5e-23   82.5   2.0   3   4   2.6e-06   0.00036   21.2   0.0   139   221   658   744   653   750 0.85 -
SOLCI007044800       -           1137 EOG093606ZK          -            452   9.5e-23   82.5   2.0   4   4   1.7e-05    0.0024   18.5   0.1   138   232   762   860   756   871 0.86 -
SOLCI000591300       -            558 EOG093606ZK          -            452   1.2e-22   82.1   0.0   1   4      0.36        50    4.3   0.0   324   385   110   171   105   177 0.73 -
SOLCI000591300       -            558 EOG093606ZK          -            452   1.2e-22   82.1   0.0   2   4   1.3e-11   1.7e-09   38.8   0.0    73   212   181   330   173   336 0.86 -
SOLCI000591300       -            558 EOG093606ZK          -            452   1.2e-22   82.1   0.0   3   4      0.18        25    5.3   0.0   143   211   327   399   324   408 0.78 -
SOLCI000591300       -            558 EOG093606ZK          -            452   1.2e-22   82.1   0.0   4   4   2.8e-09   3.9e-07   31.0   0.0   121   210   406   502   396   507 0.86 -
SOLCI003834200       -            149 EOG093606ZK          -            452   1.6e-22   81.7   2.3   1   2     2e-21   2.8e-19   71.1   1.9   210   307     1   110     1   111 0.87 -
SOLCI003834200       -            149 EOG093606ZK          -            452   1.6e-22   81.7   2.3   2   2    0.0053      0.74   10.3   0.0   382   416   111   145   109   148 0.91 -
SOLCI004600900       -            642 EOG093606ZK          -            452   5.5e-22   80.0   0.8   1   3   1.1e-08   1.5e-06   29.1   0.0   127   215   147   240   135   255 0.84 -
SOLCI004600900       -            642 EOG093606ZK          -            452   5.5e-22   80.0   0.8   2   3   7.1e-13   9.9e-11   42.9   0.1    50   212   260   447   249   497 0.69 -
SOLCI004600900       -            642 EOG093606ZK          -            452   5.5e-22   80.0   0.8   3   3   2.1e-06   0.00029   21.5   0.0   135   239   401   510   387   534 0.80 -
SOLCI002658000       -            667 EOG093606ZK          -            452   8.4e-22   79.4   0.9   1   4   6.1e-05    0.0085   16.7   0.0   149   404   161   303   136   315 0.41 -
SOLCI002658000       -            667 EOG093606ZK          -            452   8.4e-22   79.4   0.9   2   4    0.0003     0.041   14.4   0.1   155   256   237   347   232   353 0.60 -
SOLCI002658000       -            667 EOG093606ZK          -            452   8.4e-22   79.4   0.9   3   4   2.6e-10   3.6e-08   34.4   0.0   123   285   341   519   338   520 0.80 -
SOLCI002658000       -            667 EOG093606ZK          -            452   8.4e-22   79.4   0.9   4   4   5.6e-07   7.8e-05   23.4   0.0   122   236   480   598   454   629 0.80 -
SOLCI007296100       -            819 EOG093606ZK          -            452   1.4e-21   78.7   5.0   1   3   2.9e-10     4e-08   34.3   0.2   130   355   132   395   115   404 0.71 -
SOLCI007296100       -            819 EOG093606ZK          -            452   1.4e-21   78.7   5.0   2   3     0.026       3.6    8.0   0.1   327   381   440   497   436   503 0.85 -
SOLCI007296100       -            819 EOG093606ZK          -            452   1.4e-21   78.7   5.0   3   3   3.3e-10   4.6e-08   34.1   0.1   143   289   618   780   612   793 0.79 -
SOLCI006090100       -            680 EOG093606ZK          -            452   2.5e-21   77.8   2.9   1   5   1.5e-06   0.00021   22.0   0.0   121   185   170   242   154   282 0.72 -
SOLCI006090100       -            680 EOG093606ZK          -            452   2.5e-21   77.8   2.9   2   5       3.1   4.4e+02    1.2   0.1   327   350   268   291   220   312 0.67 -
SOLCI006090100       -            680 EOG093606ZK          -            452   2.5e-21   77.8   2.9   3   5   2.4e-10   3.3e-08   34.5   0.1   140   350   303   538   293   538 0.78 -
SOLCI006090100       -            680 EOG093606ZK          -            452   2.5e-21   77.8   2.9   4   5   1.1e-06   0.00015   22.5   0.0   138   208   477   552   470   557 0.87 -
SOLCI006090100       -            680 EOG093606ZK          -            452   2.5e-21   77.8   2.9   5   5   0.00083      0.12   13.0   0.0   140   206   585   655   564   664 0.87 -
SOLCI005497300       -            647 EOG093606ZK          -            452   4.4e-21   77.0   1.5   1   3   6.9e-06   0.00096   19.8   0.0   258   351   116   216    79   224 0.86 -
SOLCI005497300       -            647 EOG093606ZK          -            452   4.4e-21   77.0   1.5   2   3   6.2e-14   8.7e-12   46.3   0.1   139   350   191   426   186   432 0.79 -
SOLCI005497300       -            647 EOG093606ZK          -            452   4.4e-21   77.0   1.5   3   3   2.9e-05    0.0041   17.8   0.1   136   213   434   515   428   529 0.86 -
SOLCI000358700       -            460 EOG093606ZK          -            452     8e-21   76.1   3.7   1   5   6.9e-06   0.00096   19.8   0.0   136   201    44   113    33   116 0.92 -
SOLCI000358700       -            460 EOG093606ZK          -            452     8e-21   76.1   3.7   2   5   8.3e-05     0.011   16.3   0.0   263   349   117   210   113   217 0.78 -
SOLCI000358700       -            460 EOG093606ZK          -            452     8e-21   76.1   3.7   3   5    0.0017      0.23   12.0   0.1   170   257   222   314   212   323 0.80 -
SOLCI000358700       -            460 EOG093606ZK          -            452     8e-21   76.1   3.7   4   5       1.9   2.6e+02    1.9   0.0   330   353   331   354   320   358 0.86 -
SOLCI000358700       -            460 EOG093606ZK          -            452     8e-21   76.1   3.7   5   5   5.7e-07     8e-05   23.4   0.1   134   201   357   424   344   457 0.85 -
SOLCI006697300       -            543 EOG093606ZK          -            452   9.9e-21   75.8   4.7   1   4      0.37        52    4.2   0.0   326   380   159   213   153   219 0.65 -
SOLCI006697300       -            543 EOG093606ZK          -            452   9.9e-21   75.8   4.7   2   4      0.11        16    6.0   0.0   127   168   178   223   171   242 0.69 -
SOLCI006697300       -            543 EOG093606ZK          -            452   9.9e-21   75.8   4.7   3   4   1.3e-15   1.7e-13   51.9   2.5   179   418   203   464   194   467 0.82 -
SOLCI006697300       -            543 EOG093606ZK          -            452   9.9e-21   75.8   4.7   4   4   0.00021     0.029   15.0   0.0    50   101   468   520   465   534 0.88 -
SOLCI007422500       -            622 EOG093606ZK          -            452   1.3e-20   75.5   1.6   1   5      0.69        95    3.4   0.0   311   354   105   152    93   158 0.76 -
SOLCI007422500       -            622 EOG093606ZK          -            452   1.3e-20   75.5   1.6   2   5   3.1e-12   4.3e-10   40.8   0.4   229   412   124   319   121   326 0.83 -
SOLCI007422500       -            622 EOG093606ZK          -            452   1.3e-20   75.5   1.6   3   5   7.7e-06    0.0011   19.7   0.0   112   219   303   418   300   432 0.61 -
SOLCI007422500       -            622 EOG093606ZK          -            452   1.3e-20   75.5   1.6   4   5      0.67        93    3.4   0.0   148   229   413   500   405   509 0.75 -
SOLCI007422500       -            622 EOG093606ZK          -            452   1.3e-20   75.5   1.6   5   5     0.023       3.2    8.2   0.0   165   248   506   589   500   599 0.92 -
SOLCI001092000       -            257 EOG093606ZK          -            452   1.5e-20   75.3   0.2   1   2   2.6e-11   3.6e-09   37.7   0.3   132   237    45   153    10   162 0.75 -
SOLCI001092000       -            257 EOG093606ZK          -            452   1.5e-20   75.3   0.2   2   2   1.9e-10   2.6e-08   34.9   0.0   180   257   164   246   148   251 0.83 -
SOLCI003864000       -            857 EOG093606ZK          -            452   2.3e-20   74.6   2.0   1   2   1.5e-11     2e-09   38.5   0.8   141   350   231   465   222   474 0.78 -
SOLCI003864000       -            857 EOG093606ZK          -            452   2.3e-20   74.6   2.0   2   2   2.6e-10   3.7e-08   34.4   0.0   125   225   537   646   521   669 0.84 -
SOLCI006352600       -            419 EOG093606ZK          -            452     3e-20   74.2   0.2   1   2   2.1e-05     0.003   18.2   0.0   259   353    14   115     3   118 0.87 -
SOLCI006352600       -            419 EOG093606ZK          -            452     3e-20   74.2   0.2   2   2   2.6e-15   3.6e-13   50.9   0.3   142   351   161   393   134   401 0.80 -
SOLCI002323100       -            664 EOG093606ZK          -            452   3.7e-20   73.9  21.5   1   4      0.23        31    5.0   0.0   249   300    74   129    53   193 0.80 -
SOLCI002323100       -            664 EOG093606ZK          -            452   3.7e-20   73.9  21.5   2   4   2.8e-10   3.9e-08   34.3   1.2   167   350   196   398   146   399 0.79 -
SOLCI002323100       -            664 EOG093606ZK          -            452   3.7e-20   73.9  21.5   3   4   2.6e-09   3.6e-07   31.1   1.8   166   349   300   502   294   513 0.78 -
SOLCI002323100       -            664 EOG093606ZK          -            452   3.7e-20   73.9  21.5   4   4   8.3e-11   1.2e-08   36.0   4.0   142   376   377   646   360   661 0.68 -
SOLCI002785000       -            629 EOG093606ZK          -            452   5.4e-20   73.4   1.0   1   5      0.29        40    4.6   0.0   318   350   128   160   116   181 0.89 -
SOLCI002785000       -            629 EOG093606ZK          -            452   5.4e-20   73.4   1.0   2   5       4.1   5.7e+02    0.8   0.0    72   111   171   211   162   221 0.81 -
SOLCI002785000       -            629 EOG093606ZK          -            452   5.4e-20   73.4   1.0   3   5     8e-05     0.011   16.3   0.5   260   353   222   322   188   328 0.80 -
SOLCI002785000       -            629 EOG093606ZK          -            452   5.4e-20   73.4   1.0   4   5   9.4e-11   1.3e-08   35.9   0.0   137   212   328   407   323   435 0.90 -
SOLCI002785000       -            629 EOG093606ZK          -            452   5.4e-20   73.4   1.0   5   5     0.015       2.1    8.8   0.1    95   210   490   615   486   628 0.69 -
SOLCI002689000       -            518 EOG093606ZK          -            452   8.3e-20   72.8   5.9   1   3     2e-08   2.7e-06   28.2   0.0   141   258     4   136     2   139 0.80 -
SOLCI002689000       -            518 EOG093606ZK          -            452   8.3e-20   72.8   5.9   2   3   2.2e-13     3e-11   44.6   1.8   136   395   110   398   100   400 0.76 -
SOLCI002689000       -            518 EOG093606ZK          -            452   8.3e-20   72.8   5.9   3   3   5.5e-05    0.0076   16.9   0.1   136   292   285   458   283   466 0.74 -
SOLCI002673900       -            530 EOG093606ZK          -            452   9.9e-20   72.5   1.2   1   3   5.9e-12   8.2e-10   39.8   1.3   123   288   184   369   117   373 0.76 -
SOLCI002673900       -            530 EOG093606ZK          -            452   9.9e-20   72.5   1.2   2   3   9.4e-09   1.3e-06   29.3   0.0   124   212   325   421   323   460 0.88 -
SOLCI002673900       -            530 EOG093606ZK          -            452   9.9e-20   72.5   1.2   3   3   0.00012     0.017   15.7   0.0   136   247   376   496   371   505 0.77 -
SOLCI000383600       -            739 EOG093606ZK          -            452     1e-19   72.4   0.6   1   4     0.016       2.2    8.8   0.0   165   214   220   269   124   272 0.88 -
SOLCI000383600       -            739 EOG093606ZK          -            452     1e-19   72.4   0.6   2   4    0.0026      0.36   11.3   0.0   167   254   222   314   211   323 0.52 -
SOLCI000383600       -            739 EOG093606ZK          -            452     1e-19   72.4   0.6   3   4   1.8e-14   2.5e-12   48.1   0.1    47   287   366   612   364   616 0.78 -
SOLCI000383600       -            739 EOG093606ZK          -            452     1e-19   72.4   0.6   4   4       6.1   8.5e+02    0.2   0.0   176   206   646   676   634   685 0.78 -
SOLCI005911000       -            652 EOG093606ZK          -            452   2.5e-19   71.2   0.0   1   3      0.18        26    5.2   0.1    31   136   111   221   103   227 0.58 -
SOLCI005911000       -            652 EOG093606ZK          -            452   2.5e-19   71.2   0.0   2   3   4.6e-06   0.00064   20.4   0.0    52   206   170   354   167   356 0.64 -
SOLCI005911000       -            652 EOG093606ZK          -            452   2.5e-19   71.2   0.0   3   3     5e-13     7e-11   43.4   0.0   136   313   355   547   352   560 0.81 -
SOLCI000010500       -            742 EOG093606ZK          -            452   3.2e-19   70.8   0.8   1   4     0.048       6.6    7.2   0.0   133   165   256   288   182   301 0.54 -
SOLCI000010500       -            742 EOG093606ZK          -            452   3.2e-19   70.8   0.8   2   4       4.3   6.1e+02    0.7   0.0   149   211   399   465   388   481 0.72 -
SOLCI000010500       -            742 EOG093606ZK          -            452   3.2e-19   70.8   0.8   3   4   1.4e-07     2e-05   25.4   0.0   137   214   463   545   456   561 0.78 -
SOLCI000010500       -            742 EOG093606ZK          -            452   3.2e-19   70.8   0.8   4   4   8.6e-10   1.2e-07   32.7   0.1   134   225   566   661   546   676 0.82 -
SOLCI002532300       -            470 EOG093606ZK          -            452   3.2e-19   70.8   4.4   1   4       1.5     2e+02    2.3   0.0   327   376    52   102    50   113 0.66 -
SOLCI002532300       -            470 EOG093606ZK          -            452   3.2e-19   70.8   4.4   2   4   2.1e-12     3e-10   41.3   1.1   233   412    85   282    78   294 0.77 -
SOLCI002532300       -            470 EOG093606ZK          -            452   3.2e-19   70.8   4.4   3   4   0.00028     0.038   14.5   0.0   137   205   260   332   241   337 0.80 -
SOLCI002532300       -            470 EOG093606ZK          -            452   3.2e-19   70.8   4.4   4   4   1.1e-07   1.5e-05   25.8   0.0   116   253   300   454   294   462 0.74 -
SOLCI004734200       -            707 EOG093606ZK          -            452   3.5e-19   70.7   0.2   1   2   4.4e-10   6.1e-08   33.7   0.0   148   339   235   450   226   453 0.82 -
SOLCI004734200       -            707 EOG093606ZK          -            452   3.5e-19   70.7   0.2   2   2   5.7e-13   7.9e-11   43.2   0.0   117   301   406   620   404   656 0.78 -
SOLCI004445500       -            492 EOG093606ZK          -            452   3.7e-19   70.6   0.1   1   3   0.00016     0.023   15.3   0.0   323   409   171   260   135   272 0.70 -
SOLCI004445500       -            492 EOG093606ZK          -            452   3.7e-19   70.6   0.1   2   3   6.6e-11   9.2e-09   36.4   0.0   134   219   273   362   258   367 0.89 -
SOLCI004445500       -            492 EOG093606ZK          -            452   3.7e-19   70.6   0.1   3   3   0.00046     0.065   13.8   0.0   129   229   373   480   363   486 0.82 -
SOLCI005396300       -            601 EOG093606ZK          -            452   4.9e-19   70.2   0.5   1   5       8.1   1.1e+03   -0.2   0.0   314   351   145   182   120   197 0.61 -
SOLCI005396300       -            601 EOG093606ZK          -            452   4.9e-19   70.2   0.5   2   5    0.0051      0.71   10.4   0.0   140   235   193   293   185   296 0.87 -
SOLCI005396300       -            601 EOG093606ZK          -            452   4.9e-19   70.2   0.5   3   5   1.7e-07   2.4e-05   25.1   0.1    66   205   255   402   250   404 0.80 -
SOLCI005396300       -            601 EOG093606ZK          -            452   4.9e-19   70.2   0.5   4   5   9.8e-09   1.4e-06   29.2   0.0   261   351   400   497   396   499 0.89 -
SOLCI005396300       -            601 EOG093606ZK          -            452   4.9e-19   70.2   0.5   5   5   6.1e-05    0.0085   16.7   0.0   139   237   472   574   470   587 0.83 -
SOLCI004995400       -            104 EOG093606ZK          -            452   9.6e-19   69.3   0.2   1   1   7.5e-21     1e-18   69.2   0.2   160   256     2   103     1   104 0.93 -
SOLCI002464800       -            234 EOG093606ZK          -            452   1.2e-18   69.0   0.1   1   2       9.8   1.4e+03   -0.4   0.0     2    24    32    54    31    60 0.87 -
SOLCI002464800       -            234 EOG093606ZK          -            452   1.2e-18   69.0   0.1   2   2   1.2e-19   1.7e-17   65.1   0.0   143   302    64   234    59   234 0.87 -
SOLCI004861100       -            370 EOG093606ZK          -            452   1.2e-18   68.9   2.2   1   4   2.4e-06   0.00033   21.4   0.5   218   352    14   157     4   161 0.77 -
SOLCI004861100       -            370 EOG093606ZK          -            452   1.2e-18   68.9   2.2   2   4   3.4e-05    0.0047   17.5   0.0   261   381   164   286   158   290 0.85 -
SOLCI004861100       -            370 EOG093606ZK          -            452   1.2e-18   68.9   2.2   3   4   5.5e-05    0.0076   16.9   0.0   123   195   243   323   225   328 0.80 -
SOLCI004861100       -            370 EOG093606ZK          -            452   1.2e-18   68.9   2.2   4   4     7e-07   9.7e-05   23.1   0.0   140   205   299   368   295   370 0.91 -
SOLCI003908300       -            617 EOG093606ZK          -            452   1.6e-18   68.6   4.0   1   3   1.1e-14   1.5e-12   48.9   3.1   134   376   156   425   149   431 0.79 -
SOLCI003908300       -            617 EOG093606ZK          -            452   1.6e-18   68.6   4.0   2   3      0.76   1.1e+02    3.2   0.0   136   167   439   470   424   488 0.77 -
SOLCI003908300       -            617 EOG093606ZK          -            452   1.6e-18   68.6   4.0   3   3    0.0017      0.24   11.9   0.0   124   209   493   586   485   594 0.86 -
SOLCI004681700       -            601 EOG093606ZK          -            452   1.7e-18   68.4   5.3   1   2   1.6e-06   0.00022   21.9   0.0   138   223   290   379   282   388 0.89 -
SOLCI004681700       -            601 EOG093606ZK          -            452   1.7e-18   68.4   5.3   2   2   9.9e-09   1.4e-06   29.2   0.4   136   287   393   556   388   556 0.86 -
SOLCI006091900       -            457 EOG093606ZK          -            452   3.9e-18   67.3  13.5   1   3   7.7e-07   0.00011   23.0   0.2   310   406   123   227    79   239 0.63 -
SOLCI006091900       -            457 EOG093606ZK          -            452   3.9e-18   67.3  13.5   2   3     6e-13   8.4e-11   43.1   4.0   137   349   140   377   131   379 0.85 -
SOLCI006091900       -            457 EOG093606ZK          -            452   3.9e-18   67.3  13.5   3   3   1.3e-06   0.00018   22.3   0.1   138   227   353   446   349   455 0.86 -
SOLCI002303500       -            577 EOG093606ZK          -            452   4.4e-18   67.1   0.0   1   3   9.5e-05     0.013   16.1   0.0   141   258   145   274   137   310 0.59 -
SOLCI002303500       -            577 EOG093606ZK          -            452   4.4e-18   67.1   0.0   2   3   4.9e-06   0.00068   20.3   0.0   135   213   314   396   292   402 0.81 -
SOLCI002303500       -            577 EOG093606ZK          -            452   4.4e-18   67.1   0.0   3   3   2.5e-07   3.5e-05   24.6   0.0   116   229   400   517   395   527 0.79 -
SOLCI000806300       -            588 EOG093606ZK          -            452   4.4e-18   67.1   3.2   1   4   1.8e-08   2.6e-06   28.3   0.3   133   287   125   293    49   295 0.79 -
SOLCI000806300       -            588 EOG093606ZK          -            452   4.4e-18   67.1   3.2   2   4   5.1e-10   7.1e-08   33.5   0.0   104   207   259   374   254   377 0.80 -
SOLCI000806300       -            588 EOG093606ZK          -            452   4.4e-18   67.1   3.2   3   4    0.0043       0.6   10.6   0.0   140   216   373   453   370   460 0.87 -
SOLCI000806300       -            588 EOG093606ZK          -            452   4.4e-18   67.1   3.2   4   4      0.96   1.3e+02    2.9   0.0   325   380   476   534   470   545 0.79 -
SOLCI003331200       -            579 EOG093606ZK          -            452   5.5e-18   66.8  10.0   1   3   5.7e-06   0.00079   20.1   0.4   110   226   128   252   119   262 0.75 -
SOLCI003331200       -            579 EOG093606ZK          -            452   5.5e-18   66.8  10.0   2   3   0.00013     0.018   15.6   0.4   261   381   267   397   263   402 0.70 -
SOLCI003331200       -            579 EOG093606ZK          -            452   5.5e-18   66.8  10.0   3   3   6.5e-13     9e-11   43.0   1.5   136   346   336   569   335   574 0.83 -
SOLCI004957900       -            922 EOG093606ZK          -            452   7.7e-18   66.3   0.4   1   2       6.6   9.2e+02    0.1   0.0   326   350   428   452   406   456 0.72 -
SOLCI004957900       -            922 EOG093606ZK          -            452   7.7e-18   66.3   0.4   2   2   5.4e-19   7.5e-17   63.0   0.3   139   397   428   714   421   726 0.82 -
SOLCI005151200       -            711 EOG093606ZK          -            452   1.2e-17   65.6   0.6   1   2   4.8e-08   6.7e-06   26.9   0.0   161   289   218   358   201   364 0.77 -
SOLCI005151200       -            711 EOG093606ZK          -            452   1.2e-17   65.6   0.6   2   2   3.5e-12   4.9e-10   40.6   0.6   191   398   318   547   317   593 0.81 -
SOLCI000710400       -            478 EOG093606ZK          -            452     2e-17   65.0   5.2   1   4    0.0025      0.35   11.4   0.0   139   348   131   222    92   224 0.53 -
SOLCI000710400       -            478 EOG093606ZK          -            452     2e-17   65.0   5.2   2   4   6.2e-09   8.6e-07   29.9   0.0   261   365   164   277   164   297 0.74 -
SOLCI000710400       -            478 EOG093606ZK          -            452     2e-17   65.0   5.2   3   4   2.7e-07   3.8e-05   24.4   0.9   318   420   297   402   291   410 0.88 -
SOLCI000710400       -            478 EOG093606ZK          -            452     2e-17   65.0   5.2   4   4       3.2   4.5e+02    1.1   0.0   170   206   409   445   404   450 0.78 -
SOLCI005834900       -            168 EOG093606ZK          -            452   2.4e-17   64.7   0.0   1   1   2.2e-19   3.1e-17   64.3   0.0   286   429     7   159     5   166 0.79 -
SOLCI006142500       -            460 EOG093606ZK          -            452     4e-17   63.9   2.0   1   2   0.00034     0.048   14.2   0.0   136   202    44   114    32   128 0.88 -
SOLCI006142500       -            460 EOG093606ZK          -            452     4e-17   63.9   2.0   2   2   2.3e-14   3.2e-12   47.8   1.4   125   371   134   410   120   431 0.78 -
SOLCI007385600       -            503 EOG093606ZK          -            452   9.6e-17   62.7   4.5   1   3   0.00017     0.023   15.3   0.0   327   380    48   101    39   123 0.90 -
SOLCI007385600       -            503 EOG093606ZK          -            452   9.6e-17   62.7   4.5   2   3   5.6e-11   7.7e-09   36.6   0.8   121   354   166   433   132   441 0.75 -
SOLCI007385600       -            503 EOG093606ZK          -            452   9.6e-17   62.7   4.5   3   3    0.0051      0.71   10.4   0.0   140   185   441   491   436   501 0.81 -
SOLCI003691000       -            488 EOG093606ZK          -            452   1.6e-16   61.9   2.3   1   2   5.3e-08   7.4e-06   26.8   0.0   124   215   156   256   152   261 0.87 -
SOLCI003691000       -            488 EOG093606ZK          -            452   1.6e-16   61.9   2.3   2   2   6.1e-07   8.5e-05   23.3   0.2   169   280   351   474   347   482 0.74 -
SOLCI000848000       -            479 EOG093606ZK          -            452   1.6e-16   61.9   0.3   1   5       2.3   3.2e+02    1.6   0.0   327   402    53   133    45   155 0.69 -
SOLCI000848000       -            479 EOG093606ZK          -            452   1.6e-16   61.9   0.3   2   5   3.8e-06   0.00052   20.7   0.1   262   352   156   254   147   256 0.81 -
SOLCI000848000       -            479 EOG093606ZK          -            452   1.6e-16   61.9   0.3   3   5     0.051       7.2    7.1   0.0   319   350   256   287   252   293 0.88 -
SOLCI000848000       -            479 EOG093606ZK          -            452   1.6e-16   61.9   0.3   4   5   1.7e-07   2.4e-05   25.1   0.0   136   207   295   370   287   376 0.89 -
SOLCI000848000       -            479 EOG093606ZK          -            452   1.6e-16   61.9   0.3   5   5       3.3   4.6e+02    1.1   0.0   142   210   378   450   371   467 0.65 -
SOLCI006474500       -            499 EOG093606ZK          -            452     3e-16   61.0   0.1   1   3   3.5e-09   4.9e-07   30.7   0.0   124   225   151   262   141   271 0.86 -
SOLCI006474500       -            499 EOG093606ZK          -            452     3e-16   61.0   0.1   2   3      0.21        30    5.0   0.1   289   351   272   337   260   341 0.85 -
SOLCI006474500       -            499 EOG093606ZK          -            452     3e-16   61.0   0.1   3   3   2.6e-06   0.00037   21.2   0.0   138   219   381   466   348   480 0.83 -
SOLCI005873300       -            492 EOG093606ZK          -            452   4.2e-16   60.6   0.0   1   2   1.3e-10   1.8e-08   35.4   0.0   124   258   147   296   138   334 0.78 -
SOLCI005873300       -            492 EOG093606ZK          -            452   4.2e-16   60.6   0.0   2   2   2.5e-06   0.00035   21.3   0.0   139   218   378   461   346   470 0.82 -
SOLCI006053600       -            404 EOG093606ZK          -            452   7.2e-16   59.8   0.0   1   2   2.1e-09     3e-07   31.4   0.0   123   212   117   215    99   237 0.87 -
SOLCI006053600       -            404 EOG093606ZK          -            452   7.2e-16   59.8   0.0   2   2   6.6e-08   9.1e-06   26.5   0.1   136   257   240   370   219   380 0.79 -
SOLCI000174600       -            235 EOG093606ZK          -            452   9.1e-16   59.5   6.6   1   3   6.5e-12     9e-10   39.7   0.4    52   181     6   137     1   143 0.83 -
SOLCI000174600       -            235 EOG093606ZK          -            452   9.1e-16   59.5   6.6   2   3     0.027       3.8    8.0   0.1   221   273   149   202   135   204 0.72 -
SOLCI000174600       -            235 EOG093606ZK          -            452   9.1e-16   59.5   6.6   3   3   5.3e-05    0.0073   16.9   0.2   381   418   195   233   178   235 0.80 -
SOLCI007024500       -            574 EOG093606ZK          -            452     1e-15   59.3   1.0   1   3   3.7e-07   5.1e-05   24.0   0.4   220   351   166   310   159   313 0.76 -
SOLCI007024500       -            574 EOG093606ZK          -            452     1e-15   59.3   1.0   2   3     0.026       3.6    8.1   0.0   289   362   315   394   310   399 0.63 -
SOLCI007024500       -            574 EOG093606ZK          -            452     1e-15   59.3   1.0   3   3   4.2e-07   5.8e-05   23.8   0.0   143   236   394   491   388   523 0.86 -
SOLCI001109100       -            294 EOG093606ZK          -            452   1.2e-15   59.1   0.0   1   2   2.6e-11   3.6e-09   37.7   0.0   135   210    39   115    24   122 0.86 -
SOLCI001109100       -            294 EOG093606ZK          -            452   1.2e-15   59.1   0.0   2   2   9.6e-06    0.0013   19.4   0.0   124   150   159   185   142   191 0.87 -
SOLCI004685900       -            464 EOG093606ZK          -            452     2e-15   58.3   0.1   1   3     2e-08   2.8e-06   28.2   0.1    51   210   126   276    94   284 0.71 -
SOLCI004685900       -            464 EOG093606ZK          -            452     2e-15   58.3   0.1   2   3   5.8e-06   0.00081   20.1   0.0   118   223   281   385   272   389 0.85 -
SOLCI004685900       -            464 EOG093606ZK          -            452     2e-15   58.3   0.1   3   3     0.067       9.3    6.7   0.0   156   210   349   407   346   420 0.74 -
SOLCI003833500       -            148 EOG093606ZK          -            452     2e-15   58.3   0.6   1   2     6e-05    0.0084   16.7   0.1   257   302    10    59     4    60 0.87 -
SOLCI003833500       -            148 EOG093606ZK          -            452     2e-15   58.3   0.6   2   2   5.8e-14   8.1e-12   46.4   0.0   353   446    46   146    43   148 0.83 -
SOLCI004260400       -            461 EOG093606ZK          -            452     2e-15   58.3   0.1   1   3     6e-07   8.4e-05   23.3   0.0   277   355   109   197    92   199 0.77 -
SOLCI004260400       -            461 EOG093606ZK          -            452     2e-15   58.3   0.1   2   3   2.3e-09   3.2e-07   31.3   0.0   137   316   198   402   194   409 0.76 -
SOLCI004260400       -            461 EOG093606ZK          -            452     2e-15   58.3   0.1   3   3      0.69        97    3.3   0.0   260   296   378   417   361   436 0.73 -
SOLCI004925700       -            213 EOG093606ZK          -            452     3e-15   57.8   2.7   1   2   2.9e-10     4e-08   34.3   0.3   283   380    13   116     1   122 0.78 -
SOLCI004925700       -            213 EOG093606ZK          -            452     3e-15   57.8   2.7   2   2   1.1e-08   1.5e-06   29.1   0.5   261   365    92   206    89   212 0.60 -
SOLCI003885900       -            709 EOG093606ZK          -            452   4.3e-15   57.3   4.7   1   4   3.1e-05    0.0044   17.7   0.1   267   365   221   329   214   337 0.77 -
SOLCI003885900       -            709 EOG093606ZK          -            452   4.3e-15   57.3   4.7   2   4   1.4e-06   0.00019   22.1   0.3   262   350   461   556   373   561 0.82 -
SOLCI003885900       -            709 EOG093606ZK          -            452   4.3e-15   57.3   4.7   3   4   8.8e-08   1.2e-05   26.1   0.3   123   255   477   622   450   625 0.56 -
SOLCI003885900       -            709 EOG093606ZK          -            452   4.3e-15   57.3   4.7   4   4   0.00015     0.021   15.4   0.0   264   352   568   663   562   691 0.73 -
SOLCI006277600       -            556 EOG093606ZK          -            452   1.1e-14   55.9   0.9   1   4       1.8   2.4e+02    2.0   0.0    66   106    95   135    78   158 0.87 -
SOLCI006277600       -            556 EOG093606ZK          -            452   1.1e-14   55.9   0.9   2   4   0.00059     0.082   13.5   0.1   170   250   209   289   204   340 0.72 -
SOLCI006277600       -            556 EOG093606ZK          -            452   1.1e-14   55.9   0.9   3   4   1.9e-06   0.00027   21.7   0.0   128   226   334   440   329   449 0.82 -
SOLCI006277600       -            556 EOG093606ZK          -            452   1.1e-14   55.9   0.9   4   4    0.0005      0.07   13.7   0.0   140   202   455   521   433   531 0.77 -
SOLCI005451600       -            478 EOG093606ZK          -            452   1.4e-14   55.6   0.3   1   2   9.7e-10   1.4e-07   32.5   0.0   141   292   128   300   120   309 0.79 -
SOLCI005451600       -            478 EOG093606ZK          -            452   1.4e-14   55.6   0.3   2   2   8.8e-08   1.2e-05   26.1   0.0   167   305   268   423   264   457 0.76 -
SOLCI000805900       -             98 EOG093606ZK          -            452   1.4e-14   55.5   0.1   1   1   1.1e-16   1.5e-14   55.4   0.1   140   232     5    97     1    98 0.96 -
SOLCI001299000       -            544 EOG093606ZK          -            452   1.6e-14   55.4   2.9   1   4      0.23        32    4.9   0.1   170   366   151   194   130   220 0.61 -
SOLCI001299000       -            544 EOG093606ZK          -            452   1.6e-14   55.4   2.9   2   4   3.4e-05    0.0047   17.5   0.0   152   217   234   302   223   302 0.85 -
SOLCI001299000       -            544 EOG093606ZK          -            452   1.6e-14   55.4   2.9   3   4   9.5e-08   1.3e-05   26.0   0.0   148   214   299   369   297   397 0.85 -
SOLCI001299000       -            544 EOG093606ZK          -            452   1.6e-14   55.4   2.9   4   4      0.28        39    4.6   0.2   239   288   437   490   373   495 0.63 -
SOLCI001122100       -            548 EOG093606ZK          -            452   1.7e-14   55.3   0.8   1   3      0.87   1.2e+02    3.0   0.0   324   355   136   167   130   229 0.86 -
SOLCI001122100       -            548 EOG093606ZK          -            452   1.7e-14   55.3   0.8   2   3   1.5e-11   2.1e-09   38.5   0.0   133   209   275   355   260   363 0.87 -
SOLCI001122100       -            548 EOG093606ZK          -            452   1.7e-14   55.3   0.8   3   3   0.00032     0.044   14.3   0.1   263   350   351   442   350   472 0.88 -
SOLCI003800800       -            105 EOG093606ZK          -            452   1.7e-14   55.2   1.4   1   1   2.9e-16   4.1e-14   54.0   1.4   199   287     6   102     2   104 0.89 -
SOLCI004536100       -            550 EOG093606ZK          -            452   3.6e-14   54.2   0.6   1   2   1.7e-07   2.4e-05   25.1   0.0   121   207   223   316   211   336 0.87 -
SOLCI004536100       -            550 EOG093606ZK          -            452   3.6e-14   54.2   0.6   2   2     0.083        12    6.4   0.0   148   204   428   489   420   494 0.68 -
SOLCI005683600       -            472 EOG093606ZK          -            452   1.4e-13   52.3   0.0   1   5       2.3   3.2e+02    1.6   0.0   340   419    75   154    61   165 0.57 -
SOLCI005683600       -            472 EOG093606ZK          -            452   1.4e-13   52.3   0.0   2   5   8.9e-06    0.0012   19.5   0.0   143   217   166   244   159   247 0.87 -
SOLCI005683600       -            472 EOG093606ZK          -            452   1.4e-13   52.3   0.0   3   5   0.00041     0.057   14.0   0.0   140   219   233   316   231   320 0.90 -
SOLCI005683600       -            472 EOG093606ZK          -            452   1.4e-13   52.3   0.0   4   5    0.0058       0.8   10.2   0.0   124   204   283   371   276   380 0.65 -
SOLCI005683600       -            472 EOG093606ZK          -            452   1.4e-13   52.3   0.0   5   5    0.0027      0.37   11.3   0.0   143   226   376   463   370   468 0.83 -
SOLCI001725400       -            484 EOG093606ZK          -            452   1.5e-13   52.1   7.8   1   3    0.0026      0.36   11.3   0.0   186   282    80   188    68   196 0.73 -
SOLCI001725400       -            484 EOG093606ZK          -            452   1.5e-13   52.1   7.8   2   3   5.8e-10   8.1e-08   33.3   4.3   228   415   197   402   189   410 0.77 -
SOLCI001725400       -            484 EOG093606ZK          -            452   1.5e-13   52.1   7.8   3   3      0.42        59    4.0   0.0   143   184   418   464   412   475 0.75 -
SOLCI003063200       -            529 EOG093606ZK          -            452   1.9e-13   51.8   0.6   1   3    0.0096       1.3    9.5   0.0   142   215   181   259   161   269 0.86 -
SOLCI003063200       -            529 EOG093606ZK          -            452   1.9e-13   51.8   0.6   2   3   3.8e-05    0.0053   17.4   0.3   313   375   269   336   260   341 0.83 -
SOLCI003063200       -            529 EOG093606ZK          -            452   1.9e-13   51.8   0.6   3   3   2.3e-05    0.0032   18.1   0.0    48   163   347   484   336   490 0.66 -
SOLCI000216500       -            102 EOG093606ZK          -            452   2.3e-13   51.5   0.4   1   1   1.9e-15   2.6e-13   51.4   0.4   342   412    28    98    17   100 0.94 -
SOLCI006787700       -            602 EOG093606ZK          -            452   2.3e-13   51.5   0.0   1   2   3.5e-08   4.9e-06   27.4   0.0   168   350   148   354   141   359 0.81 -
SOLCI006787700       -            602 EOG093606ZK          -            452   2.3e-13   51.5   0.0   2   2   5.2e-09   7.3e-07   30.1   0.0   231   448   326   559   322   568 0.74 -
SOLCI007109300       -            736 EOG093606ZK          -            452   2.4e-13   51.5   5.7   1   6       1.3   1.8e+02    2.4   0.1   325   414    96   190    49   195 0.68 -
SOLCI007109300       -            736 EOG093606ZK          -            452   2.4e-13   51.5   5.7   2   6     0.022       3.1    8.3   0.0   319   417   196   299   187   308 0.77 -
SOLCI007109300       -            736 EOG093606ZK          -            452   2.4e-13   51.5   5.7   3   6     0.031       4.3    7.8   0.0   167   223   306   362   302   366 0.83 -
SOLCI007109300       -            736 EOG093606ZK          -            452   2.4e-13   51.5   5.7   4   6     1e-05    0.0015   19.2   0.0   134   217   370   456   359   456 0.85 -
SOLCI007109300       -            736 EOG093606ZK          -            452   2.4e-13   51.5   5.7   5   6    0.0054      0.75   10.3   0.0   140   206   445   515   441   535 0.78 -
SOLCI007109300       -            736 EOG093606ZK          -            452   2.4e-13   51.5   5.7   6   6      0.12        17    5.9   0.3   123   287   494   678   470   694 0.60 -
SOLCI007385800       -            583 EOG093606ZK          -            452   2.4e-13   51.5   0.5   1   3     1e-07   1.4e-05   25.9   0.2   245   375   211   348   186   369 0.84 -
SOLCI007385800       -            583 EOG093606ZK          -            452   2.4e-13   51.5   0.5   2   3   7.5e-05      0.01   16.4   0.0   123   228   376   490   357   522 0.77 -
SOLCI007385800       -            583 EOG093606ZK          -            452   2.4e-13   51.5   0.5   3   3      0.64        89    3.5   0.0   146   216   508   582   501   583 0.68 -
SOLCI007129300       -            488 EOG093606ZK          -            452   2.8e-13   51.2   6.0   1   4   1.1e-05    0.0015   19.2   0.0   144   207   150   218   145   220 0.91 -
SOLCI007129300       -            488 EOG093606ZK          -            452   2.8e-13   51.2   6.0   2   4   1.2e-05    0.0016   19.1   0.1   136   219   213   300   212   324 0.84 -
SOLCI007129300       -            488 EOG093606ZK          -            452   2.8e-13   51.2   6.0   3   4   0.00041     0.057   14.0   0.0   151   220   333   406   318   416 0.76 -
SOLCI007129300       -            488 EOG093606ZK          -            452   2.8e-13   51.2   6.0   4   4       2.4   3.3e+02    1.6   0.0   137   164   424   451   418   457 0.86 -
SOLCI006791900       -            379 EOG093606ZK          -            452   3.9e-13   50.8   0.0   1   3   3.7e-05    0.0052   17.4   0.0   142   205    96   164    86   165 0.83 -
SOLCI006791900       -            379 EOG093606ZK          -            452   3.9e-13   50.8   0.0   2   3    0.0016      0.22   12.1   0.0   137   319   162   224   155   232 0.49 -
SOLCI006791900       -            379 EOG093606ZK          -            452   3.9e-13   50.8   0.0   3   3   1.7e-05    0.0023   18.6   0.0   136   255   231   359   227   365 0.81 -
SOLCI004441600       -            343 EOG093606ZK          -            452     4e-13   50.7   0.0   1   2   2.4e-07   3.3e-05   24.7   0.0   124   203   156   240   153   243 0.79 -
SOLCI004441600       -            343 EOG093606ZK          -            452     4e-13   50.7   0.0   2   2   1.8e-09   2.5e-07   31.6   0.0   120   216   184   288   182   313 0.81 -
SOLCI001094700       -            405 EOG093606ZK          -            452   6.4e-13   50.1   1.7   1   5     0.027       3.7    8.0   0.0   321   373    19    74    15    86 0.77 -
SOLCI001094700       -            405 EOG093606ZK          -            452   6.4e-13   50.1   1.7   2   5       1.5   2.1e+02    2.2   0.0   326   388    59   125    53   133 0.79 -
SOLCI001094700       -            405 EOG093606ZK          -            452   6.4e-13   50.1   1.7   3   5   8.9e-10   1.2e-07   32.7   0.3   258   371   123   247   110   257 0.87 -
SOLCI001094700       -            405 EOG093606ZK          -            452   6.4e-13   50.1   1.7   4   5     0.015       2.1    8.8   0.0   322   413   229   320   225   328 0.71 -
SOLCI001094700       -            405 EOG093606ZK          -            452   6.4e-13   50.1   1.7   5   5      0.56        78    3.7   0.0   139   165   337   363   317   376 0.70 -
SOLCI005915100       -            293 EOG093606ZK          -            452   6.8e-13   50.0   0.2   1   3   0.00024     0.033   14.8   0.1   327   419     9   106     7   112 0.86 -
SOLCI005915100       -            293 EOG093606ZK          -            452   6.8e-13   50.0   0.2   2   3   0.00072       0.1   13.2   0.0   138   216   114   196   108   199 0.85 -
SOLCI005915100       -            293 EOG093606ZK          -            452   6.8e-13   50.0   0.2   3   3   5.2e-06   0.00073   20.2   0.0   117   205   194   290   185   293 0.77 -
SOLCI002643900       -            467 EOG093606ZK          -            452   7.3e-13   49.9   0.8   1   3     0.042       5.9    7.3   0.2    50   101    86   139    62   159 0.76 -
SOLCI002643900       -            467 EOG093606ZK          -            452   7.3e-13   49.9   0.8   2   3   0.00018     0.025   15.1   0.0    64   205   175   341   149   346 0.46 -
SOLCI002643900       -            467 EOG093606ZK          -            452   7.3e-13   49.9   0.8   3   3   3.1e-07   4.3e-05   24.3   0.0   262   347   340   432   336   450 0.87 -
SOLCI004586700       -            198 EOG093606ZK          -            452   8.3e-13   49.7   0.0   1   2   1.7e-06   0.00023   21.9   0.0   124   195    12    91     7    96 0.83 -
SOLCI004586700       -            198 EOG093606ZK          -            452   8.3e-13   49.7   0.0   2   2   9.2e-10   1.3e-07   32.6   0.0   140   211    67   142    64   170 0.87 -
SOLCI000278900       -            237 EOG093606ZK          -            452   1.6e-12   48.8   0.3   1   2   3.2e-10   4.4e-08   34.1   0.0   146   289     3   160     1   162 0.77 -
SOLCI000278900       -            237 EOG093606ZK          -            452   1.6e-12   48.8   0.3   2   2   6.5e-06   0.00091   19.9   0.1   123   196   116   194   112   230 0.72 -
SOLCI001204300       -            532 EOG093606ZK          -            452   2.2e-12   48.3   0.1   1   2   0.00086      0.12   12.9   0.2   260   399   119   274    72   285 0.78 -
SOLCI001204300       -            532 EOG093606ZK          -            452   2.2e-12   48.3   0.1   2   2   6.4e-10   8.9e-08   33.1   0.0   119   299   287   492   283   503 0.82 -
SOLCI004337500       -            362 EOG093606ZK          -            452   3.3e-12   47.7   0.8   1   4   7.1e-06   0.00099   19.8   0.1   137   222    11   100     8   110 0.92 -
SOLCI004337500       -            362 EOG093606ZK          -            452   3.3e-12   47.7   0.8   2   4    0.0037      0.52   10.8   0.0   263   351    83   180    83   197 0.83 -
SOLCI004337500       -            362 EOG093606ZK          -            452   3.3e-12   47.7   0.8   3   4    0.0029      0.41   11.2   0.0   123   182   203   270   197   287 0.72 -
SOLCI004337500       -            362 EOG093606ZK          -            452   3.3e-12   47.7   0.8   4   4      0.12        17    5.9   0.0   148   211   267   334   255   350 0.76 -
SOLCI003293500       -            500 EOG093606ZK          -            452   3.5e-12   47.7   0.2   1   4       1.4     2e+02    2.3   0.0   330   357   112   139    90   164 0.84 -
SOLCI003293500       -            500 EOG093606ZK          -            452   3.5e-12   47.7   0.2   2   4   2.1e-05    0.0029   18.2   0.1   253   351   169   270   163   276 0.84 -
SOLCI003293500       -            500 EOG093606ZK          -            452   3.5e-12   47.7   0.2   3   4   3.9e-05    0.0054   17.4   0.0   136   210   277   355   275   369 0.92 -
SOLCI003293500       -            500 EOG093606ZK          -            452   3.5e-12   47.7   0.2   4   4       1.1   1.5e+02    2.7   0.0   148   206   394   456   368   487 0.80 -
SOLCI000506900       -            753 EOG093606ZK          -            452   3.9e-12   47.5   2.4   1   4   0.00024     0.033   14.8   0.0   322   417   308   422   292   427 0.62 -
SOLCI000506900       -            753 EOG093606ZK          -            452   3.9e-12   47.5   2.4   2   4   0.00048     0.067   13.7   0.0   280   352   348   423   341   454 0.67 -
SOLCI000506900       -            753 EOG093606ZK          -            452   3.9e-12   47.5   2.4   3   4   1.2e-06   0.00017   22.3   0.4   136   305   428   593   424   608 0.78 -
SOLCI000506900       -            753 EOG093606ZK          -            452   3.9e-12   47.5   2.4   4   4       1.2   1.7e+02    2.5   0.0    43    83   570   611   557   631 0.75 -
SOLCI005606200       -            794 EOG093606ZK          -            452   4.4e-12   47.3   0.1   1   1   2.4e-12   3.4e-10   41.1   0.0   140   353   239   475   119   506 0.79 -
SOLCI002887100       -            535 EOG093606ZK          -            452   5.3e-12   47.1   0.1   1   3     0.008       1.1    9.7   0.0   298   412   211   329   133   345 0.68 -
SOLCI002887100       -            535 EOG093606ZK          -            452   5.3e-12   47.1   0.1   2   3   8.9e-08   1.2e-05   26.1   0.0   239   324   347   444   334   448 0.82 -
SOLCI002887100       -            535 EOG093606ZK          -            452   5.3e-12   47.1   0.1   3   3      0.13        18    5.7   0.0   143   204   459   522   452   530 0.82 -
SOLCI000003400       -            652 EOG093606ZK          -            452   6.9e-12   46.7   0.4   1   3     0.011       1.5    9.3   0.0   258   402   148   302   116   317 0.70 -
SOLCI000003400       -            652 EOG093606ZK          -            452   6.9e-12   46.7   0.4   2   3   3.7e-05    0.0051   17.4   0.0   134   225   355   450   345   463 0.71 -
SOLCI000003400       -            652 EOG093606ZK          -            452   6.9e-12   46.7   0.4   3   3   4.5e-05    0.0062   17.2   0.1   153   257   444   557   427   565 0.67 -
SOLCI005629100       -            493 EOG093606ZK          -            452   7.3e-12   46.6   5.1   1   4   2.7e-05    0.0037   17.9   2.8   185   366    14   217     6   230 0.79 -
SOLCI005629100       -            493 EOG093606ZK          -            452   7.3e-12   46.6   5.1   2   4     0.005      0.69   10.4   0.1   260   350   171   265   152   266 0.83 -
SOLCI005629100       -            493 EOG093606ZK          -            452   7.3e-12   46.6   5.1   3   4   5.2e-05    0.0072   16.9   0.0   261   349   239   334   232   338 0.71 -
SOLCI005629100       -            493 EOG093606ZK          -            452   7.3e-12   46.6   5.1   4   4    0.0088       1.2    9.6   0.0   127   202   334   413   330   421 0.82 -
SOLCI004724300       -            691 EOG093606ZK          -            452   3.7e-11   44.3   0.2   1   4     0.014       1.9    8.9   0.1   267   371   294   407   284   412 0.69 -
SOLCI004724300       -            691 EOG093606ZK          -            452   3.7e-11   44.3   0.2   2   4   3.5e-05    0.0048   17.5   0.0   123   211   374   469   371   478 0.86 -
SOLCI004724300       -            691 EOG093606ZK          -            452   3.7e-11   44.3   0.2   3   4   7.4e-07    0.0001   23.0   0.0   124   215   409   508   395   522 0.82 -
SOLCI004724300       -            691 EOG093606ZK          -            452   3.7e-11   44.3   0.2   4   4   0.00015     0.021   15.4   0.0   136   209   495   572   490   595 0.87 -
SOLCI004603700       -            512 EOG093606ZK          -            452   4.7e-11   43.9   8.0   1   1     5e-13     7e-11   43.4   6.2   174   438   205   496   197   506 0.79 -
SOLCI004749700       -            720 EOG093606ZK          -            452     5e-11   43.8   7.1   1   2   0.00048     0.067   13.8   0.1   311   384   310   389   254   392 0.67 -
SOLCI004749700       -            720 EOG093606ZK          -            452     5e-11   43.8   7.1   2   2   7.2e-10     1e-07   33.0   1.9   142   419   366   670   363   685 0.78 -
SOLCI002568200       -            491 EOG093606ZK          -            452   5.4e-11   43.7   0.5   1   2     0.001      0.14   12.7   0.0   180   350   178   367   159   373 0.72 -
SOLCI002568200       -            491 EOG093606ZK          -            452   5.4e-11   43.7   0.5   2   2   1.3e-08   1.8e-06   28.8   0.2   136   223   375   466   364   481 0.87 -
SOLCI001339000       -            105 EOG093606ZK          -            452     7e-11   43.4   0.9   1   1   4.1e-12   5.8e-10   40.3   1.0   194   287     1   100     1   101 0.89 -
SOLCI006773800       -            504 EOG093606ZK          -            452   7.5e-11   43.3   0.0   1   2    0.0017      0.23   12.0   0.0   263   350   184   277   167   286 0.76 -
SOLCI006773800       -            504 EOG093606ZK          -            452   7.5e-11   43.3   0.0   2   2   1.9e-08   2.6e-06   28.3   0.0   119   229   299   417   285   445 0.82 -
SOLCI003619400       -            591 EOG093606ZK          -            452   9.5e-11   42.9   0.2   1   2   3.2e-09   4.5e-07   30.8   0.4   234   372   140   295   126   319 0.82 -
SOLCI003619400       -            591 EOG093606ZK          -            452   9.5e-11   42.9   0.2   2   2     0.012       1.6    9.2   0.0   124   185   486   553   470   565 0.75 -
SOLCI000565500       -            488 EOG093606ZK          -            452   1.1e-10   42.7   0.0   1   3   4.4e-06   0.00061   20.5   0.0   264   353   169   264   149   269 0.80 -
SOLCI000565500       -            488 EOG093606ZK          -            452   1.1e-10   42.7   0.0   2   3    0.0063      0.87   10.1   0.0   131   179   265   313   263   319 0.89 -
SOLCI000565500       -            488 EOG093606ZK          -            452   1.1e-10   42.7   0.0   3   3    0.0069      0.96    9.9   0.0   146   215   315   382   311   389 0.89 -
SOLCI006707800       -             84 EOG093606ZK          -            452   1.3e-10   42.5   0.0   1   1     9e-13   1.3e-10   42.5   0.0   292   361    10    82     1    84 0.81 -
SOLCI006707600       -            417 EOG093606ZK          -            452   1.8e-10   42.0   0.0   1   2     5e-08     7e-06   26.9   0.0   265   401   112   261    96   277 0.86 -
SOLCI006707600       -            417 EOG093606ZK          -            452   1.8e-10   42.0   0.0   2   2   0.00067     0.093   13.3   0.0   136   221   282   371   265   393 0.78 -
SOLCI007300500       -            403 EOG093606ZK          -            452   3.2e-10   41.2   0.1   1   1   2.6e-11   3.7e-09   37.7   0.1   210   351   229   386   206   398 0.65 -
SOLCI006344900       -            107 EOG093606ZK          -            452   3.5e-10   41.1   1.5   1   1   8.6e-12   1.2e-09   39.3   1.5   194   286     1   101     1   104 0.81 -
SOLCI006868500       -            142 EOG093606ZK          -            452   3.9e-10   40.9   0.1   1   1   4.9e-12   6.8e-10   40.1   0.0   287   362    11    95     2   104 0.86 -
SOLCI000470000       -            479 EOG093606ZK          -            452   4.5e-10   40.7   0.0   1   2   1.2e-05    0.0016   19.1   0.0   122   204   226   316   186   321 0.79 -
SOLCI000470000       -            479 EOG093606ZK          -            452   4.5e-10   40.7   0.0   2   2   4.3e-06    0.0006   20.5   0.0   136   222   314   404   310   416 0.88 -
SOLCI000270700       -            850 EOG093606ZK          -            452     6e-10   40.3   0.2   1   3       0.2        28    5.1   0.0   169   238   399   468   315   493 0.74 -
SOLCI000270700       -            850 EOG093606ZK          -            452     6e-10   40.3   0.2   2   3   3.4e-09   4.8e-07   30.7   0.1   152   288   489   631   470   637 0.81 -
SOLCI000270700       -            850 EOG093606ZK          -            452     6e-10   40.3   0.2   3   3       7.4     1e+03   -0.0   0.0   149   197   651   701   636   714 0.79 -
SOLCI000650600       -            493 EOG093606ZK          -            452   6.7e-10   40.1   0.8   1   2     1e-10   1.5e-08   35.7   1.1   133   288   277   449   250   452 0.81 -
SOLCI000650600       -            493 EOG093606ZK          -            452   6.7e-10   40.1   0.8   2   2     0.002      0.28   11.7   0.1   138   254   352   478   345   490 0.58 -
SOLCI004257000       -            198 EOG093606ZK          -            452   7.7e-10   39.9   0.0   1   3    0.0017      0.24   12.0   0.0   135   166    37    68    22    71 0.88 -
SOLCI004257000       -            198 EOG093606ZK          -            452   7.7e-10   39.9   0.0   2   3   1.2e-05    0.0016   19.1   0.0   124   157   105   138   100   141 0.81 -
SOLCI004257000       -            198 EOG093606ZK          -            452   7.7e-10   39.9   0.0   3   3     0.057       7.9    6.9   0.1   228   250   132   154   128   173 0.83 -
SOLCI006728300       -            871 EOG093606ZK          -            452     9e-10   39.7   0.4   1   3    0.0077       1.1    9.8   0.0   310   356   270   320   220   325 0.85 -
SOLCI006728300       -            871 EOG093606ZK          -            452     9e-10   39.7   0.4   2   3     0.082        11    6.4   0.0   164   210   333   379   327   407 0.65 -
SOLCI006728300       -            871 EOG093606ZK          -            452     9e-10   39.7   0.4   3   3     1e-05    0.0015   19.2   0.2   138   257   408   536   401   542 0.84 -
SOLCI002562700       -            480 EOG093606ZK          -            452   1.4e-09   39.1   3.7   1   3    0.0085       1.2    9.6   0.8   319   373   169   226   140   237 0.63 -
SOLCI002562700       -            480 EOG093606ZK          -            452   1.4e-09   39.1   3.7   2   3   2.1e-07   2.9e-05   24.8   0.0   136   256   243   373   240   379 0.75 -
SOLCI002562700       -            480 EOG093606ZK          -            452   1.4e-09   39.1   3.7   3   3     0.068       9.5    6.7   0.0   142   211   321   393   317   454 0.75 -
SOLCI004820900       -            522 EOG093606ZK          -            452   2.2e-09   38.4   0.7   1   3       1.2   1.7e+02    2.6   0.0   321   352   135   166   132   198 0.80 -
SOLCI004820900       -            522 EOG093606ZK          -            452   2.2e-09   38.4   0.7   2   3   3.1e-09   4.4e-07   30.8   0.1   121   350   222   481   205   482 0.78 -
SOLCI004820900       -            522 EOG093606ZK          -            452   2.2e-09   38.4   0.7   3   3      0.38        53    4.2   0.0   138   222   456   509   430   521 0.57 -
SOLCI006295600       -            654 EOG093606ZK          -            452   2.6e-09   38.2   3.1   1   3       3.7   5.2e+02    0.9   0.0   134   191   233   294   223   310 0.72 -
SOLCI006295600       -            654 EOG093606ZK          -            452   2.6e-09   38.2   3.1   2   3         1   1.4e+02    2.8   0.0   324   376   310   365   270   371 0.69 -
SOLCI006295600       -            654 EOG093606ZK          -            452   2.6e-09   38.2   3.1   3   3   1.6e-09   2.2e-07   31.8   1.0   170   354   417   620   383   639 0.75 -
SOLCI004567900       -            976 EOG093606ZK          -            452   3.8e-09   37.6   0.1   1   4   0.00084      0.12   13.0   0.0   110   205   110   211    90   215 0.83 -
SOLCI004567900       -            976 EOG093606ZK          -            452   3.8e-09   37.6   0.1   2   4   7.4e-06     0.001   19.7   0.0   136   293   172   346   171   382 0.73 -
SOLCI004567900       -            976 EOG093606ZK          -            452   3.8e-09   37.6   0.1   3   4      0.14        19    5.6   0.0   142   215   359   440   348   451 0.86 -
SOLCI004567900       -            976 EOG093606ZK          -            452   3.8e-09   37.6   0.1   4   4     0.065         9    6.7   0.0   123   259   410   559   390   562 0.72 -
SOLCI007106000       -            467 EOG093606ZK          -            452   4.6e-09   37.4   0.2   1   4      0.11        15    6.0   0.0   231   301    98   178    89   193 0.67 -
SOLCI007106000       -            467 EOG093606ZK          -            452   4.6e-09   37.4   0.2   2   4   5.1e-05    0.0071   17.0   0.0   123   208   226   319   202   322 0.82 -
SOLCI007106000       -            467 EOG093606ZK          -            452   4.6e-09   37.4   0.2   3   4      0.53        74    3.7   0.0   151   211   328   389   326   400 0.70 -
SOLCI007106000       -            467 EOG093606ZK          -            452   4.6e-09   37.4   0.2   4   4      0.37        52    4.2   0.0   128   196   368   444   361   455 0.60 -
SOLCI005377500       -           1237 EOG093606ZK          -            452   5.4e-09   37.1   2.8   1   5      0.15        21    5.5   0.1   102   219   255   377   141   379 0.78 -
SOLCI005377500       -           1237 EOG093606ZK          -            452   5.4e-09   37.1   2.8   2   5     0.011       1.5    9.3   0.0   140   213   364   441   357   460 0.82 -
SOLCI005377500       -           1237 EOG093606ZK          -            452   5.4e-09   37.1   2.8   3   5       5.5   7.6e+02    0.4   0.0   261   350   602   698   575   713 0.55 -
SOLCI005377500       -           1237 EOG093606ZK          -            452   5.4e-09   37.1   2.8   4   5       6.8   9.5e+02    0.1   0.0   142   163   817   838   814   844 0.88 -
SOLCI005377500       -           1237 EOG093606ZK          -            452   5.4e-09   37.1   2.8   5   5   0.00034     0.047   14.3   1.4   139   416   884  1188   841  1195 0.73 -
SOLCI001092100       -            101 EOG093606ZK          -            452   5.4e-09   37.1   0.1   1   1   1.3e-10   1.7e-08   35.5   0.1   356   412    41    97     4    99 0.86 -
SOLCI001219600       -            584 EOG093606ZK          -            452   8.6e-09   36.5   0.2   1   4     5e-05    0.0069   17.0   0.5   174   302   163   303   156   315 0.74 -
SOLCI001219600       -            584 EOG093606ZK          -            452   8.6e-09   36.5   0.2   2   4      0.17        24    5.3   0.0   127   207   350   438   291   469 0.67 -
SOLCI001219600       -            584 EOG093606ZK          -            452   8.6e-09   36.5   0.2   3   4     0.069       9.6    6.6   0.0   316   352   496   532   490   541 0.88 -
SOLCI001219600       -            584 EOG093606ZK          -            452   8.6e-09   36.5   0.2   4   4     0.039       5.4    7.5   0.0   154   209   521   579   516   584 0.84 -
SOLCI005237900       -            150 EOG093606ZK          -            452     1e-08   36.2   0.0   1   1   9.2e-11   1.3e-08   35.9   0.0   152   229    55   132    43   142 0.92 -
SOLCI000829700       -            896 EOG093606ZK          -            452   2.8e-08   34.8   0.0   1   5      0.44        61    4.0   0.0   264   326   196   265   183   291 0.53 -
SOLCI000829700       -            896 EOG093606ZK          -            452   2.8e-08   34.8   0.0   2   5     0.063       8.8    6.8   0.0   127   222   319   423   295   433 0.73 -
SOLCI000829700       -            896 EOG093606ZK          -            452   2.8e-08   34.8   0.0   3   5       2.6   3.7e+02    1.4   0.0   262   342   440   527   424   533 0.59 -
SOLCI000829700       -            896 EOG093606ZK          -            452   2.8e-08   34.8   0.0   4   5   0.00096      0.13   12.8   0.0    95   202   603   717   580   745 0.77 -
SOLCI000829700       -            896 EOG093606ZK          -            452   2.8e-08   34.8   0.0   5   5       2.7   3.7e+02    1.4   0.0    44    98   812   865   802   873 0.87 -
SOLCI006570200       -            426 EOG093606ZK          -            452   3.9e-08   34.3   0.5   1   3    0.0069      0.97    9.9   0.0   297   352   152   210   146   215 0.69 -
SOLCI006570200       -            426 EOG093606ZK          -            452   3.9e-08   34.3   0.5   2   3   6.5e-06   0.00091   19.9   0.1   137   208   219   305   215   334 0.77 -
SOLCI006570200       -            426 EOG093606ZK          -            452   3.9e-08   34.3   0.5   3   3       6.5   9.1e+02    0.1   0.0   146   218   309   388   303   393 0.69 -
SOLCI000814100       -            405 EOG093606ZK          -            452   6.6e-08   33.6   0.1   1   2   6.4e-07   8.9e-05   23.2   0.0   265   404   106   256   100   270 0.82 -
SOLCI000814100       -            405 EOG093606ZK          -            452   6.6e-08   33.6   0.1   2   2     0.012       1.7    9.1   0.0   158   347   263   335   253   370 0.58 -
SOLCI006960500       -            799 EOG093606ZK          -            452   1.1e-07   32.9   4.1   1   3      0.96   1.3e+02    2.9   0.2   307   380   105   182    65   227 0.71 -
SOLCI006960500       -            799 EOG093606ZK          -            452   1.1e-07   32.9   4.1   2   3       0.2        27    5.2   0.0   171   222   361   412   354   416 0.86 -
SOLCI006960500       -            799 EOG093606ZK          -            452   1.1e-07   32.9   4.1   3   3   2.9e-06    0.0004   21.1   0.1   170   411   427   708   405   745 0.62 -
SOLCI001923700       -            387 EOG093606ZK          -            452   1.1e-07   32.8   0.1   1   2       0.4        55    4.1   0.0    69   102    58    91    36   133 0.69 -
SOLCI001923700       -            387 EOG093606ZK          -            452   1.1e-07   32.8   0.1   2   2   6.9e-06   0.00096   19.8   0.0   142   210   189   261   180   262 0.87 -
SOLCI002881200       -            569 EOG093606ZK          -            452   1.3e-07   32.6   0.2   1   3    0.0021       0.3   11.6   0.2   223   321   225   333   212   368 0.74 -
SOLCI002881200       -            569 EOG093606ZK          -            452   1.3e-07   32.6   0.2   2   3   0.00026     0.036   14.7   0.0   112   206   352   450   336   455 0.88 -
SOLCI002881200       -            569 EOG093606ZK          -            452   1.3e-07   32.6   0.2   3   3      0.32        44    4.5   0.0   138   219   448   533   445   548 0.78 -
SOLCI006509200       -            146 EOG093606ZK          -            452   1.3e-07   32.5   0.1   1   2   1.4e-05    0.0019   18.9   0.0   326   376    24    74    16    76 0.86 -
SOLCI006509200       -            146 EOG093606ZK          -            452   1.3e-07   32.5   0.1   2   2    0.0008      0.11   13.0   0.1   398   450    74   133    72   135 0.82 -
SOLCI004751900       -             65 EOG093606ZK          -            452   1.5e-07   32.4   1.0   1   1   3.3e-09   4.6e-07   30.8   1.0   234   286     4    59     1    61 0.67 -
SOLCI007218300       -            402 EOG093606ZK          -            452   5.3e-07   30.6   0.0   1   2      0.09        13    6.3   0.0   238   350   115   242   106   244 0.48 -
SOLCI007218300       -            402 EOG093606ZK          -            452   5.3e-07   30.6   0.0   2   2   8.4e-07   0.00012   22.8   0.0    49   212   177   365   160   390 0.65 -
SOLCI003542100       -            437 EOG093606ZK          -            452   5.6e-07   30.5   0.0   1   2   3.9e-07   5.4e-05   24.0   0.0   140   219    77   160    43   175 0.88 -
SOLCI003542100       -            437 EOG093606ZK          -            452   5.6e-07   30.5   0.0   2   2      0.35        49    4.3   0.0    42   107   243   308   207   317 0.88 -
SOLCI002575800       -            399 EOG093606ZK          -            452   6.3e-07   30.3   0.4   1   2     0.001      0.14   12.7   0.2    55   163   158   263   154   273 0.76 -
SOLCI002575800       -            399 EOG093606ZK          -            452   6.3e-07   30.3   0.4   2   2   0.00017     0.024   15.2   0.0   263   351   275   370   268   384 0.81 -
SOLCI002088500       -            776 EOG093606ZK          -            452   1.4e-06   29.1   0.0   1   2    0.0099       1.4    9.4   0.0   352   426   245   319   236   341 0.84 -
SOLCI002088500       -            776 EOG093606ZK          -            452   1.4e-06   29.1   0.0   2   2   0.00023     0.032   14.8   0.0   108   217   552   671   536   680 0.85 -
SOLCI002090700       -            134 EOG093606ZK          -            452   1.5e-06   29.1   0.1   1   2   1.8e-05    0.0025   18.5   0.0    98   143     4    55     1    58 0.84 -
SOLCI002090700       -            134 EOG093606ZK          -            452   1.5e-06   29.1   0.1   2   2     0.014       1.9    8.9   0.1   336   384    85   133    79   134 0.81 -
SOLCI000216700       -             64 EOG093606ZK          -            452   1.5e-06   29.1   0.1   1   1   1.1e-08   1.5e-06   29.1   0.1   105   177    11    58     1    64 0.57 -
SOLCI000060300       -            370 EOG093606ZK          -            452   1.6e-06   29.0   1.4   1   3      0.21        29    5.1   0.1   171   210    53    92    34   106 0.80 -
SOLCI000060300       -            370 EOG093606ZK          -            452   1.6e-06   29.0   1.4   2   3   0.00041     0.058   14.0   0.1   135   205   118   192   103   207 0.75 -
SOLCI000060300       -            370 EOG093606ZK          -            452   1.6e-06   29.0   1.4   3   3     0.072        10    6.6   0.0   117   202   213   306   209   318 0.77 -
SOLCI004319000       -            329 EOG093606ZK          -            452   2.2e-06   28.6   0.2   1   2     0.043         6    7.3   0.1   169   215   104   150    86   166 0.83 -
SOLCI004319000       -            329 EOG093606ZK          -            452   2.2e-06   28.6   0.2   2   2   1.9e-05    0.0027   18.4   0.0   140   213   176   253   169   276 0.87 -
SOLCI000391400       -            379 EOG093606ZK          -            452   4.4e-06   27.6   0.0   1   1   2.7e-07   3.8e-05   24.5   0.0   168   399   143   373   106   376 0.71 -
SOLCI004389500       -            415 EOG093606ZK          -            452   6.5e-06   27.0   0.2   1   2      0.61        84    3.5   0.0   131   166   165   200   155   205 0.70 -
SOLCI004389500       -            415 EOG093606ZK          -            452   6.5e-06   27.0   0.2   2   2   0.00064     0.088   13.4   0.0   110   219   205   327   201   332 0.71 -
SOLCI002660400       -            653 EOG093606ZK          -            452   7.2e-06   26.8   0.1   1   2   0.00012     0.017   15.8   0.0   138   219   138   224   131   272 0.80 -
SOLCI002660400       -            653 EOG093606ZK          -            452   7.2e-06   26.8   0.1   2   2     0.017       2.3    8.7   0.0   259   350   481   579   405   598 0.83 -
SOLCI000463100       -            526 EOG093606ZK          -            452   9.7e-06   26.4   0.3   1   2       1.2   1.7e+02    2.6   0.0   267   315   194   246   183   264 0.78 -
SOLCI000463100       -            526 EOG093606ZK          -            452   9.7e-06   26.4   0.3   2   2   5.2e-06   0.00072   20.2   0.0   123   220   279   380   261   401 0.80 -
SOLCI004309800       -            545 EOG093606ZK          -            452   1.3e-05   26.0   0.0   1   3     0.013       1.8    9.0   0.0   354   419   181   247   154   251 0.83 -
SOLCI004309800       -            545 EOG093606ZK          -            452   1.3e-05   26.0   0.0   2   3    0.0017      0.24   11.9   0.0   167   318   252   420   247   454 0.72 -
SOLCI004309800       -            545 EOG093606ZK          -            452   1.3e-05   26.0   0.0   3   3      0.93   1.3e+02    2.9   0.0   145   213   402   478   377   485 0.58 -
SOLCI002878000       -            323 EOG093606ZK          -            452   1.5e-05   25.8   0.0   1   1   3.5e-07   4.8e-05   24.1   0.0   141   230   158   251   139   259 0.86 -
SOLCI006701200       -             62 EOG093606ZK          -            452   2.2e-05   25.2   0.1   1   1   1.7e-07   2.3e-05   25.2   0.1   141   179    22    60     1    62 0.68 -
SOLCI005419900       -            642 EOG093606ZK          -            452   2.4e-05   25.1   0.1   1   1   8.6e-07   0.00012   22.8   0.0   259   421   372   547   362   566 0.83 -
SOLCI007033000       -            473 EOG093606ZK          -            452   3.8e-05   24.5   2.9   1   3   0.00035     0.048   14.2   0.4   353   422   134   204   109   234 0.76 -
SOLCI007033000       -            473 EOG093606ZK          -            452   3.8e-05   24.5   2.9   2   3     0.096        13    6.2   0.2   359   421   243   311   206   342 0.64 -
SOLCI007033000       -            473 EOG093606ZK          -            452   3.8e-05   24.5   2.9   3   3      0.71        99    3.3   0.0   142   207   354   426   320   441 0.76 -
SOLCI007104300       -            106 EOG093606ZK          -            452   5.1e-05   24.0   0.0   1   1     4e-07   5.5e-05   23.9   0.0   126   166    14    54     4    80 0.85 -
SOLCI001503200       -            492 EOG093606ZK          -            452   5.6e-05   23.9   0.3   1   2   2.4e-06   0.00033   21.4   0.2   237   426    96   302    74   317 0.80 -
SOLCI001503200       -            492 EOG093606ZK          -            452   5.6e-05   23.9   0.3   2   2       8.8   1.2e+03   -0.3   0.0   236   281   339   391   330   400 0.43 -
SOLCI006342700       -            489 EOG093606ZK          -            452   6.3e-05   23.7   2.3   1   3     0.022       3.1    8.3   0.3   357   420   149   212   116   243 0.79 -
SOLCI006342700       -            489 EOG093606ZK          -            452   6.3e-05   23.7   2.3   2   3      0.96   1.3e+02    2.9   0.2   344   420   237   318   212   341 0.66 -
SOLCI006342700       -            489 EOG093606ZK          -            452   6.3e-05   23.7   2.3   3   3    0.0031      0.43   11.1   0.0   143   196   363   420   341   441 0.80 -
SOLCI001872400       -            654 EOG093606ZK          -            452   0.00024   21.8   0.5   1   3      0.49        68    3.8   0.2   295   319   363   387   205   392 0.51 -
SOLCI001872400       -            654 EOG093606ZK          -            452   0.00024   21.8   0.5   2   3      0.11        15    6.0   0.0   120   196   374   458   355   479 0.65 -
SOLCI001872400       -            654 EOG093606ZK          -            452   0.00024   21.8   0.5   3   3    0.0081       1.1    9.7   0.0   168   209   501   542   467   551 0.82 -
SOLCI003795800       -             88 EOG093606ZK          -            452   0.00027   21.7   0.0   1   1   2.1e-06    0.0003   21.5   0.0   143   201     3    61     1    69 0.76 -
SOLCI003496400       -            264 EOG093606ZK          -            452   0.00032   21.4   0.0   1   1   3.3e-06   0.00046   20.9   0.0   136   197    19    84     1    98 0.65 -
SOLCI004732000       -            116 EOG093606ZK          -            452   0.00036   21.2   0.0   1   1   4.1e-06   0.00056   20.6   0.0   122   221     5   112     2   116 0.81 -
SOLCI006037400       -             64 EOG093606ZK          -            452   0.00042   21.0   0.2   1   1   3.1e-06   0.00043   21.0   0.2   222   275    11    62     2    64 0.86 -
SOLCI001997700       -            525 EOG093606ZK          -            452   0.00058   20.6   0.1   1   1   0.00015     0.021   15.4   0.1   238   357   310   443   303   490 0.62 -
SOLCI004938800       -             69 EOG093606ZK          -            452   0.00059   20.5   0.9   1   1   4.7e-06   0.00065   20.4   0.9   202   250     7    61     2    66 0.80 -
SOLCI001590700       -            588 EOG093606ZK          -            452   0.00065   20.4   0.0   1   1   4.4e-05    0.0061   17.2   0.0   123   203   438   526   421   540 0.82 -
SOLCI000161600       -            521 EOG093606ZK          -            452   0.00067   20.3   0.0   1   2      0.32        45    4.4   0.0   236   289   147   204   118   313 0.69 -
SOLCI000161600       -            521 EOG093606ZK          -            452   0.00067   20.3   0.0   2   2   2.8e-05    0.0039   17.8   0.1   141   352   180   423   161   470 0.75 -
SOLCI005734100       -            979 EOG093606ZK          -            452   0.00072   20.2   6.0   1   4      0.55        76    3.7   0.1   357   412   124   179   105   191 0.84 -
SOLCI005734100       -            979 EOG093606ZK          -            452   0.00072   20.2   6.0   2   4     0.038       5.3    7.5   0.0   329   409   196   278   182   291 0.83 -
SOLCI005734100       -            979 EOG093606ZK          -            452   0.00072   20.2   6.0   3   4      0.24        33    4.9   0.1   361   411   332   382   320   397 0.85 -
SOLCI005734100       -            979 EOG093606ZK          -            452   0.00072   20.2   6.0   4   4      0.61        84    3.5   0.0   341   412   412   485   401   503 0.63 -
SOLCI005082400       -            310 EOG093606ZK          -            452   0.00092   19.9   0.2   1   2   4.8e-05    0.0067   17.1   0.1   336   429   132   227   114   235 0.87 -
SOLCI005082400       -            310 EOG093606ZK          -            452   0.00092   19.9   0.2   2   2       3.8   5.4e+02    0.9   0.0   394   422   235   263   228   291 0.81 -
SOLCI000350900       -            651 EOG093606ZK          -            452   0.00098   19.8   0.1   1   2      0.83   1.2e+02    3.1   0.1   294   348   116   174    95   183 0.55 -
SOLCI000350900       -            651 EOG093606ZK          -            452   0.00098   19.8   0.1   2   2   0.00069     0.096   13.2   0.0   136   257   243   381   226   385 0.78 -
SOLCI006074400       -            101 EOG093606ZK          -            452    0.0011   19.7   0.1   1   1   8.8e-06    0.0012   19.5   0.1   222   272    19    67     9    80 0.84 -
SOLCI002887700       -            659 EOG093606ZK          -            452    0.0011   19.6   0.5   1   2    0.0072         1    9.9   0.0   264   388   250   313   234   334 0.54 -
SOLCI002887700       -            659 EOG093606ZK          -            452    0.0011   19.6   0.5   2   2     0.041       5.7    7.4   0.0   356   411   571   626   553   636 0.90 -
SOLCI007179400       -            482 EOG093606ZK          -            452    0.0012   19.5   0.5   1   2    0.0069      0.97    9.9   0.0   123   176   129   187    85   206 0.71 -
SOLCI007179400       -            482 EOG093606ZK          -            452    0.0012   19.5   0.5   2   2         5     7e+02    0.5   0.0    56    98   287   329   271   364 0.84 -
SOLCI005294100       -            124 EOG093606ZK          -            452    0.0017   19.1   0.0   1   2   7.5e-05      0.01   16.4   0.0   204   246    30    77    22    85 0.80 -
SOLCI005294100       -            124 EOG093606ZK          -            452    0.0017   19.1   0.0   2   2      0.81   1.1e+02    3.1   0.0   115   136    68    88    62    97 0.81 -
SOLCI000488700       -            102 EOG093606ZK          -            452    0.0021   18.7   0.0   1   1   1.6e-05    0.0023   18.6   0.0   119   187     9    85     4   101 0.78 -
SOLCI002278200       -            639 EOG093606ZK          -            452    0.0027   18.3   0.1   1   2   0.00027     0.038   14.6   0.0   351   425   173   248   135   282 0.76 -
SOLCI002278200       -            639 EOG093606ZK          -            452    0.0027   18.3   0.1   2   2     0.042       5.8    7.4   0.1   147   259   223   343   220   386 0.78 -
SOLCI005683500       -            985 EOG093606ZK          -            452    0.0028   18.3   6.4   1   5       0.1        14    6.1   0.2   358   412   131   185   115   194 0.88 -
SOLCI005683500       -            985 EOG093606ZK          -            452    0.0028   18.3   6.4   2   5     0.027       3.7    8.0   0.1   328   409   201   284   186   310 0.82 -
SOLCI005683500       -            985 EOG093606ZK          -            452    0.0028   18.3   6.4   3   5       2.5   3.5e+02    1.5   0.0   361   407   338   384   325   401 0.82 -
SOLCI005683500       -            985 EOG093606ZK          -            452    0.0028   18.3   6.4   4   5       3.5   4.8e+02    1.0   0.0   270   404   410   449   388   472 0.60 -
SOLCI005683500       -            985 EOG093606ZK          -            452    0.0028   18.3   6.4   5   5         3   4.1e+02    1.3   0.0   287   405   427   484   407   505 0.46 -
SOLCI000407500       -            406 EOG093606ZK          -            452    0.0033   18.1   0.1   1   2   0.00047     0.065   13.8   0.0   173   272    43   147    34   200 0.66 -
SOLCI000407500       -            406 EOG093606ZK          -            452    0.0033   18.1   0.1   2   2       1.8   2.5e+02    2.0   0.0   139   218   250   333   232   395 0.58 -
SOLCI004944500       -            405 EOG093606ZK          -            452    0.0038   17.9   0.4   1   3     0.061       8.4    6.8   0.0   144   220   115   196   110   205 0.77 -
SOLCI004944500       -            405 EOG093606ZK          -            452    0.0038   17.9   0.4   2   3     0.048       6.7    7.2   0.0    41   101   202   262   195   274 0.78 -
SOLCI004944500       -            405 EOG093606ZK          -            452    0.0038   17.9   0.4   3   3       9.1   1.3e+03   -0.3   0.0   315   345   310   340   279   357 0.75 -
SOLCI005501500       -             65 EOG093606ZK          -            452    0.0041   17.8   0.4   1   2    0.0007     0.098   13.2   0.2   290   318     8    36     2    43 0.83 -
SOLCI005501500       -             65 EOG093606ZK          -            452    0.0041   17.8   0.4   2   2     0.075        10    6.5   0.1   365   390    30    55    29    63 0.90 -
SOLCI002540800       -            491 EOG093606ZK          -            452    0.0041   17.8   0.0   1   1   6.2e-05    0.0087   16.7   0.0   125   279   114   287    89   304 0.67 -
SOLCI004790300       -             65 EOG093606ZK          -            452    0.0051   17.4   1.3   1   2      0.97   1.3e+02    2.9   0.1   194   220     1    27     1    30 0.80 -
SOLCI004790300       -             65 EOG093606ZK          -            452    0.0051   17.4   1.3   2   2   0.00021     0.029   14.9   0.1   365   390    30    55    24    63 0.87 -
SOLCI006342600       -            498 EOG093606ZK          -            452    0.0055   17.3   0.3   1   3       0.3        41    4.6   0.1   357   411   152   206   100   246 0.81 -
SOLCI006342600       -            498 EOG093606ZK          -            452    0.0055   17.3   0.3   2   3       4.2   5.9e+02    0.7   0.1   332   420   228   321   211   327 0.60 -
SOLCI006342600       -            498 EOG093606ZK          -            452    0.0055   17.3   0.3   3   3     0.016       2.3    8.7   0.0   138   220   326   413   318   426 0.69 -
SOLCI000964800       -            651 EOG093606ZK          -            452    0.0075   16.9   0.0   1   1   0.00014     0.019   15.5   0.0   139   206   459   532   449   615 0.83 -
SOLCI002760700       -             99 EOG093606ZK          -            452    0.0078   16.8   0.0   1   1   6.3e-05    0.0088   16.7   0.0   185   258    12    90     2    98 0.79 -
SOLCI004149000       -             64 EOG093606ZK          -            452    0.0081   16.8   0.0   1   1   6.2e-05    0.0086   16.7   0.0   364   390    28    54     5    62 0.82 -
SOLCI002123900       -            238 EOG093606ZK          -            452     0.015   15.9   0.0   1   1   0.00015     0.021   15.4   0.0   260   321   121   186    80   218 0.86 -
SOLCI000216600       -             99 EOG093606ZK          -            452     0.015   15.9   0.2   1   2    0.0059      0.82   10.2   0.1   233   260    38    65     6    69 0.79 -
SOLCI000216600       -             99 EOG093606ZK          -            452     0.015   15.9   0.2   2   2      0.29        40    4.6   0.0   183   208    71    96    65    99 0.84 -
SOLCI003834300       -             92 EOG093606ZK          -            452     0.026   15.1   0.4   1   2       6.2   8.6e+02    0.2   0.0    98   123     6    31     4    35 0.83 -
SOLCI003834300       -             92 EOG093606ZK          -            452     0.026   15.1   0.4   2   2   0.00093      0.13   12.8   0.1   252   293    42    86    36    91 0.76 -
SOLCI000063800       -            262 EOG093606ZK          -            452     0.051   14.1   0.0   1   1   0.00061     0.084   13.4   0.0   319   387    11    81     4   106 0.80 -
SOLCI005087400       -            676 EOG093606ZK          -            452     0.052   14.1   0.0   1   2       0.1        15    6.0   0.0   338   411   176   252   164   277 0.73 -
SOLCI005087400       -            676 EOG093606ZK          -            452     0.052   14.1   0.0   2   2      0.18        25    5.2   0.0   378   414   364   400   350   430 0.82 -
SOLCI004821100       -            375 EOG093606ZK          -            452     0.074   13.6   0.0   1   1   0.00091      0.13   12.8   0.0   136   216   262   346   201   372 0.75 -
SOLCI001322300       -            109 EOG093606ZK          -            452     0.076   13.6   0.0   1   2      0.33        46    4.4   0.0   329   350    19    40     9    47 0.84 -
SOLCI001322300       -            109 EOG093606ZK          -            452     0.076   13.6   0.0   2   2     0.065       9.1    6.7   0.0   136   180    48    96    45   107 0.72 -
SOLCI002018900       -            617 EOG093606ZK          -            452      0.13   12.8   0.0   1   1     0.016       2.2    8.7   0.0   166   212   492   538   455   542 0.78 -
SOLCI005783200       -            285 EOG093606ZK          -            452      0.16   12.5   0.2   1   1    0.0061      0.85   10.1   0.1   142   219   181   262   171   272 0.88 -
SOLCI006404500       -            256 EOG093606ZK          -            452      0.28   11.7   0.0   1   2     0.094        13    6.2   0.0    46    81   135   171   121   180 0.77 -
SOLCI006404500       -            256 EOG093606ZK          -            452      0.28   11.7   0.0   2   2      0.92   1.3e+02    2.9   0.0   139   165   179   205   175   212 0.88 -
SOLCI003253500       -            345 EOG093606ZK          -            452      0.49   10.9   0.3   1   1     0.012       1.6    9.2   0.1   310   386   121   200   112   215 0.61 -
SOLCI005886600       -            579 EOG093606ZK          -            452      0.54   10.8   0.0   1   2      0.68        95    3.4   0.0   338   399    50   113    12   119 0.79 -
SOLCI005886600       -            579 EOG093606ZK          -            452      0.54   10.8   0.0   2   2      0.26        37    4.7   0.0   364   411   259   306   256   315 0.88 -
#
# Program:         hmmsearch
# Version:         3.1b2 (February 2015)
# Pipeline mode:   SEARCH
# Query file:      /home/pgsb/tetiana.nosenko/lineages/embryophyta_odb9//hmms/EOG093606ZK.hmm
# Target file:     /nfs/pgsb/data/S_chilense/Schilense_genome/Solanum_chilense_v3.3_protein.fa
# Option settings: hmmsearch -o ./tmp/temp_Schil_BUSCO_prot_1362887668 --domtblout /home/ibis/tetiana.nosenko/Documents/S_chilense/11_S_chilense_genome/Schilense_genome_sequence/BUSCO_assessment/run_Schil_BUSCO_prot/hmmer_output/EOG093606ZK.out.1 --cpu 1 /home/pgsb/tetiana.nosenko/lineages/embryophyta_odb9//hmms/EOG093606ZK.hmm /nfs/pgsb/data/S_chilense/Schilense_genome/Solanum_chilense_v3.3_protein.fa 
# Current dir:     /home/ibis/tetiana.nosenko/Documents/S_chilense/11_S_chilense_genome/Schilense_genome_sequence/BUSCO_assessment
# Date:            Wed Mar  8 09:20:54 2017
# [ok]
```
