## Supplementary material for "The *de novo* reference genome and transcriptome assemblies of the wild tomato species *Solanum chilense*": EOG093607BZ.out.1

```
#                                                                            --- full sequence --- -------------- this domain -------------   hmm coord   ali coord   env coord
# target name        accession   tlen query name           accession   qlen   E-value  score  bias   #  of  c-Evalue  i-Evalue  score  bias  from    to  from    to  from    to  acc description of target
#------------------- ---------- ----- -------------------- ---------- ----- --------- ------ ----- --- --- --------- --------- ------ ----- ----- ----- ----- ----- ----- ----- ---- ---------------------
SOLCI006220800       -            606 EOG093607BZ          -            538         0 1013.0   0.0   1   1         0         0 1012.8   0.0     2   538    35   589    34   589 0.98 -
SOLCI006420400       -            285 EOG093607BZ          -            538   4.4e-19   70.2   0.0   1   1   4.4e-23     6e-19   69.8   0.0   253   303     2    55     1    58 0.94 -
SOLCI002382200       -            299 EOG093607BZ          -            538   9.4e-19   69.2   0.0   1   1   9.4e-23   1.3e-18   68.7   0.0    54   274    14   220     7   238 0.84 -
SOLCI002628700       -            147 EOG093607BZ          -            538   1.6e-09   38.7   0.0   1   1   1.7e-13   2.2e-09   38.2   0.0     3    50    93   144    91   146 0.93 -
SOLCI005389200       -            119 EOG093607BZ          -            538      0.72   10.1   1.4   1   1   6.2e-05      0.84    9.9   1.4   381   493     2   114     1   117 0.79 -
#
# Program:         hmmsearch
# Version:         3.1b2 (February 2015)
# Pipeline mode:   SEARCH
# Query file:      /home/pgsb/tetiana.nosenko/lineages/embryophyta_odb9//hmms/EOG093607BZ.hmm
# Target file:     /nfs/pgsb/data/S_chilense/Schilense_genome/Solanum_chilense_v3.3_protein.fa
# Option settings: hmmsearch -o ./tmp/temp_Schil_BUSCO_prot_1362887668 --domtblout /home/ibis/tetiana.nosenko/Documents/S_chilense/11_S_chilense_genome/Schilense_genome_sequence/BUSCO_assessment/run_Schil_BUSCO_prot/hmmer_output/EOG093607BZ.out.1 --cpu 1 /home/pgsb/tetiana.nosenko/lineages/embryophyta_odb9//hmms/EOG093607BZ.hmm /nfs/pgsb/data/S_chilense/Schilense_genome/Solanum_chilense_v3.3_protein.fa 
# Current dir:     /home/ibis/tetiana.nosenko/Documents/S_chilense/11_S_chilense_genome/Schilense_genome_sequence/BUSCO_assessment
# Date:            Wed Mar  8 09:20:50 2017
# [ok]
```
