## Supplementary material for "The *de novo* reference genome and transcriptome assemblies of the wild tomato species *Solanum chilense*": EOG093607D0.out.1

```
#                                                                            --- full sequence --- -------------- this domain -------------   hmm coord   ali coord   env coord
# target name        accession   tlen query name           accession   qlen   E-value  score  bias   #  of  c-Evalue  i-Evalue  score  bias  from    to  from    to  from    to  acc description of target
#------------------- ---------- ----- -------------------- ---------- ----- --------- ------ ----- --- --- --------- --------- ------ ----- ----- ----- ----- ----- ----- ----- ---- ---------------------
SOLCI000204800       -            538 EOG093607D0          -            485  8.7e-284  943.4   0.4   1   1  1.6e-287    1e-283  943.2   0.4     1   485    19   536    19   536 0.94 -
SOLCI004989900       -            503 EOG093607D0          -            485   2.1e-19   71.4   0.0   1   1   4.7e-23   2.9e-19   71.0   0.0   126   429    97   416    79   433 0.82 -
SOLCI000096500       -            484 EOG093607D0          -            485   6.9e-19   69.7   0.0   1   1   1.5e-22   9.3e-19   69.3   0.0   126   430    95   414    73   433 0.79 -
SOLCI004316400       -            497 EOG093607D0          -            485     1e-18   69.1   0.0   1   1   2.4e-22   1.4e-18   68.7   0.0   127   429    98   416    81   433 0.82 -
SOLCI000560000       -            502 EOG093607D0          -            485   7.2e-18   66.4   0.0   1   1   1.6e-21   9.9e-18   65.9   0.0   145   429   116   417    80   432 0.79 -
SOLCI006407300       -            493 EOG093607D0          -            485   1.2e-17   65.7   0.0   1   1   2.5e-21   1.6e-17   65.3   0.0   127   429    98   416    75   431 0.81 -
SOLCI005229400       -            177 EOG093607D0          -            485   7.3e-11   43.3   0.0   1   1   1.5e-14     9e-11   42.9   0.0   274   429     6   166     2   172 0.90 -
SOLCI000998400       -            455 EOG093607D0          -            485    0.0045   17.6   0.0   1   1   8.4e-07    0.0051   17.4   0.0   135   256   106   224    78   343 0.79 -
SOLCI007309900       -            277 EOG093607D0          -            485      0.13   12.8   0.0   1   1   2.4e-05      0.14   12.6   0.0   181   252   134   207    55   222 0.86 -
SOLCI006513300       -            374 EOG093607D0          -            485      0.17   12.4   0.0   1   1   3.9e-05      0.24   11.9   0.0   240   378   149   278    35   297 0.66 -
SOLCI003926500       -            423 EOG093607D0          -            485       0.2   12.1   0.0   1   1   5.3e-05      0.32   11.4   0.0   181   252   134   207   112   219 0.84 -
#
# Program:         hmmsearch
# Version:         3.1b2 (February 2015)
# Pipeline mode:   SEARCH
# Query file:      /home/pgsb/tetiana.nosenko/lineages/embryophyta_odb9//hmms/EOG093607D0.hmm
# Target file:     /nfs/pgsb/data/S_chilense/Schilense_genome/Solanum_chilense_v3.3_protein.fa
# Option settings: hmmsearch -o ./tmp/temp_Schil_BUSCO_prot_1362887668 --domtblout /home/ibis/tetiana.nosenko/Documents/S_chilense/11_S_chilense_genome/Schilense_genome_sequence/BUSCO_assessment/run_Schil_BUSCO_prot/hmmer_output/EOG093607D0.out.1 --cpu 1 /home/pgsb/tetiana.nosenko/lineages/embryophyta_odb9//hmms/EOG093607D0.hmm /nfs/pgsb/data/S_chilense/Schilense_genome/Solanum_chilense_v3.3_protein.fa 
# Current dir:     /home/ibis/tetiana.nosenko/Documents/S_chilense/11_S_chilense_genome/Schilense_genome_sequence/BUSCO_assessment
# Date:            Wed Mar  8 09:20:51 2017
# [ok]
```
