## Supplementary material for "The *de novo* reference genome and transcriptome assemblies of the wild tomato species *Solanum chilense*": EOG093607E0.out.1

```
#                                                                            --- full sequence --- -------------- this domain -------------   hmm coord   ali coord   env coord
# target name        accession   tlen query name           accession   qlen   E-value  score  bias   #  of  c-Evalue  i-Evalue  score  bias  from    to  from    to  from    to  acc description of target
#------------------- ---------- ----- -------------------- ---------- ----- --------- ------ ----- --- --- --------- --------- ------ ----- ----- ----- ----- ----- ----- ----- ---- ---------------------
SOLCI005023500       -            858 EOG093607E0          -            747         0 1374.9  14.7   1   1         0         0 1374.9  14.7     1   746    50   839    50   840 0.96 -
SOLCI006380300       -           1028 EOG093607E0          -            747  2.4e-238  795.2  23.8   1   5     4e-52   5.6e-50  172.3   0.3   392   600    76   289    59   293 0.94 -
SOLCI006380300       -           1028 EOG093607E0          -            747  2.4e-238  795.2  23.8   2   5   1.2e-31   1.7e-29  104.6   0.7    52   183   284   422   280   427 0.90 -
SOLCI006380300       -           1028 EOG093607E0          -            747  2.4e-238  795.2  23.8   3   5   1.4e-37     2e-35  124.2   0.4   460   594   417   551   413   552 0.96 -
SOLCI006380300       -           1028 EOG093607E0          -            747  2.4e-238  795.2  23.8   4   5   2.3e-43   3.1e-41  143.4   0.1   396   593   550   752   548   753 0.92 -
SOLCI006380300       -           1028 EOG093607E0          -            747  2.4e-238  795.2  23.8   5   5   5.9e-91   8.1e-89  300.7   0.7   439   745   699  1012   699  1014 0.97 -
SOLCI002675600       -            914 EOG093607E0          -            747  2.5e-221  738.9  12.9   1   5   1.1e-42   1.5e-40  141.1   0.0   390   565    50   230    42   232 0.96 -
SOLCI002675600       -            914 EOG093607E0          -            747  2.5e-221  738.9  12.9   2   5   1.2e-35   1.7e-33  117.8   0.1   438   589   204   355   204   359 0.98 -
SOLCI002675600       -            914 EOG093607E0          -            747  2.5e-221  738.9  12.9   3   5   8.4e-30   1.2e-27   98.5   0.1   438   563   305   430   301   432 0.97 -
SOLCI002675600       -            914 EOG093607E0          -            747  2.5e-221  738.9  12.9   4   5   2.6e-20   3.6e-18   67.1   0.3    54   155   398   502   396   506 0.94 -
SOLCI002675600       -            914 EOG093607E0          -            747  2.5e-221  738.9  12.9   5   5  3.5e-107  4.9e-105  354.4   0.2   440   744   509   819   504   822 0.97 -
SOLCI004525400       -           1057 EOG093607E0          -            747  5.4e-221  737.8  11.3   1   5   9.3e-16   1.3e-13   52.1   0.0   440   585    36   188    26   194 0.88 -
SOLCI004525400       -           1057 EOG093607E0          -            747  5.4e-221  737.8  11.3   2   5   1.1e-43   1.5e-41  144.4   0.1   398   595   201   403   191   407 0.97 -
SOLCI004525400       -           1057 EOG093607E0          -            747  5.4e-221  737.8  11.3   3   5   1.9e-43   2.7e-41  143.6   0.5   396   568   401   578   399   580 0.96 -
SOLCI004525400       -           1057 EOG093607E0          -            747  5.4e-221  737.8  11.3   4   5   4.8e-27   6.7e-25   89.4   0.1   456   572   567   683   567   684 0.97 -
SOLCI004525400       -           1057 EOG093607E0          -            747  5.4e-221  737.8  11.3   5   5  3.9e-102  5.4e-100  337.7   0.0   455   742   667   960   667   965 0.98 -
SOLCI001888600       -           1018 EOG093607E0          -            747    2e-216  722.6  16.1   1   5   2.3e-20   3.2e-18   67.3   0.0   489   585   157   253   143   255 0.95 -
SOLCI001888600       -           1018 EOG093607E0          -            747    2e-216  722.6  16.1   2   5   1.6e-21   2.2e-19   71.2   0.3    96   172   244   320   242   322 0.97 -
SOLCI001888600       -           1018 EOG093607E0          -            747    2e-216  722.6  16.1   3   5   1.6e-34   2.2e-32  114.1   0.8   439   585   309   455   308   458 0.98 -
SOLCI001888600       -           1018 EOG093607E0          -            747    2e-216  722.6  16.1   4   5   5.8e-59     8e-57  194.9   0.3   367   593   428   665   427   665 0.94 -
SOLCI001888600       -           1018 EOG093607E0          -            747    2e-216  722.6  16.1   5   5   3.2e-96   4.5e-94  318.1   0.0   469   744   642   923   641   926 0.96 -
SOLCI000914500       -            833 EOG093607E0          -            747  4.5e-197  658.7  38.1   1   6   3.9e-25   5.4e-23   83.1   0.2   438   591    81   242    61   255 0.89 -
SOLCI000914500       -            833 EOG093607E0          -            747  4.5e-197  658.7  38.1   2   6   3.5e-28   4.8e-26   93.2   2.0    45   254   173   393   166   395 0.91 -
SOLCI000914500       -            833 EOG093607E0          -            747  4.5e-197  658.7  38.1   3   6   5.9e-25   8.1e-23   82.5   2.8    38   189   266   429   253   431 0.78 -
SOLCI000914500       -            833 EOG093607E0          -            747  4.5e-197  658.7  38.1   4   6   6.8e-28   9.4e-26   92.2   2.0    30   174   361   512   353   515 0.88 -
SOLCI000914500       -            833 EOG093607E0          -            747  4.5e-197  658.7  38.1   5   6   6.6e-30     9e-28   98.9   0.6   438   589   396   548   395   549 0.95 -
SOLCI000914500       -            833 EOG093607E0          -            747  4.5e-197  658.7  38.1   6   6   1.2e-82   1.7e-80  273.2   0.1   456   746   516   815   514   816 0.96 -
SOLCI000800800       -            842 EOG093607E0          -            747  9.5e-194  647.7  10.6   1   5   5.8e-21     8e-19   69.3   0.1   475   586    57   165    45   167 0.95 -
SOLCI000800800       -            842 EOG093607E0          -            747  9.5e-194  647.7  10.6   2   5     2e-27   2.7e-25   90.7   0.2   461   573   141   254   139   256 0.93 -
SOLCI000800800       -            842 EOG093607E0          -            747  9.5e-194  647.7  10.6   3   5     4e-29   5.6e-27   96.3   0.1   437   568   254   385   248   388 0.97 -
SOLCI000800800       -            842 EOG093607E0          -            747  9.5e-194  647.7  10.6   4   5   6.5e-27   8.9e-25   89.0   0.0   437   574   390   528   386   530 0.96 -
SOLCI000800800       -            842 EOG093607E0          -            747  9.5e-194  647.7  10.6   5   5   5.5e-96   7.6e-94  317.4   0.1   436   744   526   839   520   842 0.97 -
SOLCI007470700       -            854 EOG093607E0          -            747    6e-193  645.0  15.8   1   6   2.5e-40   3.4e-38  133.3   0.1   396   586    20   217     9   221 0.93 -
SOLCI007470700       -            854 EOG093607E0          -            747    6e-193  645.0  15.8   2   6   5.5e-15   7.6e-13   49.5   0.1   469   594   201   324   199   325 0.95 -
SOLCI007470700       -            854 EOG093607E0          -            747    6e-193  645.0  15.8   3   6   4.1e-21   5.6e-19   69.8   0.0   480   586   311   417   298   420 0.91 -
SOLCI007470700       -            854 EOG093607E0          -            747    6e-193  645.0  15.8   4   6   2.9e-25     4e-23   83.5   0.0   482   589   414   521   412   522 0.98 -
SOLCI007470700       -            854 EOG093607E0          -            747    6e-193  645.0  15.8   5   6   2.4e-40   3.3e-38  133.4   0.1   438   594   471   628   469   629 0.98 -
SOLCI007470700       -            854 EOG093607E0          -            747    6e-193  645.0  15.8   6   6   4.9e-68   6.7e-66  225.0   0.3   492   713   627   854   626   854 0.98 -
SOLCI003278300       -            830 EOG093607E0          -            747  4.8e-192  642.0  20.3   1   3     1e-56   1.4e-54  187.5   2.5   287   590    52   373    42   374 0.92 -
SOLCI003278300       -            830 EOG093607E0          -            747  4.8e-192  642.0  20.3   2   3   1.5e-35   2.1e-33  117.5   0.5   456   594   340   478   339   478 0.98 -
SOLCI003278300       -            830 EOG093607E0          -            747  4.8e-192  642.0  20.3   3   3  3.2e-110  4.4e-108  364.4   3.5   396   739   376   730   376   736 0.96 -
SOLCI002236200       -            721 EOG093607E0          -            747  1.1e-187  627.6   7.1   1   5   1.8e-19   2.5e-17   64.3   0.0   484   588    27   132    10   133 0.86 -
SOLCI002236200       -            721 EOG093607E0          -            747  1.1e-187  627.6   7.1   2   5     2e-13   2.8e-11   44.4   0.0    96   169   120   194   118   194 0.95 -
SOLCI002236200       -            721 EOG093607E0          -            747  1.1e-187  627.6   7.1   3   5   2.2e-32   3.1e-30  107.0   0.2   439   592   186   340   186   341 0.96 -
SOLCI002236200       -            721 EOG093607E0          -            747  1.1e-187  627.6   7.1   4   5     4e-26   5.5e-24   86.4   0.0   459   573   308   422   308   422 0.99 -
SOLCI002236200       -            721 EOG093607E0          -            747  1.1e-187  627.6   7.1   5   5  1.9e-108  2.7e-106  358.5   0.2   395   745   340   703   337   705 0.95 -
SOLCI001595800       -           1086 EOG093607E0          -            747  4.8e-185  618.9  17.9   1   3   2.7e-18   3.7e-16   60.5   0.0   493   589   113   209   105   213 0.96 -
SOLCI001595800       -           1086 EOG093607E0          -            747  4.8e-185  618.9  17.9   2   3   1.8e-72   2.5e-70  239.6   9.7   111   553   213   692   210   701 0.87 -
SOLCI001595800       -           1086 EOG093607E0          -            747  4.8e-185  618.9  17.9   3   3  3.5e-101   4.8e-99  334.6   0.4   439   744   679   992   679   995 0.96 -
SOLCI001729000       -            853 EOG093607E0          -            747  1.4e-182  610.7   9.5   1   5   3.1e-07   4.2e-05   23.9   0.0   191   267    44   125    31   125 0.86 -
SOLCI001729000       -            853 EOG093607E0          -            747  1.4e-182  610.7   9.5   2   5   2.3e-32   3.2e-30  107.0   0.2   441   595   118   273   113   273 0.97 -
SOLCI001729000       -            853 EOG093607E0          -            747  1.4e-182  610.7   9.5   3   5   2.3e-28   3.1e-26   93.8   0.1   455   583   234   362   230   369 0.95 -
SOLCI001729000       -            853 EOG093607E0          -            747  1.4e-182  610.7   9.5   4   5     3e-37   4.2e-35  123.1   0.4   395   565   371   546   363   546 0.95 -
SOLCI001729000       -            853 EOG093607E0          -            747  1.4e-182  610.7   9.5   5   5   3.1e-91   4.3e-89  301.6   0.1   453   745   535   833   529   835 0.97 -
SOLCI000152100       -            889 EOG093607E0          -            747  1.7e-182  610.5   9.2   1   5   2.5e-20   3.4e-18   67.2   0.0   455   591    75   213    57   216 0.90 -
SOLCI000152100       -            889 EOG093607E0          -            747  1.7e-182  610.5   9.2   2   5   8.8e-25   1.2e-22   81.9   0.0   469   593   192   318   191   318 0.93 -
SOLCI000152100       -            889 EOG093607E0          -            747  1.7e-182  610.5   9.2   3   5   6.7e-37   9.3e-35  122.0   0.1   438   587   264   415   264   419 0.96 -
SOLCI000152100       -            889 EOG093607E0          -            747  1.7e-182  610.5   9.2   4   5   3.5e-21   4.9e-19   70.0   0.5   461   569   389   498   389   510 0.94 -
SOLCI000152100       -            889 EOG093607E0          -            747  1.7e-182  610.5   9.2   5   5   2.2e-92     3e-90  305.5   0.2   465   746   507   796   502   797 0.97 -
SOLCI001246800       -           1038 EOG093607E0          -            747    5e-181  605.6   7.0   1   5   3.5e-24   4.8e-22   79.9   0.0    26   159    85   225    60   225 0.90 -
SOLCI001246800       -           1038 EOG093607E0          -            747    5e-181  605.6   7.0   2   5   1.1e-38   1.5e-36  127.9   1.1    50   279   214   450   207   453 0.94 -
SOLCI001246800       -           1038 EOG093607E0          -            747    5e-181  605.6   7.0   3   5   2.4e-32   3.3e-30  106.9   0.2   438   586   428   576   425   585 0.97 -
SOLCI001246800       -           1038 EOG093607E0          -            747    5e-181  605.6   7.0   4   5   6.8e-17   9.4e-15   55.8   0.0   491   570   583   662   577   664 0.96 -
SOLCI001246800       -           1038 EOG093607E0          -            747    5e-181  605.6   7.0   5   5   8.1e-79   1.1e-76  260.6   0.0   470   744   663   943   660   946 0.97 -
SOLCI004830600       -            765 EOG093607E0          -            747  4.9e-179  599.0  12.1   1   5   2.3e-05    0.0031   17.7   0.0   391   438    21    68    14    69 0.88 -
SOLCI004830600       -            765 EOG093607E0          -            747  4.9e-179  599.0  12.1   2   5   2.3e-40   3.2e-38  133.4   0.0    24   210    63   259    60   266 0.92 -
SOLCI004830600       -            765 EOG093607E0          -            747  4.9e-179  599.0  12.1   3   5   3.1e-22   4.3e-20   73.5   0.3   492   600   273   381   263   383 0.97 -
SOLCI004830600       -            765 EOG093607E0          -            747  4.9e-179  599.0  12.1   4   5   5.1e-31     7e-29  102.6   0.1    33   171   354   498   354   500 0.93 -
SOLCI004830600       -            765 EOG093607E0          -            747  4.9e-179  599.0  12.1   5   5   1.2e-93   1.7e-91  309.6   0.7   399   709   443   764   442   765 0.96 -
SOLCI005213900       -            936 EOG093607E0          -            747  4.5e-178  595.9  30.3   1   5   6.3e-21   8.8e-19   69.2   0.2   472   593    55   178    43   180 0.94 -
SOLCI005213900       -            936 EOG093607E0          -            747  4.5e-178  595.9  30.3   2   5   2.8e-14   3.8e-12   47.2   0.1    78   159   143   224   141   227 0.97 -
SOLCI005213900       -            936 EOG093607E0          -            747  4.5e-178  595.9  30.3   3   5     1e-40   1.4e-38  134.6   3.2   391   588   173   376   170   379 0.94 -
SOLCI005213900       -            936 EOG093607E0          -            747  4.5e-178  595.9  30.3   4   5   4.5e-34   6.2e-32  112.7   2.3   395   585   380   574   377   576 0.94 -
SOLCI005213900       -            936 EOG093607E0          -            747  4.5e-178  595.9  30.3   5   5   7.7e-86   1.1e-83  283.8   0.9   464   743   554   839   550   843 0.97 -
SOLCI005889000       -            891 EOG093607E0          -            747  1.7e-177  594.0  15.6   1   6    0.0006     0.083   13.0   0.0    89   185    10   111     3   112 0.78 -
SOLCI005889000       -            891 EOG093607E0          -            747  1.7e-177  594.0  15.6   2   6   9.4e-29   1.3e-26   95.1   0.0   398   564    36   208    26   214 0.89 -
SOLCI005889000       -            891 EOG093607E0          -            747  1.7e-177  594.0  15.6   3   6   5.3e-27   7.3e-25   89.3   0.1   468   591   213   335   208   338 0.97 -
SOLCI005889000       -            891 EOG093607E0          -            747  1.7e-177  594.0  15.6   4   6   5.1e-19     7e-17   62.9   0.2   470   566   315   411   314   413 0.98 -
SOLCI005889000       -            891 EOG093607E0          -            747  1.7e-177  594.0  15.6   5   6   3.5e-38   4.8e-36  126.2   1.6   396   585   337   530   336   532 0.95 -
SOLCI005889000       -            891 EOG093607E0          -            747  1.7e-177  594.0  15.6   6   6   2.4e-77   3.3e-75  255.7   0.0   459   744   505   796   498   799 0.97 -
SOLCI002951600       -            850 EOG093607E0          -            747    1e-176  591.4  13.2   1   4   5.4e-38   7.5e-36  125.6   0.0   357   585    23   271    19   273 0.87 -
SOLCI002951600       -            850 EOG093607E0          -            747    1e-176  591.4  13.2   2   4   1.3e-19   1.7e-17   64.9   0.2   459   567   246   354   243   357 0.95 -
SOLCI002951600       -            850 EOG093607E0          -            747    1e-176  591.4  13.2   3   4   2.6e-26   3.7e-24   87.0   0.5   462   594   350   482   348   483 0.90 -
SOLCI002951600       -            850 EOG093607E0          -            747    1e-176  591.4  13.2   4   4  2.7e-100   3.7e-98  331.6   1.2   395   745   480   841   474   843 0.97 -
SOLCI007495500       -            738 EOG093607E0          -            747  2.6e-176  590.0  16.0   1   4   8.7e-21   1.2e-18   68.7   0.2    57   174     1   124     1   136 0.90 -
SOLCI007495500       -            738 EOG093607E0          -            747  2.6e-176  590.0  16.0   2   4   3.8e-43   5.3e-41  142.6   1.9    78   272   129   327   123   334 0.94 -
SOLCI007495500       -            738 EOG093607E0          -            747  2.6e-176  590.0  16.0   3   4   1.2e-34   1.6e-32  114.6   0.1   438   595   312   469   309   470 0.97 -
SOLCI007495500       -            738 EOG093607E0          -            747  2.6e-176  590.0  16.0   4   4     3e-88   4.2e-86  291.8   0.8   482   745   457   725   454   727 0.97 -
SOLCI005415700       -            819 EOG093607E0          -            747  4.9e-176  589.1  19.6   1   4   2.9e-42     4e-40  139.7   1.0    19   254    62   307    37   309 0.91 -
SOLCI005415700       -            819 EOG093607E0          -            747  4.9e-176  589.1  19.6   2   4   1.8e-23   2.4e-21   77.6   0.1   439   567   210   338   209   342 0.98 -
SOLCI005415700       -            819 EOG093607E0          -            747  4.9e-176  589.1  19.6   3   4   6.8e-39   9.4e-37  128.6   0.5   396   584   263   456   260   457 0.98 -
SOLCI005415700       -            819 EOG093607E0          -            747  4.9e-176  589.1  19.6   4   4   8.7e-85   1.2e-82  280.3   1.1   470   745   443   725   442   727 0.96 -
SOLCI001691100       -            844 EOG093607E0          -            747    3e-174  583.2  15.0   1   6   7.9e-11   1.1e-08   35.8   0.1   475   559    85   171    55   173 0.82 -
SOLCI001691100       -            844 EOG093607E0          -            747    3e-174  583.2  15.0   2   6   2.6e-36   3.6e-34  120.1   0.5   437   594   150   307   148   309 0.98 -
SOLCI001691100       -            844 EOG093607E0          -            747    3e-174  583.2  15.0   3   6   2.4e-15   3.4e-13   50.7   0.1   475   567   289   381   288   385 0.95 -
SOLCI001691100       -            844 EOG093607E0          -            747    3e-174  583.2  15.0   4   6   7.1e-34   9.7e-32  112.0   0.1   402   573   312   488   309   489 0.95 -
SOLCI001691100       -            844 EOG093607E0          -            747    3e-174  583.2  15.0   5   6   2.3e-07   3.1e-05   24.4   0.0   435   479   486   530   483   531 0.85 -
SOLCI001691100       -            844 EOG093607E0          -            747    3e-174  583.2  15.0   6   6   2.5e-87   3.5e-85  288.7   0.1   443   745   529   837   528   839 0.97 -
SOLCI000751400       -            871 EOG093607E0          -            747  4.8e-174  582.5  17.4   1   5   2.2e-17   3.1e-15   57.4   0.5    52   166    49   169    36   170 0.83 -
SOLCI000751400       -            871 EOG093607E0          -            747  4.8e-174  582.5  17.4   2   5   2.6e-10   3.6e-08   34.1   0.0   437   490   162   215   160   217 0.93 -
SOLCI000751400       -            871 EOG093607E0          -            747  4.8e-174  582.5  17.4   3   5   3.5e-31   4.8e-29  103.1   0.8   112   254   216   362   212   365 0.96 -
SOLCI000751400       -            871 EOG093607E0          -            747  4.8e-174  582.5  17.4   4   5   2.4e-35   3.3e-33  116.9   0.0   437   585   365   509   359   511 0.95 -
SOLCI000751400       -            871 EOG093607E0          -            747  4.8e-174  582.5  17.4   5   5   6.1e-95   8.4e-93  313.9   0.8   457   745   482   777   479   779 0.96 -
SOLCI007336400       -            882 EOG093607E0          -            747  1.9e-172  577.2  13.1   1   4   5.1e-23     7e-21   76.1   0.5    43   176    82   218    68   231 0.88 -
SOLCI007336400       -            882 EOG093607E0          -            747  1.9e-172  577.2  13.1   2   4   3.1e-42   4.3e-40  139.6   0.8   371   581   225   447   220   451 0.91 -
SOLCI007336400       -            882 EOG093607E0          -            747  1.9e-172  577.2  13.1   3   4   1.6e-35   2.2e-33  117.4   0.1   439   593   406   557   402   558 0.96 -
SOLCI007336400       -            882 EOG093607E0          -            747  1.9e-172  577.2  13.1   4   4   1.7e-82   2.3e-80  272.8   0.1   393   708   554   880   551   882 0.96 -
SOLCI004506500       -            843 EOG093607E0          -            747  2.6e-170  570.2   6.8   1   3   2.3e-50   3.1e-48  166.5   0.0   353   572    82   321    52   323 0.89 -
SOLCI004506500       -            843 EOG093607E0          -            747  2.6e-170  570.2   6.8   2   3   2.6e-29   3.5e-27   96.9   0.7   438   573   323   469   322   470 0.90 -
SOLCI004506500       -            843 EOG093607E0          -            747  2.6e-170  570.2   6.8   3   3   3.9e-93   5.4e-91  307.9   0.1   468   746   465   750   462   751 0.96 -
SOLCI002774900       -            751 EOG093607E0          -            747  4.6e-170  569.4  12.6   1   4   3.2e-11   4.4e-09   37.1   0.0   174   256    41   124    21   125 0.86 -
SOLCI002774900       -            751 EOG093607E0          -            747  4.6e-170  569.4  12.6   2   4   5.4e-36   7.5e-34  119.0   0.3   434   568   121   255   119   259 0.96 -
SOLCI002774900       -            751 EOG093607E0          -            747  4.6e-170  569.4  12.6   3   4   9.1e-25   1.3e-22   81.9   0.0   459   583   247   372   245   376 0.96 -
SOLCI002774900       -            751 EOG093607E0          -            747  4.6e-170  569.4  12.6   4   4  3.2e-103  4.5e-101  341.3   5.3   395   743   381   741   371   745 0.96 -
SOLCI001221900       -            844 EOG093607E0          -            747  6.6e-170  568.9   9.6   1   3   7.5e-20     1e-17   65.6   0.1   460   586    49   176    42   182 0.93 -
SOLCI001221900       -            844 EOG093607E0          -            747  6.6e-170  568.9   9.6   2   3   2.4e-48   3.3e-46  159.8   0.9   368   587   149   385   148   388 0.93 -
SOLCI001221900       -            844 EOG093607E0          -            747  6.6e-170  568.9   9.6   3   3  3.4e-109  4.7e-107  361.0   1.6   394   745   389   750   384   752 0.95 -
SOLCI005575200       -            755 EOG093607E0          -            747  2.5e-169  566.9  16.4   1   4   2.9e-40     4e-38  133.1   0.0   364   586    46   276    26   280 0.91 -
SOLCI005575200       -            755 EOG093607E0          -            747  2.5e-169  566.9  16.4   2   4   3.6e-37   4.9e-35  122.9   1.4   399   592   185   383   184   384 0.96 -
SOLCI005575200       -            755 EOG093607E0          -            747  2.5e-169  566.9  16.4   3   4   1.6e-44   2.2e-42  147.2   2.9   396   593   283   485   279   486 0.97 -
SOLCI005575200       -            755 EOG093607E0          -            747  2.5e-169  566.9  16.4   4   4   3.5e-59   4.8e-57  195.7   0.1   470   743   463   742   462   746 0.95 -
SOLCI005700900       -            705 EOG093607E0          -            747  2.2e-168  563.8  10.9   1   4   5.3e-26   7.3e-24   86.0   0.2    26   172    39   192    30   197 0.89 -
SOLCI005700900       -            705 EOG093607E0          -            747  2.2e-168  563.8  10.9   2   4   2.1e-35   2.9e-33  117.1   0.3   454   593   196   335   193   335 0.97 -
SOLCI005700900       -            705 EOG093607E0          -            747  2.2e-168  563.8  10.9   3   4   2.3e-32   3.2e-30  107.0   0.0   469   593   312   436   312   436 0.99 -
SOLCI005700900       -            705 EOG093607E0          -            747  2.2e-168  563.8  10.9   4   4   7.9e-86   1.1e-83  283.8   0.3   455   741   399   691   399   696 0.97 -
SOLCI000868000       -            709 EOG093607E0          -            747  2.9e-168  563.4   8.2   1   4    0.0012      0.16   12.1   0.1   475   525    24    74     5    77 0.90 -
SOLCI000868000       -            709 EOG093607E0          -            747  2.9e-168  563.4   8.2   2   4   5.8e-35   8.1e-33  115.6   0.2    23   174    77   234    73   237 0.91 -
SOLCI000868000       -            709 EOG093607E0          -            747  2.9e-168  563.4   8.2   3   4   6.9e-31   9.5e-29  102.1   0.1   438   570   220   353   220   354 0.96 -
SOLCI000868000       -            709 EOG093607E0          -            747  2.9e-168  563.4   8.2   4   4  2.5e-107  3.5e-105  354.9   0.2   436   747   351   674   347   674 0.96 -
SOLCI002337100       -            757 EOG093607E0          -            747  1.1e-165  554.8  16.0   1   4   6.6e-18   9.1e-16   59.2   0.0   114   253    22   165    10   169 0.93 -
SOLCI002337100       -            757 EOG093607E0          -            747  1.1e-165  554.8  16.0   2   4   3.2e-51   4.4e-49  169.4   1.3   328   594    45   325    43   332 0.94 -
SOLCI002337100       -            757 EOG093607E0          -            747  1.1e-165  554.8  16.0   3   4   1.5e-46     2e-44  153.9   0.6   397   593   325   526   324   528 0.93 -
SOLCI002337100       -            757 EOG093607E0          -            747  1.1e-165  554.8  16.0   4   4   2.4e-62   3.3e-60  206.1   0.5   490   715   524   754   523   757 0.96 -
SOLCI007430400       -            797 EOG093607E0          -            747  1.9e-165  554.1  13.6   1   4   1.2e-32   1.7e-30  107.9   0.1    22   173    43   201    33   204 0.91 -
SOLCI007430400       -            797 EOG093607E0          -            747  1.9e-165  554.1  13.6   2   4     3e-33   4.2e-31  109.9   0.6   438   584   188   334   184   337 0.85 -
SOLCI007430400       -            797 EOG093607E0          -            747  1.9e-165  554.1  13.6   3   4   1.1e-19   1.5e-17   65.1   0.8    90   184   320   418   318   420 0.94 -
SOLCI007430400       -            797 EOG093607E0          -            747  1.9e-165  554.1  13.6   4   4   6.1e-92   8.4e-90  304.0   0.5   455   745   407   703   405   705 0.98 -
SOLCI003928300       -            929 EOG093607E0          -            747  7.6e-165  552.1   8.4   1   5   3.1e-23   4.3e-21   76.8   0.0    40   185    88   244    77   247 0.87 -
SOLCI003928300       -            929 EOG093607E0          -            747  7.6e-165  552.1   8.4   2   5   4.3e-24     6e-22   79.6   0.1   456   575   233   352   227   353 0.96 -
SOLCI003928300       -            929 EOG093607E0          -            747  7.6e-165  552.1   8.4   3   5   2.2e-26   3.1e-24   87.2   0.1   438   583   351   496   350   507 0.97 -
SOLCI003928300       -            929 EOG093607E0          -            747  7.6e-165  552.1   8.4   4   5    0.0064      0.89    9.6   0.0   536   573   484   521   481   523 0.93 -
SOLCI003928300       -            929 EOG093607E0          -            747  7.6e-165  552.1   8.4   5   5   1.2e-96   1.7e-94  319.5   0.8   436   746   520   836   507   837 0.97 -
SOLCI007220200       -            850 EOG093607E0          -            747    8e-163  545.4  18.7   1   5   1.5e-15   2.1e-13   51.4   0.3   470   587    20   139     3   141 0.85 -
SOLCI007220200       -            850 EOG093607E0          -            747    8e-163  545.4  18.7   2   5   3.4e-35   4.7e-33  116.4   0.0   395   584   141   340   138   340 0.93 -
SOLCI007220200       -            850 EOG093607E0          -            747    8e-163  545.4  18.7   3   5   1.4e-23   1.9e-21   78.0   0.1   470   593   327   451   323   469 0.92 -
SOLCI007220200       -            850 EOG093607E0          -            747    8e-163  545.4  18.7   4   5   4.9e-09   6.8e-07   29.9   0.1   510   570   472   533   464   535 0.91 -
SOLCI007220200       -            850 EOG093607E0          -            747    8e-163  545.4  18.7   5   5   8.3e-87   1.1e-84  287.0   2.2   438   744   533   845   530   848 0.97 -
SOLCI002302700       -            744 EOG093607E0          -            747  9.2e-160  535.3   2.5   1   4   2.8e-40   3.9e-38  133.1   0.0   398   586    53   250    47   257 0.92 -
SOLCI002302700       -            744 EOG093607E0          -            747  9.2e-160  535.3   2.5   2   4   2.8e-15   3.8e-13   50.5   0.1   483   570   248   335   248   336 0.95 -
SOLCI002302700       -            744 EOG093607E0          -            747  9.2e-160  535.3   2.5   3   4   4.2e-12   5.8e-10   40.0   0.0   518   588   314   385   314   385 0.96 -
SOLCI002302700       -            744 EOG093607E0          -            747  9.2e-160  535.3   2.5   4   4  5.8e-101     8e-99  333.8   0.2   437   746   334   650   332   651 0.97 -
SOLCI001403200       -            693 EOG093607E0          -            747  3.9e-159  533.2  12.7   1   4   3.5e-21   4.8e-19   70.0   0.1    87   172     5    90     1    93 0.93 -
SOLCI001403200       -            693 EOG093607E0          -            747  3.9e-159  533.2  12.7   2   4   3.8e-33   5.2e-31  109.6   0.1   438   585    78   225    78   225 0.99 -
SOLCI001403200       -            693 EOG093607E0          -            747  3.9e-159  533.2  12.7   3   4   4.5e-37   6.2e-35  122.6   0.2   396   569   132   312   131   314 0.88 -
SOLCI001403200       -            693 EOG093607E0          -            747  3.9e-159  533.2  12.7   4   4   2.3e-79   3.1e-77  262.4   0.6   438   745   282   595   282   596 0.97 -
SOLCI003878800       -            705 EOG093607E0          -            747  2.5e-158  530.6   6.0   1   3   1.8e-66   2.4e-64  219.8   0.1   301   593    17   325     2   326 0.93 -
SOLCI003878800       -            705 EOG093607E0          -            747  2.5e-158  530.6   6.0   2   3   9.8e-24   1.4e-21   78.5   0.1   490   593   323   426   318   427 0.97 -
SOLCI003878800       -            705 EOG093607E0          -            747  2.5e-158  530.6   6.0   3   3   5.3e-74   7.3e-72  244.7   0.3   483   745   417   686   416   688 0.96 -
SOLCI000442200       -            742 EOG093607E0          -            747    4e-158  529.9   6.6   1   7   1.1e-08   1.5e-06   28.7   0.1    31    77    45    94    40    99 0.90 -
SOLCI000442200       -            742 EOG093607E0          -            747    4e-158  529.9   6.6   2   7   1.6e-17   2.2e-15   57.9   0.0    23    77    99   156    94   161 0.90 -
SOLCI000442200       -            742 EOG093607E0          -            747    4e-158  529.9   6.6   3   7   2.9e-07     4e-05   24.0   0.0    24    76   162   217   156   224 0.85 -
SOLCI000442200       -            742 EOG093607E0          -            747    4e-158  529.9   6.6   4   7   2.1e-14   2.9e-12   47.6   0.0    19    76   218   279   216   284 0.89 -
SOLCI000442200       -            742 EOG093607E0          -            747    4e-158  529.9   6.6   5   7   5.6e-07   7.7e-05   23.1   0.0   144   180   280   316   278   318 0.88 -
SOLCI000442200       -            742 EOG093607E0          -            747    4e-158  529.9   6.6   6   7   4.4e-17   6.1e-15   56.5   0.0    24    96   317   395   311   396 0.88 -
SOLCI000442200       -            742 EOG093607E0          -            747    4e-158  529.9   6.6   7   7   1.3e-97   1.7e-95  322.8   0.1   438   745   358   671   357   673 0.98 -
SOLCI007091600       -            804 EOG093607E0          -            747  4.8e-158  529.6   5.7   1   5   2.8e-08   3.9e-06   27.4   0.1   474   560    22   114     7   116 0.83 -
SOLCI007091600       -            804 EOG093607E0          -            747  4.8e-158  529.6   5.7   2   5   3.3e-35   4.6e-33  116.4   0.0   436   585    91   240    89   245 0.98 -
SOLCI007091600       -            804 EOG093607E0          -            747  4.8e-158  529.6   5.7   3   5   1.5e-11   2.1e-09   38.1   0.0   202   281   240   322   238   328 0.84 -
SOLCI007091600       -            804 EOG093607E0          -            747  4.8e-158  529.6   5.7   4   5   1.6e-22   2.2e-20   74.5   0.2    96   187   333   428   327   429 0.94 -
SOLCI007091600       -            804 EOG093607E0          -            747  4.8e-158  529.6   5.7   5   5   8.9e-88   1.2e-85  290.2   0.0   453   746   412   711   410   712 0.98 -
SOLCI000174900       -            830 EOG093607E0          -            747  1.2e-157  528.3   4.7   1   5   2.4e-16   3.3e-14   54.0   0.1   462   586    44   167    38   170 0.90 -
SOLCI000174900       -            830 EOG093607E0          -            747  1.2e-157  528.3   4.7   2   5     2e-06   0.00027   21.2   0.0   112   159   170   217   166   218 0.94 -
SOLCI000174900       -            830 EOG093607E0          -            747  1.2e-157  528.3   4.7   3   5     5e-29   6.9e-27   96.0   0.3    52   174   208   334   202   335 0.92 -
SOLCI000174900       -            830 EOG093607E0          -            747  1.2e-157  528.3   4.7   4   5   1.3e-36   1.8e-34  121.0   0.1   438   595   320   479   315   481 0.96 -
SOLCI000174900       -            830 EOG093607E0          -            747  1.2e-157  528.3   4.7   5   5   2.3e-78   3.2e-76  259.1   0.0   492   745   477   736   476   738 0.97 -
SOLCI007165500       -            811 EOG093607E0          -            747  1.1e-156  525.1   9.5   1   3     6e-35   8.3e-33  115.5   0.3   390   593    45   257    39   257 0.92 -
SOLCI007165500       -            811 EOG093607E0          -            747  1.1e-156  525.1   9.5   2   3   1.9e-29   2.6e-27   97.4   0.1   470   593   235   358   234   360 0.97 -
SOLCI007165500       -            811 EOG093607E0          -            747  1.1e-156  525.1   9.5   3   3  5.8e-101     8e-99  333.8   1.0   396   746   358   719   352   720 0.96 -
SOLCI000542500       -            886 EOG093607E0          -            747  6.8e-156  522.5  10.6   1   3   1.9e-12   2.7e-10   41.1   0.1   477   577   118   220    90   220 0.88 -
SOLCI000542500       -            886 EOG093607E0          -            747  6.8e-156  522.5  10.6   2   3   1.8e-44   2.5e-42  147.0   0.5   368   584   201   433   199   441 0.90 -
SOLCI000542500       -            886 EOG093607E0          -            747  6.8e-156  522.5  10.6   3   3    2e-102  2.8e-100  338.6   1.8   324   723   462   881   461   885 0.95 -
SOLCI001040500       -            727 EOG093607E0          -            747  3.8e-155  520.0  13.5   1   5   1.1e-05    0.0015   18.8   0.0   485   565    32   112    14   114 0.90 -
SOLCI001040500       -            727 EOG093607E0          -            747  3.8e-155  520.0  13.5   2   5   3.3e-26   4.6e-24   86.6   0.1    24   167   107   256   102   256 0.95 -
SOLCI001040500       -            727 EOG093607E0          -            747  3.8e-155  520.0  13.5   3   5   1.2e-12   1.7e-10   41.8   0.2    24    78   239   296   225   299 0.89 -
SOLCI001040500       -            727 EOG093607E0          -            747  3.8e-155  520.0  13.5   4   5   1.5e-34     2e-32  114.3   0.5   420   568   257   410   257   413 0.95 -
SOLCI001040500       -            727 EOG093607E0          -            747  3.8e-155  520.0  13.5   5   5   4.4e-90   6.1e-88  297.8   0.1   439   744   413   725   409   727 0.96 -
SOLCI003929300       -            742 EOG093607E0          -            747  1.4e-154  518.2  25.6   1  10     6e-11   8.2e-09   36.2   0.1    22    77    29    87    24    91 0.89 -
SOLCI003929300       -            742 EOG093607E0          -            747  1.4e-154  518.2  25.6   2  10   1.2e-11   1.6e-09   38.5   0.0    19    77    88   150    87   154 0.87 -
SOLCI003929300       -            742 EOG093607E0          -            747  1.4e-154  518.2  25.6   3  10     5e-13     7e-11   43.0   0.0    24    77   124   181   122   188 0.85 -
SOLCI003929300       -            742 EOG093607E0          -            747  1.4e-154  518.2  25.6   4  10     1e-12   1.4e-10   42.0   0.0    24    77   156   212   151   217 0.90 -
SOLCI003929300       -            742 EOG093607E0          -            747  1.4e-154  518.2  25.6   5  10   5.5e-10   7.6e-08   33.0   0.0    24    79   187   245   182   249 0.88 -
SOLCI003929300       -            742 EOG093607E0          -            747  1.4e-154  518.2  25.6   6  10   5.2e-05    0.0072   16.5   0.0   148   178   247   277   244   281 0.75 -
SOLCI003929300       -            742 EOG093607E0          -            747  1.4e-154  518.2  25.6   7  10   1.4e-07   1.9e-05   25.1   0.0    23    76   279   335   275   340 0.90 -
SOLCI003929300       -            742 EOG093607E0          -            747  1.4e-154  518.2  25.6   8  10   2.5e-08   3.4e-06   27.5   0.0   524   570   337   383   335   384 0.90 -
SOLCI003929300       -            742 EOG093607E0          -            747  1.4e-154  518.2  25.6   9  10   3.5e-13   4.9e-11   43.6   0.1    25    80   374   432   373   434 0.90 -
SOLCI003929300       -            742 EOG093607E0          -            747  1.4e-154  518.2  25.6  10  10   1.7e-89   2.4e-87  295.9   2.0   438   745   414   726   412   728 0.96 -
SOLCI003056700       -            876 EOG093607E0          -            747  1.4e-154  518.1   0.8   1   3   1.1e-34   1.5e-32  114.7   0.1   363   566    78   292    76   293 0.88 -
SOLCI003056700       -            876 EOG093607E0          -            747  1.4e-154  518.1   0.8   2   3     8e-30   1.1e-27   98.6   0.0   460   597   287   424   283   429 0.97 -
SOLCI003056700       -            876 EOG093607E0          -            747  1.4e-154  518.1   0.8   3   3     7e-92   9.7e-90  303.8   0.0   407   744   431   777   427   780 0.95 -
SOLCI006099100       -            782 EOG093607E0          -            747  6.9e-154  515.9   1.3   1   3   2.1e-18   2.9e-16   60.8   0.0   476   590     3   119     1   124 0.92 -
SOLCI006099100       -            782 EOG093607E0          -            747  6.9e-154  515.9   1.3   2   3   6.4e-35   8.9e-33  115.4   0.0   390   587   116   317   114   321 0.95 -
SOLCI006099100       -            782 EOG093607E0          -            747  6.9e-154  515.9   1.3   3   3  8.3e-102   1.1e-99  336.6   0.6   391   722   318   660   315   684 0.94 -
SOLCI001462000       -            731 EOG093607E0          -            747  2.1e-153  514.3   7.0   1   4     3e-32   4.2e-30  106.6   0.2   398   570    43   222    26   222 0.83 -
SOLCI001462000       -            731 EOG093607E0          -            747  2.1e-153  514.3   7.0   2   4   4.8e-20   6.6e-18   66.3   0.0   522   593   205   276   204   281 0.95 -
SOLCI001462000       -            731 EOG093607E0          -            747  2.1e-153  514.3   7.0   3   4   2.3e-28   3.2e-26   93.8   0.0   491   593   275   377   272   378 0.92 -
SOLCI001462000       -            731 EOG093607E0          -            747  2.1e-153  514.3   7.0   4   4   1.8e-79   2.5e-77  262.7   0.3   487   740   372   632   371   639 0.95 -
SOLCI003620000       -            743 EOG093607E0          -            747  2.8e-152  510.6   0.1   1   2     2e-31   2.8e-29  103.9   0.0     7   172    37   216    30   221 0.87 -
SOLCI003620000       -            743 EOG093607E0          -            747  2.8e-152  510.6   0.1   2   2  7.5e-122    1e-119  402.9   0.0   338   744   222   648   219   651 0.95 -
SOLCI002194900       -            720 EOG093607E0          -            747  4.6e-152  509.8   0.5   1   4   3.6e-10     5e-08   33.6   0.0   476   568    13   105     8   107 0.95 -
SOLCI002194900       -            720 EOG093607E0          -            747  4.6e-152  509.8   0.5   2   4   9.7e-18   1.3e-15   58.6   0.0    24   157    66   203    64   205 0.89 -
SOLCI002194900       -            720 EOG093607E0          -            747  4.6e-152  509.8   0.5   3   4   3.8e-20   5.3e-18   66.6   0.1   438   596   107   264   105   265 0.94 -
SOLCI002194900       -            720 EOG093607E0          -            747  4.6e-152  509.8   0.5   4   4  4.2e-112  5.9e-110  370.6   0.6   321   745   176   623   173   625 0.93 -
SOLCI003386000       -            719 EOG093607E0          -            747  1.7e-150  504.7   3.5   1   3   1.7e-20   2.4e-18   67.7   0.0   477   587    12   125     7   128 0.91 -
SOLCI003386000       -            719 EOG093607E0          -            747  1.7e-150  504.7   3.5   2   3   4.9e-41   6.8e-39  135.7   0.1   391   584   126   325   123   328 0.93 -
SOLCI003386000       -            719 EOG093607E0          -            747  1.7e-150  504.7   3.5   3   3     1e-92   1.4e-90  306.5   0.4   378   744   310   693   308   696 0.93 -
SOLCI002631500       -            704 EOG093607E0          -            747  2.2e-149  501.0  11.8   1   3     4e-16   5.6e-14   53.3   0.0   493   591    19   117     3   119 0.92 -
SOLCI002631500       -            704 EOG093607E0          -            747  2.2e-149  501.0  11.8   2   3   2.9e-24     4e-22   80.2   0.1   460   581    87   208    84   214 0.90 -
SOLCI002631500       -            704 EOG093607E0          -            747  2.2e-149  501.0  11.8   3   3  5.7e-114  7.9e-112  376.8   5.5   312   745   228   684   227   686 0.93 -
SOLCI004438700       -            802 EOG093607E0          -            747    6e-149  499.6  12.3   1   2   2.5e-61   3.4e-59  202.8   5.3   178   593    17   457    10   459 0.88 -
SOLCI004438700       -            802 EOG093607E0          -            747    6e-149  499.6  12.3   2   2   2.2e-91     3e-89  302.1   0.6   395   715   456   785   453   794 0.96 -
SOLCI002358400       -            745 EOG093607E0          -            747  1.1e-148  498.6  19.1   1   5   1.1e-23   1.6e-21   78.2   0.2   442   572    47   177     2   180 0.91 -
SOLCI002358400       -            745 EOG093607E0          -            747  1.1e-148  498.6  19.1   2   5   1.7e-08   2.3e-06   28.1   0.1   319   365   174   220   172   226 0.92 -
SOLCI002358400       -            745 EOG093607E0          -            747  1.1e-148  498.6  19.1   3   5   9.8e-23   1.4e-20   75.2   1.1   457   571   225   339   222   339 0.97 -
SOLCI002358400       -            745 EOG093607E0          -            747  1.1e-148  498.6  19.1   4   5   1.3e-19   1.8e-17   64.9   0.0   518   593   317   392   316   394 0.98 -
SOLCI002358400       -            745 EOG093607E0          -            747  1.1e-148  498.6  19.1   5   5   1.4e-89     2e-87  296.2   0.6   437   746   337   652   335   653 0.98 -
SOLCI003135400       -            590 EOG093607E0          -            747  3.4e-148  497.1  14.3   1   4   3.2e-19   4.4e-17   63.6   0.2   478   567     8    97     5    99 0.95 -
SOLCI003135400       -            590 EOG093607E0          -            747  3.4e-148  497.1  14.3   2   4   4.5e-24   6.2e-22   79.6   0.0   467   594    95   222    94   223 0.96 -
SOLCI003135400       -            590 EOG093607E0          -            747  3.4e-148  497.1  14.3   3   4   1.7e-23   2.3e-21   77.7   0.2   439   566   168   295   165   300 0.98 -
SOLCI003135400       -            590 EOG093607E0          -            747  3.4e-148  497.1  14.3   4   4   4.4e-93     6e-91  307.8   1.3   395   739   220   576   216   581 0.96 -
SOLCI005451900       -            786 EOG093607E0          -            747  1.6e-147  494.9  15.6   1   5     0.012       1.6    8.8   0.0   398   434    34    70    27    70 0.92 -
SOLCI005451900       -            786 EOG093607E0          -            747  1.6e-147  494.9  15.6   2   5   4.9e-32   6.7e-30  105.9   3.4     2   178    40   230    39   233 0.88 -
SOLCI005451900       -            786 EOG093607E0          -            747  1.6e-147  494.9  15.6   3   5   2.4e-11   3.3e-09   37.5   0.1   513   568   217   272   216   275 0.96 -
SOLCI005451900       -            786 EOG093607E0          -            747  1.6e-147  494.9  15.6   4   5   4.1e-20   5.7e-18   66.5   0.0   459   570   264   378   261   379 0.93 -
SOLCI005451900       -            786 EOG093607E0          -            747  1.6e-147  494.9  15.6   5   5   2.4e-94   3.3e-92  312.0   2.5   416   746   351   693   346   694 0.95 -
SOLCI001442000       -            759 EOG093607E0          -            747    3e-147  493.9   8.2   1   3   8.5e-28   1.2e-25   91.9   0.1   397   573    34   215    26   217 0.94 -
SOLCI001442000       -            759 EOG093607E0          -            747    3e-147  493.9   8.2   2   3   8.5e-25   1.2e-22   82.0   0.2    61   565   215   343   210   348 0.51 -
SOLCI001442000       -            759 EOG093607E0          -            747    3e-147  493.9   8.2   3   3   4.1e-97   5.7e-95  321.1   0.4   438   746   352   666   351   667 0.97 -
SOLCI006966600       -            935 EOG093607E0          -            747  3.4e-147  493.8  25.6   1   6   3.7e-11   5.1e-09   36.9   0.1   112   179    97   164    85   167 0.93 -
SOLCI006966600       -            935 EOG093607E0          -            747  3.4e-147  493.8  25.6   2   6   3.4e-24   4.7e-22   80.0   2.0    79   222   165   312   163   321 0.95 -
SOLCI006966600       -            935 EOG093607E0          -            747  3.4e-147  493.8  25.6   3   6   4.3e-14   5.9e-12   46.6   0.2   461   590   269   401   268   404 0.86 -
SOLCI006966600       -            935 EOG093607E0          -            747  3.4e-147  493.8  25.6   4   6   3.5e-29   4.9e-27   96.5   0.3   413   585   319   497   316   503 0.93 -
SOLCI006966600       -            935 EOG093607E0          -            747  3.4e-147  493.8  25.6   5   6   3.2e-11   4.4e-09   37.1   0.0   478   588   491   603   488   608 0.88 -
SOLCI006966600       -            935 EOG093607E0          -            747  3.4e-147  493.8  25.6   6   6     6e-77   8.3e-75  254.4   0.3   393   712   605   932   598   935 0.94 -
SOLCI007024700       -            739 EOG093607E0          -            747  4.2e-147  493.5   0.2   1   3   2.4e-39   3.3e-37  130.1   0.0   393   569   117   298   103   302 0.93 -
SOLCI007024700       -            739 EOG093607E0          -            747  4.2e-147  493.5   0.2   2   3   2.9e-19     4e-17   63.7   0.0   438   556   303   421   295   422 0.95 -
SOLCI007024700       -            739 EOG093607E0          -            747  4.2e-147  493.5   0.2   3   3     1e-94   1.4e-92  313.1   0.0   396   745   357   718   357   720 0.95 -
SOLCI000130800       -            698 EOG093607E0          -            747  2.6e-146  490.8   9.4   1   5   1.2e-24   1.6e-22   81.5   0.0   400   568     4   189     1   194 0.82 -
SOLCI000130800       -            698 EOG093607E0          -            747  2.6e-146  490.8   9.4   2   5     1e-18   1.4e-16   61.9   0.6    91   251   193   365   187   368 0.83 -
SOLCI000130800       -            698 EOG093607E0          -            747  2.6e-146  490.8   9.4   3   5   1.9e-19   2.6e-17   64.3   0.2   417   570   234   403   233   404 0.83 -
SOLCI000130800       -            698 EOG093607E0          -            747  2.6e-146  490.8   9.4   4   5   3.3e-31   4.5e-29  103.2   0.0    25   169   362   518   361   518 0.88 -
SOLCI000130800       -            698 EOG093607E0          -            747  2.6e-146  490.8   9.4   5   5   5.5e-65   7.6e-63  214.9   0.1   438   711   403   694   402   698 0.90 -
SOLCI006158300       -            761 EOG093607E0          -            747  3.6e-145  487.0  19.6   1   4   9.4e-15   1.3e-12   48.8   0.0   494   594    31   131    15   132 0.96 -
SOLCI006158300       -            761 EOG093607E0          -            747  3.6e-145  487.0  19.6   2   4   7.3e-26     1e-23   85.5   0.1   111   255   128   280   127   282 0.93 -
SOLCI006158300       -            761 EOG093607E0          -            747  3.6e-145  487.0  19.6   3   4   1.2e-51   1.7e-49  170.7   6.1   292   601   219   546   218   550 0.91 -
SOLCI006158300       -            761 EOG093607E0          -            747  3.6e-145  487.0  19.6   4   4   5.6e-65   7.7e-63  214.8   0.6   510   708   556   759   549   761 0.96 -
SOLCI001442100       -            653 EOG093607E0          -            747  3.7e-145  487.0   0.3   1   2     8e-54   1.1e-51  177.9   0.0   376   593    73   301    61   301 0.92 -
SOLCI001442100       -            653 EOG093607E0          -            747  3.7e-145  487.0   0.3   2   2   1.6e-95   2.3e-93  315.8   0.1   464   746   273   560   272   561 0.97 -
SOLCI005287700       -            761 EOG093607E0          -            747  7.8e-145  485.9  10.6   1   3   2.7e-13   3.7e-11   44.0   0.1    48   155    15   124     6   126 0.88 -
SOLCI005287700       -            761 EOG093607E0          -            747  7.8e-145  485.9  10.6   2   3   4.4e-19   6.1e-17   63.1   0.0   490   585   376   470   366   475 0.93 -
SOLCI005287700       -            761 EOG093607E0          -            747  7.8e-145  485.9  10.6   3   3   2.5e-71   3.4e-69  235.8   0.0   467   745   453   744   451   746 0.95 -
SOLCI005158000       -            837 EOG093607E0          -            747    3e-144  484.0  15.3   1   4      0.37        51    3.8   0.0   196   260    28    92    13    95 0.67 -
SOLCI005158000       -            837 EOG093607E0          -            747    3e-144  484.0  15.3   2   4   1.3e-31   1.8e-29  104.5   0.2   436   590    93   247    83   257 0.96 -
SOLCI005158000       -            837 EOG093607E0          -            747    3e-144  484.0  15.3   3   4   4.3e-31   5.9e-29  102.8   0.8   403   568   257   428   250   430 0.92 -
SOLCI005158000       -            837 EOG093607E0          -            747    3e-144  484.0  15.3   4   4   3.6e-85     5e-83  281.6   1.7   437   744   429   742   427   745 0.97 -
SOLCI002635400       -            608 EOG093607E0          -            747  5.2e-144  483.2  12.3   1   3   5.1e-25   7.1e-23   82.7   0.0   465   588    43   166     4   168 0.90 -
SOLCI002635400       -            608 EOG093607E0          -            747  5.2e-144  483.2  12.3   2   3   1.3e-48   1.8e-46  160.7   0.4   390   584    64   263    64   269 0.96 -
SOLCI002635400       -            608 EOG093607E0          -            747  5.2e-144  483.2  12.3   3   3   6.5e-79     9e-77  260.9   3.6   364   709   234   600   233   607 0.94 -
SOLCI003658300       -            765 EOG093607E0          -            747  6.1e-144  483.0   1.6   1   4    0.0064      0.88    9.6   0.0   194   251    40    97    12   104 0.79 -
SOLCI003658300       -            765 EOG093607E0          -            747  6.1e-144  483.0   1.6   2   4   7.3e-15     1e-12   49.1   0.0    64   161   105   205    94   214 0.91 -
SOLCI003658300       -            765 EOG093607E0          -            747  6.1e-144  483.0   1.6   3   4   2.9e-31     4e-29  103.4   0.0    48   175   244   374   237   377 0.95 -
SOLCI003658300       -            765 EOG093607E0          -            747  6.1e-144  483.0   1.6   4   4   6.4e-96   8.9e-94  317.1   0.1   460   745   381   671   376   673 0.97 -
SOLCI003725300       -            685 EOG093607E0          -            747  1.4e-142  478.5  10.4   1   5     1e-16   1.4e-14   55.2   0.0   476   568     8   101     1   103 0.90 -
SOLCI003725300       -            685 EOG093607E0          -            747  1.4e-142  478.5  10.4   2   5   1.7e-05    0.0024   18.1   0.0    25    76    94   148    92   157 0.89 -
SOLCI003725300       -            685 EOG093607E0          -            747  1.4e-142  478.5  10.4   3   5   3.4e-20   4.7e-18   66.8   0.1   471   563   174   266   165   269 0.97 -
SOLCI003725300       -            685 EOG093607E0          -            747  1.4e-142  478.5  10.4   4   5   6.8e-27   9.4e-25   88.9   0.3    26   167   234   381   233   382 0.82 -
SOLCI003725300       -            685 EOG093607E0          -            747  1.4e-142  478.5  10.4   5   5   8.6e-84   1.2e-81  277.0   1.7   411   711   373   684   371   685 0.96 -
SOLCI003177800       -            637 EOG093607E0          -            747  5.1e-142  476.6   8.9   1   4   3.9e-13   5.4e-11   43.4   0.0    91   174    31   116    17   118 0.93 -
SOLCI003177800       -            637 EOG093607E0          -            747  5.1e-142  476.6   8.9   2   4   3.7e-27   5.1e-25   89.8   0.0   436   593   100   255    98   255 0.91 -
SOLCI003177800       -            637 EOG093607E0          -            747  5.1e-142  476.6   8.9   3   4   3.5e-24   4.8e-22   79.9   0.6   273   572   220   335   219   336 0.53 -
SOLCI003177800       -            637 EOG093607E0          -            747  5.1e-142  476.6   8.9   4   4   5.4e-88   7.5e-86  290.9   0.1   459   743   323   621   317   625 0.94 -
SOLCI004518700       -            597 EOG093607E0          -            747  7.1e-142  476.2   4.1   1   4   1.9e-21   2.6e-19   70.9   0.0   473   593    53   174    36   177 0.94 -
SOLCI004518700       -            597 EOG093607E0          -            747  7.1e-142  476.2   4.1   2   4   2.7e-26   3.7e-24   86.9   0.0    54   185   112   250   109   251 0.93 -
SOLCI004518700       -            597 EOG093607E0          -            747  7.1e-142  476.2   4.1   3   4   6.9e-33   9.6e-31  108.7   0.1   400   569   178   353   178   355 0.95 -
SOLCI004518700       -            597 EOG093607E0          -            747  7.1e-142  476.2   4.1   4   4   2.7e-70   3.7e-68  232.4   0.3   472   710   353   597   350   597 0.97 -
SOLCI004841700       -            661 EOG093607E0          -            747    3e-141  474.1   9.7   1   7     6e-15   8.3e-13   49.4   0.0    25    74    68   120    55   129 0.92 -
SOLCI004841700       -            661 EOG093607E0          -            747    3e-141  474.1   9.7   2   7   1.5e-16   2.1e-14   54.7   0.0    24    78   132   189   126   193 0.91 -
SOLCI004841700       -            661 EOG093607E0          -            747    3e-141  474.1   9.7   3   7    0.0024      0.33   11.1   0.0   145   177   189   221   187   229 0.89 -
SOLCI004841700       -            661 EOG093607E0          -            747    3e-141  474.1   9.7   4   7      0.36        50    3.8   0.0   536   565   237   267   229   279 0.86 -
SOLCI004841700       -            661 EOG093607E0          -            747    3e-141  474.1   9.7   5   7    0.0013      0.18   11.9   0.0    30    53   281   304   273   307 0.88 -
SOLCI004841700       -            661 EOG093607E0          -            747    3e-141  474.1   9.7   6   7   1.7e-16   2.3e-14   54.6   0.2    24    77   306   362   302   373 0.92 -
SOLCI004841700       -            661 EOG093607E0          -            747    3e-141  474.1   9.7   7   7   9.3e-88   1.3e-85  290.1   0.1   435   710   375   656   369   660 0.96 -
SOLCI004421600       -            720 EOG093607E0          -            747  3.3e-141  474.0  12.1   1   4   8.4e-17   1.2e-14   55.5   0.0   440   570    10   141     2   142 0.94 -
SOLCI004421600       -            720 EOG093607E0          -            747  3.3e-141  474.0  12.1   2   4   4.9e-05    0.0067   16.6   0.0    22    54   129   161   121   163 0.86 -
SOLCI004421600       -            720 EOG093607E0          -            747  3.3e-141  474.0  12.1   3   4   3.5e-27   4.8e-25   89.9   0.7   435   587   138   291   137   297 0.95 -
SOLCI004421600       -            720 EOG093607E0          -            747  3.3e-141  474.0  12.1   4   4  4.4e-101   6.1e-99  334.2   3.5   309   710   299   718   289   720 0.94 -
SOLCI000019300       -            622 EOG093607E0          -            747    5e-141  473.4   5.7   1   3   2.1e-34   2.9e-32  113.8   0.6   397   592    52   249    40   250 0.88 -
SOLCI000019300       -            622 EOG093607E0          -            747    5e-141  473.4   5.7   2   3   1.4e-39   1.9e-37  130.9   0.0   454   594   212   352   212   357 0.98 -
SOLCI000019300       -            622 EOG093607E0          -            747    5e-141  473.4   5.7   3   3   1.5e-74     2e-72  246.5   0.1   489   745   348   612   347   614 0.96 -
SOLCI003893100       -            755 EOG093607E0          -            747  6.3e-141  473.0   8.9   1   3   6.5e-19     9e-17   62.5   0.0   472   568    65   161    49   167 0.93 -
SOLCI003893100       -            755 EOG093607E0          -            747  6.3e-141  473.0   8.9   2   3     2e-47   2.8e-45  156.8   1.3    50   271   120   348   117   352 0.95 -
SOLCI003893100       -            755 EOG093607E0          -            747  6.3e-141  473.0   8.9   3   3   5.2e-83   7.2e-81  274.4   0.2   454   741   361   654   353   660 0.96 -
SOLCI004780800       -            688 EOG093607E0          -            747  1.2e-140  472.1   0.8   1   3   1.7e-27   2.3e-25   90.9   0.0    43   172    59   191    27   197 0.92 -
SOLCI004780800       -            688 EOG093607E0          -            747  1.2e-140  472.1   0.8   2   3   8.3e-40   1.1e-37  131.6   0.0   455   593   196   334   191   342 0.97 -
SOLCI004780800       -            688 EOG093607E0          -            747  1.2e-140  472.1   0.8   3   3   1.8e-74   2.5e-72  246.2   0.4   502   746   344   595   338   596 0.96 -
SOLCI005367200       -            658 EOG093607E0          -            747  2.3e-140  471.2   1.0   1   3   2.6e-15   3.6e-13   50.6   0.0   470   570    52   150    38   152 0.94 -
SOLCI005367200       -            658 EOG093607E0          -            747  2.3e-140  471.2   1.0   2   3   1.2e-28   1.7e-26   94.7   0.0   438   585   150   297   147   297 0.99 -
SOLCI005367200       -            658 EOG093607E0          -            747  2.3e-140  471.2   1.0   3   3  9.8e-103  1.4e-100  339.7   0.2   466   746   279   565   268   566 0.97 -
SOLCI003208000       -            804 EOG093607E0          -            747  7.6e-140  469.5   4.0   1   3     6e-28   8.2e-26   92.4   0.1     1   178    50   252    50   263 0.85 -
SOLCI003208000       -            804 EOG093607E0          -            747  7.6e-140  469.5   4.0   2   3     4e-28   5.5e-26   93.0   0.3   438   569   265   396   253   397 0.96 -
SOLCI003208000       -            804 EOG093607E0          -            747  7.6e-140  469.5   4.0   3   3   1.3e-85   1.8e-83  283.0   0.0   439   746   398   711   396   712 0.97 -
SOLCI000835400       -            680 EOG093607E0          -            747  4.8e-139  466.8   1.1   1   4   2.7e-15   3.7e-13   50.6   0.0   478   594    31   151    20   153 0.91 -
SOLCI000835400       -            680 EOG093607E0          -            747  4.8e-139  466.8   1.1   2   4   6.2e-44   8.6e-42  145.2   0.4   395   587   149   346   144   349 0.96 -
SOLCI000835400       -            680 EOG093607E0          -            747  4.8e-139  466.8   1.1   3   4   1.5e-27   2.1e-25   91.1   0.0   468   585   328   445   328   455 0.97 -
SOLCI000835400       -            680 EOG093607E0          -            747  4.8e-139  466.8   1.1   4   4   8.6e-60   1.2e-57  197.7   0.0   495   710   456   679   446   680 0.93 -
SOLCI002033500       -            704 EOG093607E0          -            747  6.3e-139  466.4   8.3   1   6   1.6e-14   2.2e-12   48.0   0.0    17    76    31    93    21    99 0.86 -
SOLCI002033500       -            704 EOG093607E0          -            747  6.3e-139  466.4   8.3   2   6   1.7e-12   2.4e-10   41.3   0.0    23    78    99   157    93   161 0.87 -
SOLCI002033500       -            704 EOG093607E0          -            747  6.3e-139  466.4   8.3   3   6   4.3e-12   5.9e-10   40.0   0.0    24    77   162   218   156   223 0.92 -
SOLCI002033500       -            704 EOG093607E0          -            747  6.3e-139  466.4   8.3   4   6   5.5e-05    0.0076   16.5   0.0   524   567   219   262   217   275 0.79 -
SOLCI002033500       -            704 EOG093607E0          -            747  6.3e-139  466.4   8.3   5   6   5.5e-11   7.6e-09   36.3   0.0   520   585   277   342   268   343 0.95 -
SOLCI002033500       -            704 EOG093607E0          -            747  6.3e-139  466.4   8.3   6   6   1.3e-88   1.8e-86  293.0   0.5   478   740   336   605   333   612 0.96 -
SOLCI004142200       -            791 EOG093607E0          -            747    3e-138  464.2  11.1   1   5   0.00019     0.026   14.7   0.0   205   282    25   108    10   110 0.80 -
SOLCI004142200       -            791 EOG093607E0          -            747    3e-138  464.2  11.1   2   5   4.9e-11   6.8e-09   36.5   0.1   354   436    83   175    79   175 0.78 -
SOLCI004142200       -            791 EOG093607E0          -            747    3e-138  464.2  11.1   3   5   8.9e-24   1.2e-21   78.6   0.2    43   161   163   284   162   286 0.93 -
SOLCI004142200       -            791 EOG093607E0          -            747    3e-138  464.2  11.1   4   5   1.3e-32   1.7e-30  107.9   0.0   414   590   254   435   253   436 0.95 -
SOLCI004142200       -            791 EOG093607E0          -            747    3e-138  464.2  11.1   5   5   7.6e-80     1e-77  264.0   0.3   475   746   421   698   420   699 0.96 -
SOLCI006485100       -            894 EOG093607E0          -            747  8.2e-138  462.7   6.0   1   3     4e-34   5.5e-32  112.8   0.2   398   569   102   277    75   280 0.89 -
SOLCI006485100       -            894 EOG093607E0          -            747  8.2e-138  462.7   6.0   2   3   3.9e-15   5.4e-13   50.0   0.0   470   569   280   379   276   381 0.96 -
SOLCI006485100       -            894 EOG093607E0          -            747  8.2e-138  462.7   6.0   3   3   2.2e-93   3.1e-91  308.7   0.8   339   743   368   797   367   801 0.94 -
SOLCI000673300       -            704 EOG093607E0          -            747  1.2e-137  462.2   6.3   1   3   6.3e-18   8.7e-16   59.3   0.1   447   591   104   249    89   252 0.90 -
SOLCI000673300       -            704 EOG093607E0          -            747  1.2e-137  462.2   6.3   2   3   1.3e-23   1.7e-21   78.1   0.1   461   565   220   324   219   325 0.96 -
SOLCI000673300       -            704 EOG093607E0          -            747  1.2e-137  462.2   6.3   3   3  6.2e-104  8.5e-102  343.6   0.5   390   745   245   611   242   613 0.97 -
SOLCI000001500       -            642 EOG093607E0          -            747  1.2e-137  462.2   3.1   1   3   5.3e-35   7.3e-33  115.7   0.0    44   228    12   205     8   206 0.87 -
SOLCI000001500       -            642 EOG093607E0          -            747  1.2e-137  462.2   3.1   2   3   2.3e-25   3.1e-23   83.9   0.1   458   593   152   289   148   291 0.91 -
SOLCI000001500       -            642 EOG093607E0          -            747  1.2e-137  462.2   3.1   3   3   3.4e-84   4.7e-82  278.4   0.1   490   745   287   548   284   550 0.97 -
SOLCI001011300       -            607 EOG093607E0          -            747  2.1e-137  461.4   5.9   1   3   1.2e-20   1.6e-18   68.3   0.0   441   562    81   205    71   205 0.92 -
SOLCI001011300       -            607 EOG093607E0          -            747  2.1e-137  461.4   5.9   2   3   8.9e-30   1.2e-27   98.4   0.1    48   173   168   296   166   301 0.96 -
SOLCI001011300       -            607 EOG093607E0          -            747  2.1e-137  461.4   5.9   3   3   1.7e-94   2.3e-92  312.4   0.7   437   740   282   591   280   597 0.97 -
SOLCI003074500       -            721 EOG093607E0          -            747  2.7e-137  461.0  10.3   1   5   1.2e-12   1.6e-10   41.8   0.5    24    80    65   124    59   129 0.88 -
SOLCI003074500       -            721 EOG093607E0          -            747  2.7e-137  461.0  10.3   2   5   0.00015     0.021   15.0   0.0    25    77   129   186   124   191 0.80 -
SOLCI003074500       -            721 EOG093607E0          -            747  2.7e-137  461.0  10.3   3   5   5.4e-33   7.5e-31  109.1   0.2    23   177   191   352   186   359 0.91 -
SOLCI003074500       -            721 EOG093607E0          -            747  2.7e-137  461.0  10.3   4   5   2.4e-06   0.00033   21.0   0.0   521   565   348   392   347   398 0.90 -
SOLCI003074500       -            721 EOG093607E0          -            747  2.7e-137  461.0  10.3   5   5   6.6e-85   9.1e-83  280.7   0.1   439   746   398   711   394   712 0.98 -
SOLCI002862400       -            700 EOG093607E0          -            747  1.1e-136  459.0  12.2   1   5     3e-18   4.1e-16   60.3   0.4   473   568    58   153    50   155 0.95 -
SOLCI002862400       -            700 EOG093607E0          -            747  1.1e-136  459.0  12.2   2   5   2.4e-09   3.4e-07   30.9   0.1   520   590   136   206   136   209 0.95 -
SOLCI002862400       -            700 EOG093607E0          -            747  1.1e-136  459.0  12.2   3   5   1.9e-19   2.7e-17   64.3   0.5   437   570   154   287   151   288 0.97 -
SOLCI002862400       -            700 EOG093607E0          -            747  1.1e-136  459.0  12.2   4   5   1.3e-22   1.7e-20   74.8   0.1   435   570   284   419   280   421 0.96 -
SOLCI002862400       -            700 EOG093607E0          -            747  1.1e-136  459.0  12.2   5   5     1e-81   1.4e-79  270.2   0.1   438   704   419   693   416   699 0.96 -
SOLCI005889400       -            673 EOG093607E0          -            747  1.6e-136  458.4  13.4   1   7   2.4e-08   3.3e-06   27.6   0.0    36    79    34    80    26    84 0.88 -
SOLCI005889400       -            673 EOG093607E0          -            747  1.6e-136  458.4  13.4   2   7   2.6e-15   3.5e-13   50.6   0.3    23    77    83   140    78   145 0.91 -
SOLCI005889400       -            673 EOG093607E0          -            747  1.6e-136  458.4  13.4   3   7   0.00012     0.017   15.3   0.0    25    87   147   215   143   215 0.61 -
SOLCI005889400       -            673 EOG093607E0          -            747  1.6e-136  458.4  13.4   4   7   3.8e-12   5.2e-10   40.2   0.1    24    78   208   265   204   269 0.92 -
SOLCI005889400       -            673 EOG093607E0          -            747  1.6e-136  458.4  13.4   5   7     4e-14   5.6e-12   46.7   0.0    24    77   239   295   238   301 0.91 -
SOLCI005889400       -            673 EOG093607E0          -            747  1.6e-136  458.4  13.4   6   7     3e-12   4.2e-10   40.5   0.0    24    73   301   353   296   355 0.92 -
SOLCI005889400       -            673 EOG093607E0          -            747  1.6e-136  458.4  13.4   7   7   1.2e-86   1.6e-84  286.5   0.3   440   741   344   647   344   653 0.97 -
SOLCI005243300       -            654 EOG093607E0          -            747  1.9e-136  458.2   9.0   1   1  6.1e-138  8.5e-136  456.1   9.0   272   746    68   561    60   562 0.91 -
SOLCI002661500       -            536 EOG093607E0          -            747  2.4e-136  457.9   1.7   1   3   2.4e-23   3.3e-21   77.2   0.0   488   585     3   100     1   100 0.97 -
SOLCI002661500       -            536 EOG093607E0          -            747  2.4e-136  457.9   1.7   2   3   3.3e-43   4.5e-41  142.9   0.3    50   250    42   250    40   256 0.93 -
SOLCI002661500       -            536 EOG093607E0          -            747  2.4e-136  457.9   1.7   3   3   4.2e-76   5.9e-74  251.6   0.0   412   710   225   536   222   536 0.94 -
SOLCI004716000       -            622 EOG093607E0          -            747  3.6e-136  457.3  14.0   1   2     3e-47   4.1e-45  156.2   4.9   103   317    57   278    51   279 0.89 -
SOLCI004716000       -            622 EOG093607E0          -            747  3.6e-136  457.3  14.0   2   2   3.1e-95   4.3e-93  314.9   1.7   439   745   216   528   213   530 0.97 -
SOLCI003674400       -            758 EOG093607E0          -            747    6e-136  456.6   7.0   1   5   7.5e-08     1e-05   25.9   0.0   489   589    14   115     2   116 0.85 -
SOLCI003674400       -            758 EOG093607E0          -            747    6e-136  456.6   7.0   2   5   3.8e-10   5.2e-08   33.5   0.0   113   171   114   172   109   180 0.75 -
SOLCI003674400       -            758 EOG093607E0          -            747    6e-136  456.6   7.0   3   5   2.2e-33     3e-31  110.4   0.8    24   168   182   333   176   334 0.94 -
SOLCI003674400       -            758 EOG093607E0          -            747    6e-136  456.6   7.0   4   5     2e-20   2.8e-18   67.5   0.0   514   594   331   411   330   426 0.93 -
SOLCI003674400       -            758 EOG093607E0          -            747    6e-136  456.6   7.0   5   5   2.7e-67   3.7e-65  222.5   0.1   512   746   430   665   416   666 0.96 -
SOLCI004420700       -            667 EOG093607E0          -            747  1.4e-135  455.4   9.6   1   2   1.8e-51   2.4e-49  170.2   6.6    34   295    86   361    78   368 0.89 -
SOLCI004420700       -            667 EOG093607E0          -            747  1.4e-135  455.4   9.6   2   2   4.2e-89   5.8e-87  294.6   0.0   454   745   336   633   333   635 0.97 -
SOLCI003824000       -            685 EOG093607E0          -            747  2.4e-135  454.6   0.8   1   3   1.6e-09   2.3e-07   31.4   0.0   521   590    23    92    14    97 0.94 -
SOLCI003824000       -            685 EOG093607E0          -            747  2.4e-135  454.6   0.8   2   3   8.4e-40   1.2e-37  131.6   0.7   399   600    98   304    93   304 0.96 -
SOLCI003824000       -            685 EOG093607E0          -            747  2.4e-135  454.6   0.8   3   3   2.4e-91   3.4e-89  302.0   0.2   440   746   280   592   278   593 0.97 -
SOLCI002784600       -            727 EOG093607E0          -            747  1.5e-134  451.9   6.4   1   4     9e-22   1.2e-19   72.0   0.3    33   174    36   183    26   186 0.88 -
SOLCI002784600       -            727 EOG093607E0          -            747  1.5e-134  451.9   6.4   2   4   2.1e-12   2.9e-10   41.0   0.0   518   590   179   253   175   257 0.89 -
SOLCI002784600       -            727 EOG093607E0          -            747  1.5e-134  451.9   6.4   3   4   1.1e-05    0.0016   18.7   0.0    26    85   326   390   322   395 0.55 -
SOLCI002784600       -            727 EOG093607E0          -            747  1.5e-134  451.9   6.4   4   4   5.2e-91   7.1e-89  300.9   0.4   417   743   369   707   368   710 0.95 -
SOLCI003417500       -            751 EOG093607E0          -            747  1.2e-133  449.0  13.6   1   4   4.1e-21   5.7e-19   69.8   0.3    64   238     8   190     1   194 0.89 -
SOLCI003417500       -            751 EOG093607E0          -            747  1.2e-133  449.0  13.6   2   4   1.1e-17   1.5e-15   58.4   0.2   439   565   110   235   110   235 0.94 -
SOLCI003417500       -            751 EOG093607E0          -            747  1.2e-133  449.0  13.6   3   4   1.5e-54   2.1e-52  180.3   0.8   321   586   179   458   175   465 0.92 -
SOLCI003417500       -            751 EOG093607E0          -            747  1.2e-133  449.0  13.6   4   4   3.1e-52   4.3e-50  172.7   0.0   492   745   465   726   458   727 0.93 -
SOLCI002884000       -            602 EOG093607E0          -            747  1.2e-133  449.0   9.9   1   4   4.7e-19   6.4e-17   63.0   0.0   460   570    43   154    28   154 0.91 -
SOLCI002884000       -            602 EOG093607E0          -            747  1.2e-133  449.0   9.9   2   4   8.2e-22   1.1e-19   72.1   0.3   148   252   142   250   139   251 0.95 -
SOLCI002884000       -            602 EOG093607E0          -            747  1.2e-133  449.0   9.9   3   4   6.2e-14   8.5e-12   46.1   0.0    24    81   245   305   244   307 0.94 -
SOLCI002884000       -            602 EOG093607E0          -            747  1.2e-133  449.0   9.9   4   4     2e-89   2.8e-87  295.7   0.8   439   724   287   579   287   597 0.96 -
SOLCI002576300       -            608 EOG093607E0          -            747  2.9e-133  447.7   0.3   1   2   1.1e-41   1.5e-39  137.8   0.0   396   594    49   253    33   259 0.92 -
SOLCI002576300       -            608 EOG093607E0          -            747  2.9e-133  447.7   0.3   2   2   1.3e-92   1.7e-90  306.2   0.1   396   725   252   592   252   598 0.96 -
SOLCI004243500       -            688 EOG093607E0          -            747    5e-133  446.9   3.3   1   5       0.2        27    4.7   0.0   233   277    33    80    26    80 0.75 -
SOLCI004243500       -            688 EOG093607E0          -            747    5e-133  446.9   3.3   2   5   3.4e-12   4.7e-10   40.3   0.1    23    78    77   135    71   139 0.88 -
SOLCI004243500       -            688 EOG093607E0          -            747    5e-133  446.9   3.3   3   5   8.5e-09   1.2e-06   29.1   0.0   520   570   131   181   130   182 0.95 -
SOLCI004243500       -            688 EOG093607E0          -            747    5e-133  446.9   3.3   4   5   1.5e-21   2.1e-19   71.2   0.2   437   532   180   275   178   277 0.97 -
SOLCI004243500       -            688 EOG093607E0          -            747    5e-133  446.9   3.3   5   5   2.1e-92   2.9e-90  305.5   0.0   432   745   276   595   274   597 0.96 -
SOLCI002281400       -            691 EOG093607E0          -            747  4.9e-132  443.6  12.1   1   5   3.4e-20   4.8e-18   66.7   0.0    37   181    38   188     4   189 0.83 -
SOLCI002281400       -            691 EOG093607E0          -            747  4.9e-132  443.6  12.1   2   5   1.3e-12   1.9e-10   41.6   0.3    24    77   188   244   185   249 0.92 -
SOLCI002281400       -            691 EOG093607E0          -            747  4.9e-132  443.6  12.1   3   5   3.7e-12   5.2e-10   40.2   0.1    19    77   245   306   241   309 0.92 -
SOLCI002281400       -            691 EOG093607E0          -            747  4.9e-132  443.6  12.1   4   5   2.2e-16   3.1e-14   54.1   0.0   514   592   297   375   295   382 0.96 -
SOLCI002281400       -            691 EOG093607E0          -            747  4.9e-132  443.6  12.1   5   5   7.6e-78   1.1e-75  257.4   1.0   505   747   389   637   377   637 0.97 -
SOLCI002236600       -            691 EOG093607E0          -            747  1.1e-131  442.4   8.2   1   3   9.5e-31   1.3e-28  101.6   0.4   398   588    71   274    63   277 0.90 -
SOLCI002236600       -            691 EOG093607E0          -            747  1.1e-131  442.4   8.2   2   3   2.8e-20   3.9e-18   67.0   0.1   469   571   256   358   255   359 0.98 -
SOLCI002236600       -            691 EOG093607E0          -            747  1.1e-131  442.4   8.2   3   3   5.3e-89   7.3e-87  294.3   0.4   437   743   356   668   354   672 0.97 -
SOLCI001935300       -            662 EOG093607E0          -            747  3.3e-131  440.9   0.1   1   3   2.3e-15   3.2e-13   50.8   0.0   470   567    53   150    37   154 0.92 -
SOLCI001935300       -            662 EOG093607E0          -            747  3.3e-131  440.9   0.1   2   3   1.1e-23   1.5e-21   78.3   0.1   439   562   154   278   150   279 0.95 -
SOLCI001935300       -            662 EOG093607E0          -            747  3.3e-131  440.9   0.1   3   3   4.9e-94   6.8e-92  310.9   0.0   455   745   272   568   269   570 0.97 -
SOLCI001304300       -            741 EOG093607E0          -            747  4.5e-131  440.4   9.4   1   3   9.3e-12   1.3e-09   38.9   0.0   491   582    62   155    50   161 0.91 -
SOLCI001304300       -            741 EOG093607E0          -            747  4.5e-131  440.4   9.4   2   3   3.4e-33   4.8e-31  109.7   1.0   366   569   130   344   129   346 0.92 -
SOLCI001304300       -            741 EOG093607E0          -            747  4.5e-131  440.4   9.4   3   3   3.9e-94   5.4e-92  311.2   1.0   439   746   346   659   342   660 0.97 -
SOLCI006336700       -            522 EOG093607E0          -            747  9.6e-131  439.4   0.6   1   3   9.7e-29   1.3e-26   95.0   0.0   397   567    35   214    20   216 0.91 -
SOLCI006336700       -            522 EOG093607E0          -            747  9.6e-131  439.4   0.6   2   3   5.4e-22   7.4e-20   72.7   0.0   519   598   197   276   195   281 0.95 -
SOLCI006336700       -            522 EOG093607E0          -            747  9.6e-131  439.4   0.6   3   3   1.6e-85   2.2e-83  282.7   1.8   439   736   218   521   218   522 0.98 -
SOLCI004080700       -            597 EOG093607E0          -            747  9.7e-131  439.3   9.3   1   4   2.5e-11   3.4e-09   37.5   0.0   488   586    26   125    21   129 0.93 -
SOLCI004080700       -            597 EOG093607E0          -            747  9.7e-131  439.3   9.3   2   4   4.3e-25     6e-23   82.9   0.6   483   592   123   232   122   240 0.97 -
SOLCI004080700       -            597 EOG093607E0          -            747  9.7e-131  439.3   9.3   3   4   2.2e-13   3.1e-11   44.2   0.1   504   570   245   311   234   312 0.92 -
SOLCI004080700       -            597 EOG093607E0          -            747  9.7e-131  439.3   9.3   4   4   4.3e-85     6e-83  281.3   1.6   438   713   311   592   308   596 0.97 -
SOLCI003784400       -            884 EOG093607E0          -            747  1.2e-130  439.1   8.3   1   6   2.9e-16     4e-14   53.8   0.1   457   565    58   166    49   167 0.91 -
SOLCI003784400       -            884 EOG093607E0          -            747  1.2e-130  439.1   8.3   2   6   2.3e-24   3.2e-22   80.5   0.1   456   600   158   302   151   304 0.96 -
SOLCI003784400       -            884 EOG093607E0          -            747  1.2e-130  439.1   8.3   3   6    0.0033      0.45   10.6   0.0   539   573   276   310   275   313 0.91 -
SOLCI003784400       -            884 EOG093607E0          -            747  1.2e-130  439.1   8.3   4   6   2.4e-30   3.3e-28  100.3   0.1   437   595   310   468   303   473 0.92 -
SOLCI003784400       -            884 EOG093607E0          -            747  1.2e-130  439.1   8.3   5   6    0.0094       1.3    9.1   0.0   539   568   447   476   446   484 0.85 -
SOLCI003784400       -            884 EOG093607E0          -            747  1.2e-130  439.1   8.3   6   6     8e-62   1.1e-59  204.4   0.1   439   725   484   776   478   790 0.95 -
SOLCI006452300       -            624 EOG093607E0          -            747  1.8e-130  438.5  11.0   1   5     2e-08   2.7e-06   27.9   0.0   506   565    50   109    44   112 0.89 -
SOLCI006452300       -            624 EOG093607E0          -            747  1.8e-130  438.5  11.0   2   5   1.8e-12   2.5e-10   41.2   0.1    25    77   105   161   103   169 0.85 -
SOLCI006452300       -            624 EOG093607E0          -            747  1.8e-130  438.5  11.0   3   5   6.9e-11   9.6e-09   36.0   0.1    24    78   167   224   162   228 0.90 -
SOLCI006452300       -            624 EOG093607E0          -            747  1.8e-130  438.5  11.0   4   5   7.4e-14     1e-11   45.8   0.1    24    77   229   285   224   291 0.90 -
SOLCI006452300       -            624 EOG093607E0          -            747  1.8e-130  438.5  11.0   5   5   1.9e-88   2.6e-86  292.5   0.4   433   746   295   618   290   619 0.95 -
SOLCI004828000       -            675 EOG093607E0          -            747  2.1e-130  438.2   6.7   1   3   2.9e-40     4e-38  133.1   0.2   397   583    22   213    11   215 0.95 -
SOLCI004828000       -            675 EOG093607E0          -            747  2.1e-130  438.2   6.7   2   3   4.9e-27   6.7e-25   89.4   0.0   475   591   206   322   199   324 0.94 -
SOLCI004828000       -            675 EOG093607E0          -            747  2.1e-130  438.2   6.7   3   3   2.6e-67   3.5e-65  222.6   0.5   489   746   321   582   319   583 0.96 -
SOLCI003665000       -            522 EOG093607E0          -            747  2.2e-130  438.2   7.9   1   3   2.3e-32   3.2e-30  107.0   2.2   383   570     3   197     1   198 0.95 -
SOLCI003665000       -            522 EOG093607E0          -            747  2.2e-130  438.2   7.9   2   3   1.2e-14   1.7e-12   48.4   0.0   518   593   176   251   176   251 0.97 -
SOLCI003665000       -            522 EOG093607E0          -            747  2.2e-130  438.2   7.9   3   3     6e-91   8.3e-89  300.7   0.1   437   741   196   506   194   512 0.96 -
SOLCI002052500       -            534 EOG093607E0          -            747  4.3e-130  437.2   6.3   1   2   1.3e-31   1.8e-29  104.5   2.9   397   567    29   204    17   207 0.91 -
SOLCI002052500       -            534 EOG093607E0          -            747  4.3e-130  437.2   6.3   2   2  9.5e-100   1.3e-97  329.8   0.1   437   740   206   515   204   522 0.97 -
SOLCI002514300       -            555 EOG093607E0          -            747  5.3e-130  436.9   9.8   1   3   1.1e-29   1.5e-27   98.2   0.1   397   581    23   212     9   220 0.93 -
SOLCI002514300       -            555 EOG093607E0          -            747  5.3e-130  436.9   9.8   2   3   4.4e-39   6.1e-37  129.2   0.3   354   567    72   299    72   301 0.90 -
SOLCI002514300       -            555 EOG093607E0          -            747  5.3e-130  436.9   9.8   3   3   1.5e-69     2e-67  230.0   1.5   391   714   222   552   218   555 0.94 -
SOLCI004023700       -            541 EOG093607E0          -            747  1.6e-129  435.3   6.5   1   4   2.2e-24   3.1e-22   80.6   0.3    50   176     9   139     2   144 0.90 -
SOLCI004023700       -            541 EOG093607E0          -            747  1.6e-129  435.3   6.5   2   4     1e-14   1.4e-12   48.7   0.0    24    78   144   201   138   205 0.91 -
SOLCI004023700       -            541 EOG093607E0          -            747  1.6e-129  435.3   6.5   3   4   7.7e-16   1.1e-13   52.4   0.0   518   593   195   271   195   277 0.94 -
SOLCI004023700       -            541 EOG093607E0          -            747  1.6e-129  435.3   6.5   4   4   3.6e-81     5e-79  268.4   0.3   483   746   262   531   261   532 0.98 -
SOLCI003575300       -            729 EOG093607E0          -            747  1.7e-129  435.2  14.0   1   3   1.4e-28     2e-26   94.5   0.6   398   576    69   255    55   256 0.94 -
SOLCI003575300       -            729 EOG093607E0          -            747  1.7e-129  435.2  14.0   2   3   2.6e-18   3.6e-16   60.5   0.1   437   568   252   383   243   392 0.94 -
SOLCI003575300       -            729 EOG093607E0          -            747  1.7e-129  435.2  14.0   3   3   1.9e-88   2.6e-86  292.5   2.2   432   744   386   704   381   707 0.97 -
SOLCI002358300       -            602 EOG093607E0          -            747  2.4e-129  434.8   2.5   1   2   1.9e-46   2.7e-44  153.5   0.8    48   268    60   289    43   290 0.89 -
SOLCI002358300       -            602 EOG093607E0          -            747  2.4e-129  434.8   2.5   2   2   2.5e-86   3.5e-84  285.4   0.0   438   745   278   590   278   592 0.96 -
SOLCI003387500       -            695 EOG093607E0          -            747  4.4e-129  433.9   0.7   1   2   4.4e-35   6.1e-33  116.0   0.1   397   587    72   268    46   285 0.91 -
SOLCI003387500       -            695 EOG093607E0          -            747  4.4e-129  433.9   0.7   2   2   1.2e-95   1.7e-93  316.2   0.0   437   745   287   601   281   603 0.98 -
SOLCI002908200       -            626 EOG093607E0          -            747    9e-129  432.8   2.1   1   4   4.1e-09   5.6e-07   30.1   0.0   475   566    19   110    14   112 0.93 -
SOLCI002908200       -            626 EOG093607E0          -            747    9e-129  432.8   2.1   2   4     3e-34   4.1e-32  113.2   0.4   396   570    36   215    36   216 0.95 -
SOLCI002908200       -            626 EOG093607E0          -            747    9e-129  432.8   2.1   3   4   4.3e-17     6e-15   56.5   0.0   525   595   201   273   199   278 0.91 -
SOLCI002908200       -            626 EOG093607E0          -            747    9e-129  432.8   2.1   4   4   8.7e-77   1.2e-74  253.9   0.0   487   745   266   532   265   534 0.95 -
SOLCI002338600       -            706 EOG093607E0          -            747  3.4e-128  430.9   3.3   1   3   1.4e-16   1.9e-14   54.8   0.0   480   594    35   152    26   155 0.88 -
SOLCI002338600       -            706 EOG093607E0          -            747  3.4e-128  430.9   3.3   2   3   1.8e-34   2.4e-32  114.0   0.4   396   578   151   338   150   340 0.93 -
SOLCI002338600       -            706 EOG093607E0          -            747  3.4e-128  430.9   3.3   3   3   3.9e-84   5.4e-82  278.2   0.0   455   745   316   612   316   614 0.97 -
SOLCI002661400       -            530 EOG093607E0          -            747  3.4e-127  427.6   5.9   1   3   2.1e-19   2.9e-17   64.1   0.0   475   588    13   126     1   132 0.93 -
SOLCI002661400       -            530 EOG093607E0          -            747  3.4e-127  427.6   5.9   2   3   3.2e-25   4.5e-23   83.4   0.0   468   580   107   219   106   226 0.97 -
SOLCI002661400       -            530 EOG093607E0          -            747  3.4e-127  427.6   5.9   3   3     1e-89   1.4e-87  296.6   1.7   421   712   231   529   224   530 0.97 -
SOLCI004717000       -            722 EOG093607E0          -            747  3.8e-127  427.5   5.3   1   3   4.3e-27     6e-25   89.6   0.0   448   590    96   238    84   239 0.93 -
SOLCI004717000       -            722 EOG093607E0          -            747  3.8e-127  427.5   5.3   2   3   1.7e-15   2.4e-13   51.2   0.3   476   570   225   319   225   321 0.97 -
SOLCI004717000       -            722 EOG093607E0          -            747  3.8e-127  427.5   5.3   3   3   9.5e-90   1.3e-87  296.7   1.2   437   746   318   629   315   630 0.97 -
SOLCI003282300       -            649 EOG093607E0          -            747    1e-126  426.0   9.3   1   3   4.2e-24   5.8e-22   79.7   0.0   410   567    31   193     9   196 0.90 -
SOLCI003282300       -            649 EOG093607E0          -            747    1e-126  426.0   9.3   2   3   1.9e-21   2.6e-19   70.9   0.6   465   595   193   323   190   327 0.96 -
SOLCI003282300       -            649 EOG093607E0          -            747    1e-126  426.0   9.3   3   3   7.5e-84     1e-81  277.2   1.8   396   710   321   647   321   649 0.97 -
SOLCI000248800       -            602 EOG093607E0          -            747    1e-126  426.0   8.4   1   4   1.7e-25   2.3e-23   84.3   0.0   401   563    40   209    32   210 0.92 -
SOLCI000248800       -            602 EOG093607E0          -            747    1e-126  426.0   8.4   2   4   1.8e-18   2.4e-16   61.1   0.1    24    77   206   262   203   263 0.91 -
SOLCI000248800       -            602 EOG093607E0          -            747    1e-126  426.0   8.4   3   4   5.3e-16   7.4e-14   52.9   0.1   518   590   257   329   257   331 0.98 -
SOLCI000248800       -            602 EOG093607E0          -            747    1e-126  426.0   8.4   4   4   1.7e-73   2.4e-71  243.0   0.4   490   745   330   591   328   593 0.97 -
SOLCI005434400       -            615 EOG093607E0          -            747    2e-126  425.1  10.2   1   3   4.6e-38   6.3e-36  125.9   1.0   361   585    11   242     4   244 0.92 -
SOLCI005434400       -            615 EOG093607E0          -            747    2e-126  425.1  10.2   2   3     1e-34   1.4e-32  114.8   2.2   379   576   130   335   130   335 0.92 -
SOLCI005434400       -            615 EOG093607E0          -            747    2e-126  425.1  10.2   3   3   8.6e-62   1.2e-59  204.3   0.0   440   712   335   614   333   615 0.95 -
SOLCI006954000       -            616 EOG093607E0          -            747  2.7e-126  424.7  10.4   1   3   1.1e-22   1.6e-20   74.9   0.1   114   253    48   195    33   197 0.79 -
SOLCI006954000       -            616 EOG093607E0          -            747  2.7e-126  424.7  10.4   2   3   1.5e-26   2.1e-24   87.8   0.2    24   155   189   326   186   333 0.94 -
SOLCI006954000       -            616 EOG093607E0          -            747  2.7e-126  424.7  10.4   3   3   1.9e-82   2.6e-80  272.6   1.9   434   709   334   615   329   616 0.98 -
SOLCI005428400       -            643 EOG093607E0          -            747  5.6e-126  423.6   0.1   1   2   3.7e-47     5e-45  155.9   0.0   351   593    36   293    21   296 0.91 -
SOLCI005428400       -            643 EOG093607E0          -            747  5.6e-126  423.6   0.1   2   2   6.3e-83   8.8e-81  274.2   0.0   469   740   270   547   268   553 0.97 -
SOLCI005586600       -            624 EOG093607E0          -            747  1.8e-125  422.0   4.3   1   3   5.6e-27   7.7e-25   89.2   0.0   396   570    43   218    26   218 0.94 -
SOLCI005586600       -            624 EOG093607E0          -            747  1.8e-125  422.0   4.3   2   3   1.9e-22   2.6e-20   74.2   0.0   518   593   197   272   197   274 0.99 -
SOLCI005586600       -            624 EOG093607E0          -            747  1.8e-125  422.0   4.3   3   3   3.1e-83   4.3e-81  275.2   0.4   490   741   270   526   269   532 0.97 -
SOLCI006585300       -            584 EOG093607E0          -            747    3e-125  421.2   3.4   1   3   2.3e-18   3.2e-16   60.7   0.0   468   597    12   136     5   138 0.89 -
SOLCI006585300       -            584 EOG093607E0          -            747    3e-125  421.2   3.4   2   3   4.5e-16   6.2e-14   53.1   0.1   438   571   113   249   110   250 0.92 -
SOLCI006585300       -            584 EOG093607E0          -            747    3e-125  421.2   3.4   3   3   4.3e-95     6e-93  314.4   0.1   437   746   247   566   245   567 0.96 -
SOLCI002277900       -            656 EOG093607E0          -            747  8.2e-125  419.8   6.6   1   7   2.2e-05    0.0031   17.8   0.0    30    76    58   107    46   111 0.79 -
SOLCI002277900       -            656 EOG093607E0          -            747  8.2e-125  419.8   6.6   2   7   4.8e-11   6.6e-09   36.5   0.0    24    77   114   170   108   174 0.89 -
SOLCI002277900       -            656 EOG093607E0          -            747  8.2e-125  419.8   6.6   3   7   4.1e-08   5.6e-06   26.8   0.1    24    77   176   232   170   236 0.88 -
SOLCI002277900       -            656 EOG093607E0          -            747  8.2e-125  419.8   6.6   4   7     8e-05     0.011   15.9   0.0   144   176   232   264   229   265 0.90 -
SOLCI002277900       -            656 EOG093607E0          -            747  8.2e-125  419.8   6.6   5   7   2.5e-05    0.0034   17.6   0.1   144   180   263   299   261   301 0.92 -
SOLCI002277900       -            656 EOG093607E0          -            747  8.2e-125  419.8   6.6   6   7   6.7e-24   9.3e-22   79.0   0.0    25   142   301   421   297   421 0.93 -
SOLCI002277900       -            656 EOG093607E0          -            747  8.2e-125  419.8   6.6   7   7   1.2e-72   1.7e-70  240.2   0.0   508   738   408   645   406   654 0.94 -
SOLCI005365800       -            676 EOG093607E0          -            747  9.6e-125  419.5   7.5   1   4   0.00011     0.015   15.5   0.0    22    75    70   126    51   133 0.82 -
SOLCI005365800       -            676 EOG093607E0          -            747  9.6e-125  419.5   7.5   2   4   8.1e-14   1.1e-11   45.7   0.1    24    76   135   190   130   196 0.93 -
SOLCI005365800       -            676 EOG093607E0          -            747  9.6e-125  419.5   7.5   3   4   2.3e-08   3.2e-06   27.6   0.0    24    78   197   254   191   268 0.84 -
SOLCI005365800       -            676 EOG093607E0          -            747  9.6e-125  419.5   7.5   4   4  1.1e-102  1.5e-100  339.5   0.8   417   746   243   583   241   584 0.96 -
SOLCI006320100       -            758 EOG093607E0          -            747  9.9e-125  419.5   8.5   1   1  1.4e-125    2e-123  415.2   8.5   198   744   100   672    99   675 0.92 -
SOLCI002775000       -            651 EOG093607E0          -            747  1.9e-124  418.5   0.8   1   4   1.9e-14   2.6e-12   47.8   0.0   471   574    17   120     3   122 0.92 -
SOLCI002775000       -            651 EOG093607E0          -            747  1.9e-124  418.5   0.8   2   4     1e-24   1.4e-22   81.7   0.0   468   586   120   240   110   245 0.92 -
SOLCI002775000       -            651 EOG093607E0          -            747  1.9e-124  418.5   0.8   3   4   6.3e-12   8.7e-10   39.4   0.2   483   567   238   322   238   326 0.93 -
SOLCI002775000       -            651 EOG093607E0          -            747  1.9e-124  418.5   0.8   4   4   2.4e-75   3.3e-73  249.1   0.0   439   744   326   636   322   639 0.97 -
SOLCI004636700       -            698 EOG093607E0          -            747  1.1e-123  416.1  10.0   1   3   8.4e-58   1.2e-55  191.1   0.2   294   570    68   362    49   363 0.91 -
SOLCI004636700       -            698 EOG093607E0          -            747  1.1e-123  416.1  10.0   2   3     3e-31   4.1e-29  103.3   0.5   437   568   361   493   358   495 0.96 -
SOLCI004636700       -            698 EOG093607E0          -            747  1.1e-123  416.1  10.0   3   3   4.9e-39   6.8e-37  129.0   0.3   469   635   494   666   492   674 0.93 -
SOLCI004915200       -            542 EOG093607E0          -            747  3.6e-122  411.0   0.7   1   3   3.4e-23   4.7e-21   76.7   0.0   472   593    99   222    74   223 0.88 -
SOLCI004915200       -            542 EOG093607E0          -            747  3.6e-122  411.0   0.7   2   3   3.9e-36   5.3e-34  119.5   0.0   440   583   170   313   166   315 0.97 -
SOLCI004915200       -            542 EOG093607E0          -            747  3.6e-122  411.0   0.7   3   3   7.7e-69   1.1e-66  227.6   0.4   396   699   222   531   221   536 0.93 -
SOLCI007107400       -            626 EOG093607E0          -            747  4.5e-122  410.7   9.8   1   2   2.3e-29   3.1e-27   97.1   0.2   438   593    95   253    94   254 0.95 -
SOLCI007107400       -            626 EOG093607E0          -            747  4.5e-122  410.7   9.8   2   2     2e-93   2.8e-91  308.9   6.3   396   739   253   608   253   615 0.95 -
SOLCI005192800       -            605 EOG093607E0          -            747  8.1e-122  409.9   1.3   1   2   3.2e-44   4.4e-42  146.2   0.2   391   593    46   253    35   254 0.94 -
SOLCI005192800       -            605 EOG093607E0          -            747  8.1e-122  409.9   1.3   2   2   5.4e-82   7.5e-80  271.1   0.1   464   745   225   511   223   513 0.96 -
SOLCI006543400       -            676 EOG093607E0          -            747  1.6e-121  408.8   0.0   1   3   1.5e-24   2.1e-22   81.1   0.0    51   172    63   187    43   194 0.89 -
SOLCI006543400       -            676 EOG093607E0          -            747  1.6e-121  408.8   0.0   2   3   3.5e-07   4.9e-05   23.7   0.0    23    78   196   254   185   267 0.84 -
SOLCI006543400       -            676 EOG093607E0          -            747  1.6e-121  408.8   0.0   3   3   7.6e-91     1e-88  300.4   0.0   438   745   269   582   262   584 0.97 -
SOLCI006836000       -            638 EOG093607E0          -            747  3.6e-121  407.7  12.5   1   4     7e-16   9.7e-14   52.5   0.1   474   586    24   136    18   138 0.96 -
SOLCI006836000       -            638 EOG093607E0          -            747  3.6e-121  407.7  12.5   2   4     4e-23   5.5e-21   76.4   0.3   469   598   120   249   119   251 0.97 -
SOLCI006836000       -            638 EOG093607E0          -            747  3.6e-121  407.7  12.5   3   4   4.5e-28   6.3e-26   92.8   0.1   415   584   228   405   220   406 0.91 -
SOLCI006836000       -            638 EOG093607E0          -            747  3.6e-121  407.7  12.5   4   4   1.3e-65   1.8e-63  216.9   0.4   457   710   379   634   375   636 0.97 -
SOLCI005795600       -            687 EOG093607E0          -            747  5.9e-121  407.0   0.0   1   3   5.7e-12   7.8e-10   39.6   0.0   488   586    21   122    12   125 0.89 -
SOLCI005795600       -            687 EOG093607E0          -            747  5.9e-121  407.0   0.0   2   3   1.5e-30   2.1e-28  101.0   0.1   395   570   128   309   122   310 0.94 -
SOLCI005795600       -            687 EOG093607E0          -            747  5.9e-121  407.0   0.0   3   3   1.7e-83   2.4e-81  276.0   0.1   439   745   279   593   279   595 0.98 -
SOLCI004171700       -            633 EOG093607E0          -            747  8.2e-121  406.5   8.5   1   3   1.7e-13   2.3e-11   44.6   0.0   492   582    44   134    24   138 0.93 -
SOLCI004171700       -            633 EOG093607E0          -            747  8.2e-121  406.5   8.5   2   3   3.1e-43   4.3e-41  142.9   1.4   365   587   108   352   108   357 0.86 -
SOLCI004171700       -            633 EOG093607E0          -            747  8.2e-121  406.5   8.5   3   3   3.3e-72   4.6e-70  238.7   0.2   491   745   357   618   350   620 0.95 -
SOLCI006508900       -            600 EOG093607E0          -            747  1.1e-120  406.1   8.5   1   4   9.1e-06    0.0013   19.0   0.6   478   566    14   100     6   104 0.85 -
SOLCI006508900       -            600 EOG093607E0          -            747  1.1e-120  406.1   8.5   2   4   2.2e-26     3e-24   87.2   0.0   461   585    96   221    94   223 0.96 -
SOLCI006508900       -            600 EOG093607E0          -            747  1.1e-120  406.1   8.5   3   4   1.3e-21   1.8e-19   71.5   0.0   466   566   203   302   202   307 0.95 -
SOLCI006508900       -            600 EOG093607E0          -            747  1.1e-120  406.1   8.5   4   4   4.5e-76   6.2e-74  251.5   0.2   438   722   306   599   303   600 0.96 -
SOLCI001781600       -            651 EOG093607E0          -            747  1.3e-120  405.9   1.4   1   4   1.2e-14   1.7e-12   48.4   0.0   477   584    46   152    27   156 0.90 -
SOLCI001781600       -            651 EOG093607E0          -            747  1.3e-120  405.9   1.4   2   4   1.4e-14   1.9e-12   48.2   0.1   469   553   138   223   138   223 0.95 -
SOLCI001781600       -            651 EOG093607E0          -            747  1.3e-120  405.9   1.4   3   4   6.4e-19   8.9e-17   62.5   0.0   513   590   214   291   213   312 0.91 -
SOLCI001781600       -            651 EOG093607E0          -            747  1.3e-120  405.9   1.4   4   4   1.8e-78   2.5e-76  259.5   0.1   508   745   312   556   307   558 0.96 -
SOLCI002364300       -            528 EOG093607E0          -            747  1.4e-120  405.7   8.6   1   3   0.00016     0.023   14.9   0.1   524   563     5    44     2    46 0.89 -
SOLCI002364300       -            528 EOG093607E0          -            747  1.4e-120  405.7   8.6   2   3   2.5e-36   3.4e-34  120.1   1.4   437   592    19   174    14   176 0.98 -
SOLCI002364300       -            528 EOG093607E0          -            747  1.4e-120  405.7   8.6   3   3   3.5e-87   4.8e-85  288.3   0.9   493   746   176   435   173   436 0.97 -
SOLCI000194500       -            625 EOG093607E0          -            747  1.8e-120  405.4  19.4   1   5   2.2e-22   3.1e-20   74.0   1.2   441   565    90   214    80   214 0.98 -
SOLCI000194500       -            625 EOG093607E0          -            747  1.8e-120  405.4  19.4   2   5   5.6e-17   7.7e-15   56.1   0.3    10    82   157   241   155   244 0.88 -
SOLCI000194500       -            625 EOG093607E0          -            747  1.8e-120  405.4  19.4   3   5   4.4e-05    0.0061   16.8   0.0    24    53   243   272   240   275 0.91 -
SOLCI000194500       -            625 EOG093607E0          -            747  1.8e-120  405.4  19.4   4   5   2.5e-30   3.5e-28  100.2   0.2    24   163   274   420   270   420 0.93 -
SOLCI000194500       -            625 EOG093607E0          -            747  1.8e-120  405.4  19.4   5   5   7.5e-61     1e-58  201.2   0.5   541   739   419   623   416   625 0.95 -
SOLCI003478900       -            616 EOG093607E0          -            747  4.3e-120  404.1   8.0   1   5     9e-07   0.00012   22.4   0.0   493   584    19   109    12   118 0.90 -
SOLCI003478900       -            616 EOG093607E0          -            747  4.3e-120  404.1   8.0   2   5   1.3e-14   1.7e-12   48.4   0.1    23    77   155   212   150   217 0.91 -
SOLCI003478900       -            616 EOG093607E0          -            747  4.3e-120  404.1   8.0   3   5   1.7e-14   2.3e-12   47.9   0.1    21    78   215   275   210   278 0.91 -
SOLCI003478900       -            616 EOG093607E0          -            747  4.3e-120  404.1   8.0   4   5   6.9e-17   9.6e-15   55.8   0.1   518   593   269   345   269   347 0.94 -
SOLCI003478900       -            616 EOG093607E0          -            747  4.3e-120  404.1   8.0   5   5   3.3e-67   4.6e-65  222.2   0.0   490   745   343   604   341   606 0.95 -
SOLCI006161000       -            581 EOG093607E0          -            747  1.7e-119  402.2   8.7   1   4   8.6e-12   1.2e-09   39.0   0.5    23    75    56   111    51   115 0.86 -
SOLCI006161000       -            581 EOG093607E0          -            747  1.7e-119  402.2   8.7   2   4   1.4e-08   1.9e-06   28.4   0.1   524   571   114   161   112   165 0.92 -
SOLCI006161000       -            581 EOG093607E0          -            747  1.7e-119  402.2   8.7   3   4   2.8e-09   3.9e-07   30.6   0.1   513   570   165   224   161   233 0.63 -
SOLCI006161000       -            581 EOG093607E0          -            747  1.7e-119  402.2   8.7   4   4   3.1e-93   4.2e-91  308.3   0.1   415   745   227   568   220   570 0.96 -
SOLCI004937200       -            610 EOG093607E0          -            747  1.3e-118  399.2   0.4   1   2   1.1e-36   1.5e-34  121.3   0.2   396   570    22   202    20   204 0.92 -
SOLCI004937200       -            610 EOG093607E0          -            747  1.3e-118  399.2   0.4   2   2   7.1e-83   9.9e-81  274.0   0.0   438   745   202   516   198   518 0.97 -
SOLCI006245500       -            603 EOG093607E0          -            747  2.5e-118  398.3   5.3   1   3   7.6e-39   1.1e-36  128.4   0.5   365   587    33   266    21   268 0.91 -
SOLCI006245500       -            603 EOG093607E0          -            747  2.5e-118  398.3   5.3   2   3   1.5e-20     2e-18   68.0   0.1   489   586   266   365   264   366 0.93 -
SOLCI006245500       -            603 EOG093607E0          -            747  2.5e-118  398.3   5.3   3   3   2.4e-66   3.3e-64  219.4   0.0   454   715   334   601   331   603 0.96 -
SOLCI001076200       -            753 EOG093607E0          -            747  8.9e-118  396.5  13.1   1   5   5.6e-21   7.7e-19   69.3   0.0    32   167    61   201    48   202 0.88 -
SOLCI001076200       -            753 EOG093607E0          -            747  8.9e-118  396.5  13.1   2   5   2.9e-28   3.9e-26   93.5   0.1   438   585   194   341   193   347 0.97 -
SOLCI001076200       -            753 EOG093607E0          -            747  8.9e-118  396.5  13.1   3   5   3.4e-16   4.7e-14   53.5   0.3   491   567   348   423   345   426 0.94 -
SOLCI001076200       -            753 EOG093607E0          -            747  8.9e-118  396.5  13.1   4   5   7.1e-13   9.8e-11   42.6   0.4    51   153   385   485   383   495 0.85 -
SOLCI001076200       -            753 EOG093607E0          -            747  8.9e-118  396.5  13.1   5   5   1.8e-52   2.5e-50  173.5   0.6   417   653   498   746   493   753 0.92 -
SOLCI002977100       -            630 EOG093607E0          -            747  3.7e-117  394.4   0.5   1   2   3.5e-26   4.8e-24   86.6   0.1   395   566    43   219    35   225 0.88 -
SOLCI002977100       -            630 EOG093607E0          -            747  3.7e-117  394.4   0.5   2   2   8.4e-93   1.2e-90  306.8   0.1   439   742   224   533   220   538 0.97 -
SOLCI006210600       -            498 EOG093607E0          -            747  7.9e-117  393.4   0.0   1   2   1.4e-24   1.9e-22   81.3   0.0    51   178    32   162    20   171 0.85 -
SOLCI006210600       -            498 EOG093607E0          -            747  7.9e-117  393.4   0.0   2   2   9.6e-94   1.3e-91  309.9   0.0   437   742   174   485   168   491 0.96 -
SOLCI001655700       -            472 EOG093607E0          -            747  8.3e-117  393.3   0.3   1   3     2e-21   2.7e-19   70.9   0.0   467   565     4   102     1   104 0.94 -
SOLCI001655700       -            472 EOG093607E0          -            747  8.3e-117  393.3   0.3   2   3     1e-35   1.4e-33  118.1   0.0   456   585    94   223    92   225 0.98 -
SOLCI001655700       -            472 EOG093607E0          -            747  8.3e-117  393.3   0.3   3   3   1.7e-65   2.3e-63  216.6   0.1   475   710   214   457   213   464 0.95 -
SOLCI002776600       -            596 EOG093607E0          -            747  1.3e-116  392.7   0.2   1   1  5.7e-118  7.9e-116  390.0   0.2   305   745    39   502    30   504 0.94 -
SOLCI006293100       -            584 EOG093607E0          -            747  6.3e-116  390.4   1.3   1   3   2.1e-21   2.9e-19   70.7   0.0   475   586    38   150    29   160 0.93 -
SOLCI006293100       -            584 EOG093607E0          -            747  6.3e-116  390.4   1.3   2   3   1.4e-07   1.9e-05   25.0   0.0   113   176   159   222   152   226 0.88 -
SOLCI006293100       -            584 EOG093607E0          -            747  6.3e-116  390.4   1.3   3   3   2.1e-87   2.9e-85  289.0   0.1   371   709   228   583   226   584 0.94 -
SOLCI002051400       -            666 EOG093607E0          -            747  8.6e-116  389.9   6.0   1   4     0.047       6.5    6.8   0.1   493   549    45   101    31   106 0.87 -
SOLCI002051400       -            666 EOG093607E0          -            747  8.6e-116  389.9   6.0   2   4   1.1e-17   1.6e-15   58.4   0.1    54   172    83   208    73   211 0.91 -
SOLCI002051400       -            666 EOG093607E0          -            747  8.6e-116  389.9   6.0   3   4   1.2e-07   1.6e-05   25.3   0.0    34    86   196   254   194   257 0.78 -
SOLCI002051400       -            666 EOG093607E0          -            747  8.6e-116  389.9   6.0   4   4   3.4e-93   4.7e-91  308.1   0.1   437   745   258   572   255   574 0.97 -
SOLCI003806100       -            707 EOG093607E0          -            747  3.1e-115  388.1   7.5   1   3   1.2e-33   1.6e-31  111.3   0.4   398   567    53   227    43   231 0.97 -
SOLCI003806100       -            707 EOG093607E0          -            747  3.1e-115  388.1   7.5   2   3   3.1e-21   4.3e-19   70.2   0.7    53   187   190   326   189   335 0.90 -
SOLCI003806100       -            707 EOG093607E0          -            747  3.1e-115  388.1   7.5   3   3   2.2e-68     3e-66  226.1   0.0   460   743   321   611   318   615 0.96 -
SOLCI007478000       -            589 EOG093607E0          -            747    6e-115  387.1   5.6   1   3   9.3e-12   1.3e-09   38.9   0.1   445   563     2   122     1   130 0.89 -
SOLCI007478000       -            589 EOG093607E0          -            747    6e-115  387.1   5.6   2   3   1.6e-27   2.2e-25   91.0   0.0   439   568   131   260   122   263 0.96 -
SOLCI007478000       -            589 EOG093607E0          -            747    6e-115  387.1   5.6   3   3   1.6e-78   2.2e-76  259.6   0.8   438   744   262   575   258   578 0.96 -
SOLCI000500200       -            626 EOG093607E0          -            747    1e-114  386.3   2.5   1   2   2.7e-22   3.7e-20   73.7   0.1   438   570    87   219    80   220 0.95 -
SOLCI000500200       -            626 EOG093607E0          -            747    1e-114  386.3   2.5   2   2   1.2e-94   1.6e-92  313.0   0.3   438   746   219   533   216   534 0.98 -
SOLCI007166700       -            607 EOG093607E0          -            747  2.7e-114  385.0  11.3   1   5    0.0026      0.36   10.9   0.0   211   274     5    70     1    75 0.86 -
SOLCI007166700       -            607 EOG093607E0          -            747  2.7e-114  385.0  11.3   2   5   3.4e-20   4.6e-18   66.8   0.2   441   583    56   199    56   207 0.92 -
SOLCI007166700       -            607 EOG093607E0          -            747  2.7e-114  385.0  11.3   3   5   3.3e-12   4.6e-10   40.3   0.2   489   565   206   282   200   284 0.96 -
SOLCI007166700       -            607 EOG093607E0          -            747  2.7e-114  385.0  11.3   4   5   9.2e-14   1.3e-11   45.5   0.2    24    77   277   332   272   340 0.86 -
SOLCI007166700       -            607 EOG093607E0          -            747  2.7e-114  385.0  11.3   5   5   2.7e-71   3.8e-69  235.7   0.1   460   721   339   606   334   607 0.94 -
SOLCI001074300       -            601 EOG093607E0          -            747  3.8e-114  384.5   8.4   1   3   1.3e-16   1.8e-14   54.9   1.2   476   586    45   157    32   162 0.93 -
SOLCI001074300       -            601 EOG093607E0          -            747  3.8e-114  384.5   8.4   2   3   1.1e-42   1.5e-40  141.1   0.1   398   573   167   347   158   349 0.95 -
SOLCI001074300       -            601 EOG093607E0          -            747  3.8e-114  384.5   8.4   3   3   4.1e-59   5.7e-57  195.4   0.1   471   709   346   590   344   599 0.96 -
SOLCI003479000       -            528 EOG093607E0          -            747  4.1e-114  384.4  12.5   1   4   6.5e-22   8.9e-20   72.4   0.3    69   174    13   120     4   123 0.83 -
SOLCI003479000       -            528 EOG093607E0          -            747  4.1e-114  384.4  12.5   2   4   4.8e-07   6.6e-05   23.3   0.1   520   566   118   164   117   172 0.92 -
SOLCI003479000       -            528 EOG093607E0          -            747  4.1e-114  384.4  12.5   3   4     1e-09   1.4e-07   32.1   0.3   508   571   170   233   163   234 0.92 -
SOLCI003479000       -            528 EOG093607E0          -            747  4.1e-114  384.4  12.5   4   4   5.5e-81   7.6e-79  267.8   0.3   438   713   232   516   229   525 0.95 -
SOLCI005079900       -            558 EOG093607E0          -            747  1.9e-113  382.2   5.7   1   4         1   1.4e+02    2.3   0.1   443   487     9    53     1    59 0.79 -
SOLCI005079900       -            558 EOG093607E0          -            747  1.9e-113  382.2   5.7   2   4   6.3e-20   8.7e-18   65.9   0.1   437   566    69   198    13   200 0.85 -
SOLCI005079900       -            558 EOG093607E0          -            747  1.9e-113  382.2   5.7   3   4   2.9e-12   3.9e-10   40.6   0.1    24    86   192   260   188   262 0.90 -
SOLCI005079900       -            558 EOG093607E0          -            747  1.9e-113  382.2   5.7   4   4     4e-86   5.5e-84  284.8   0.3   457   746   252   548   250   549 0.96 -
SOLCI001670900       -            653 EOG093607E0          -            747  2.4e-112  378.5   2.7   1   2   4.7e-45   6.5e-43  148.9   0.3   372   593    68   299    48   300 0.89 -
SOLCI001670900       -            653 EOG093607E0          -            747  2.4e-112  378.5   2.7   2   2   4.4e-72   6.1e-70  238.3   0.1   482   746   289   559   289   560 0.97 -
SOLCI004428300       -            605 EOG093607E0          -            747  2.4e-112  378.5   0.9   1   3   1.3e-16   1.8e-14   54.9   0.0   438   582    71   212    63   220 0.90 -
SOLCI004428300       -            605 EOG093607E0          -            747  2.4e-112  378.5   0.9   2   3     4e-26   5.6e-24   86.3   0.0   486   594   217   326   211   334 0.93 -
SOLCI004428300       -            605 EOG093607E0          -            747  2.4e-112  378.5   0.9   3   3   2.2e-71   3.1e-69  236.0   0.1   491   745   324   584   322   586 0.96 -
SOLCI004671100       -            639 EOG093607E0          -            747  2.9e-112  378.2   9.6   1   4   2.3e-22   3.1e-20   74.0   0.5   398   554    79   242    64   247 0.86 -
SOLCI004671100       -            639 EOG093607E0          -            747  2.9e-112  378.2   9.6   2   4   2.2e-15     3e-13   50.8   0.0    24    80   248   307   242   309 0.93 -
SOLCI004671100       -            639 EOG093607E0          -            747  2.9e-112  378.2   9.6   3   4   1.7e-14   2.3e-12   47.9   0.0   514   594   295   376   294   385 0.92 -
SOLCI004671100       -            639 EOG093607E0          -            747  2.9e-112  378.2   9.6   4   4   1.7e-67   2.4e-65  223.1   0.3   492   744   375   634   372   637 0.92 -
SOLCI005997200       -            564 EOG093607E0          -            747  3.1e-112  378.2   9.6   1   5       6.7   9.3e+02   -0.4   0.0   488   515    26    53    13    60 0.67 -
SOLCI005997200       -            564 EOG093607E0          -            747  3.1e-112  378.2   9.6   2   5   3.5e-26   4.9e-24   86.5   1.0    30   171    42   191    24   198 0.81 -
SOLCI005997200       -            564 EOG093607E0          -            747  3.1e-112  378.2   9.6   3   5   3.2e-11   4.5e-09   37.1   0.0    23    74   200   254   195   255 0.90 -
SOLCI005997200       -            564 EOG093607E0          -            747  3.1e-112  378.2   9.6   4   5   3.6e-22   4.9e-20   73.3   0.1   512   593   246   327   245   340 0.94 -
SOLCI005997200       -            564 EOG093607E0          -            747  3.1e-112  378.2   9.6   5   5   1.4e-58   1.9e-56  193.7   0.1   506   711   342   554   330   563 0.95 -
SOLCI007491700       -            539 EOG093607E0          -            747  3.2e-112  378.1   4.1   1   3   1.8e-21   2.5e-19   71.0   0.0   437   565    77   205    21   205 0.88 -
SOLCI007491700       -            539 EOG093607E0          -            747  3.2e-112  378.1   4.1   2   3   6.7e-16   9.2e-14   52.6   0.1    23    77   199   256   194   257 0.91 -
SOLCI007491700       -            539 EOG093607E0          -            747  3.2e-112  378.1   4.1   3   3   7.6e-82     1e-79  270.6   0.3   438   719   241   530   241   538 0.96 -
SOLCI006755700       -            646 EOG093607E0          -            747  4.3e-112  377.7   2.5   1   3   0.00092      0.13   12.4   0.0   170   251    45   128    19   136 0.77 -
SOLCI006755700       -            646 EOG093607E0          -            747  4.3e-112  377.7   2.5   2   3   2.9e-33     4e-31  110.0   0.1   441   590   140   289   134   292 0.97 -
SOLCI006755700       -            646 EOG093607E0          -            747  4.3e-112  377.7   2.5   3   3     2e-80   2.8e-78  265.9   0.1   475   739   275   549   273   555 0.94 -
SOLCI006011700       -            536 EOG093607E0          -            747  1.3e-111  376.1   0.8   1   4       1.6   2.2e+02    1.7   0.0   114   167    25    83     8    85 0.74 -
SOLCI006011700       -            536 EOG093607E0          -            747  1.3e-111  376.1   0.8   2   4   8.1e-26   1.1e-23   85.3   0.1   441   571    79   211    74   213 0.96 -
SOLCI006011700       -            536 EOG093607E0          -            747  1.3e-111  376.1   0.8   3   4   0.00037     0.051   13.7   0.0   538   570   209   241   206   242 0.91 -
SOLCI006011700       -            536 EOG093607E0          -            747  1.3e-111  376.1   0.8   4   4   4.8e-86   6.7e-84  284.5   0.1   419   723   217   532   216   535 0.96 -
SOLCI002632800       -            605 EOG093607E0          -            747  1.3e-111  376.0   3.1   1   3   7.1e-18   9.8e-16   59.1   0.0   336   449    67   196    41   205 0.87 -
SOLCI002632800       -            605 EOG093607E0          -            747  1.3e-111  376.0   3.1   2   3   7.6e-13     1e-10   42.5   0.1    24    80   206   265   199   276 0.89 -
SOLCI002632800       -            605 EOG093607E0          -            747  1.3e-111  376.0   3.1   3   3     9e-83   1.2e-80  273.7   0.3   437   744   277   590   263   593 0.96 -
SOLCI002318700       -            617 EOG093607E0          -            747    2e-111  375.5   9.3   1   4   7.6e-32     1e-29  105.3   0.9   398   585   102   293    82   294 0.93 -
SOLCI002318700       -            617 EOG093607E0          -            747    2e-111  375.5   9.3   2   4   3.8e-36   5.2e-34  119.5   0.2   460   586   269   395   268   399 0.98 -
SOLCI002318700       -            617 EOG093607E0          -            747    2e-111  375.5   9.3   3   4   4.2e-20   5.8e-18   66.5   0.0   490   573   400   483   396   484 0.97 -
SOLCI002318700       -            617 EOG093607E0          -            747    2e-111  375.5   9.3   4   4   9.5e-34   1.3e-31  111.6   0.0   456   587   467   598   466   612 0.94 -
SOLCI003435600       -            529 EOG093607E0          -            747  3.7e-111  374.6   0.2   1   3   2.6e-24   3.7e-22   80.3   0.0    23   171    38   194    26   201 0.90 -
SOLCI003435600       -            529 EOG093607E0          -            747  3.7e-111  374.6   0.2   2   3   6.5e-12     9e-10   39.4   0.1    24    79   204   262   200   265 0.89 -
SOLCI003435600       -            529 EOG093607E0          -            747  3.7e-111  374.6   0.2   3   3   3.9e-76   5.4e-74  251.7   0.0   457   711   264   524   262   528 0.98 -
SOLCI000288900       -            605 EOG093607E0          -            747    5e-111  374.2  10.5   1   2   8.2e-41   1.1e-38  134.9   0.9   384   593    32   252    18   255 0.90 -
SOLCI000288900       -            605 EOG093607E0          -            747    5e-111  374.2  10.5   2   2   2.7e-76   3.7e-74  252.3   3.0   474   744   234   510   231   513 0.96 -
SOLCI000591500       -            508 EOG093607E0          -            747  5.3e-111  374.1   0.0   1   2   9.8e-23   1.4e-20   75.2   0.0   398   570     6   179     2   180 0.90 -
SOLCI000591500       -            508 EOG093607E0          -            747  5.3e-111  374.1   0.0   2   2   4.3e-90   5.9e-88  297.9   0.0   437   744   178   493   176   495 0.95 -
SOLCI007384300       -            560 EOG093607E0          -            747  6.1e-111  373.9   7.8   1   4   3.4e-16   4.6e-14   53.5   0.1   479   603    50   175    36   176 0.90 -
SOLCI007384300       -            560 EOG093607E0          -            747  6.1e-111  373.9   7.8   2   4   2.1e-24   2.9e-22   80.7   0.1   464   576   137   249   133   249 0.95 -
SOLCI007384300       -            560 EOG093607E0          -            747  6.1e-111  373.9   7.8   3   4   0.00018     0.025   14.7   0.0   541   575   249   283   246   284 0.89 -
SOLCI007384300       -            560 EOG093607E0          -            747  6.1e-111  373.9   7.8   4   4   6.2e-76   8.6e-74  251.0   0.2   438   710   282   560   278   560 0.98 -
SOLCI007500900       -            577 EOG093607E0          -            747  3.2e-110  371.5  13.4   1   4     3e-18   4.2e-16   60.3   1.2    44   176    51   187    22   192 0.70 -
SOLCI007500900       -            577 EOG093607E0          -            747  3.2e-110  371.5  13.4   2   4   6.1e-16   8.5e-14   52.7   0.1    23    77   191   248   186   259 0.90 -
SOLCI007500900       -            577 EOG093607E0          -            747  3.2e-110  371.5  13.4   3   4   4.5e-17   6.2e-15   56.4   0.1   513   593   269   349   255   351 0.93 -
SOLCI007500900       -            577 EOG093607E0          -            747  3.2e-110  371.5  13.4   4   4   1.9e-70   2.7e-68  232.9   0.1   439   711   296   573   295   577 0.96 -
SOLCI002438100       -            614 EOG093607E0          -            747  3.4e-110  371.4  15.4   1   4   2.3e-11   3.2e-09   37.6   0.1   175   252    75   154    54   156 0.90 -
SOLCI002438100       -            614 EOG093607E0          -            747  3.4e-110  371.4  15.4   2   4   5.3e-32   7.3e-30  105.8   0.7    53   177   150   277   148   285 0.94 -
SOLCI002438100       -            614 EOG093607E0          -            747  3.4e-110  371.4  15.4   3   4    0.0017      0.24   11.5   0.0   534   568   286   320   277   323 0.74 -
SOLCI002438100       -            614 EOG093607E0          -            747  3.4e-110  371.4  15.4   4   4   6.5e-69   8.9e-67  227.8   4.0   440   715   324   607   319   613 0.96 -
SOLCI002952600       -            627 EOG093607E0          -            747  3.8e-109  367.9   2.0   1   3   6.1e-26   8.4e-24   85.8   0.0   398   591    54   249    23   267 0.92 -
SOLCI002952600       -            627 EOG093607E0          -            747  3.8e-109  367.9   2.0   2   3   9.2e-16   1.3e-13   52.1   0.2   510   601   274   369   269   375 0.89 -
SOLCI002952600       -            627 EOG093607E0          -            747  3.8e-109  367.9   2.0   3   3   3.7e-69   5.1e-67  228.7   0.1   501   746   374   625   367   626 0.96 -
SOLCI004636900       -            632 EOG093607E0          -            747  4.7e-109  367.6   7.0   1   3     0.013       1.8    8.6   0.0   397   430    32    66    17    69 0.78 -
SOLCI004636900       -            632 EOG093607E0          -            747  4.7e-109  367.6   7.0   2   3   1.4e-32   1.9e-30  107.8   0.5     3   172    41   218    39   221 0.92 -
SOLCI004636900       -            632 EOG093607E0          -            747  4.7e-109  367.6   7.0   3   3   3.5e-82   4.9e-80  271.7   1.1   318   740   173   616   172   621 0.92 -
SOLCI006180800       -            554 EOG093607E0          -            747  6.2e-109  367.2   1.2   1   2   1.8e-27   2.5e-25   90.8   0.2   398   568    59   240    56   243 0.91 -
SOLCI006180800       -            554 EOG093607E0          -            747  6.2e-109  367.2   1.2   2   2     5e-83   6.8e-81  274.5   0.0   439   736   243   550   238   553 0.95 -
SOLCI000257300       -            607 EOG093607E0          -            747  9.4e-108  363.3   3.3   1   2     9e-34   1.2e-31  111.7   0.1   400   591    50   252    28   252 0.83 -
SOLCI000257300       -            607 EOG093607E0          -            747  9.4e-108  363.3   3.3   2   2   8.5e-79   1.2e-76  260.5   0.7   460   746   222   514   222   515 0.97 -
SOLCI000794400       -            632 EOG093607E0          -            747  1.1e-107  363.1  11.0   1   4   1.2e-16   1.7e-14   55.0   0.1   476   588    16   132    12   135 0.93 -
SOLCI000794400       -            632 EOG093607E0          -            747  1.1e-107  363.1  11.0   2   4     9e-22   1.2e-19   72.0   1.2    61   177    82   201    82   203 0.96 -
SOLCI000794400       -            632 EOG093607E0          -            747  1.1e-107  363.1  11.0   3   4   6.1e-08   8.4e-06   26.2   0.0   526   590   202   267   200   270 0.90 -
SOLCI000794400       -            632 EOG093607E0          -            747  1.1e-107  363.1  11.0   4   4   3.6e-72   4.9e-70  238.6   0.2   457   745   234   529   231   531 0.94 -
SOLCI006982000       -            615 EOG093607E0          -            747  1.2e-107  363.0   9.8   1   3   6.1e-21   8.4e-19   69.2   0.2   474   584    62   173    48   175 0.90 -
SOLCI006982000       -            615 EOG093607E0          -            747  1.2e-107  363.0   9.8   2   3   1.9e-20   2.6e-18   67.6   0.2   470   583   160   273   157   282 0.92 -
SOLCI006982000       -            615 EOG093607E0          -            747  1.2e-107  363.0   9.8   3   3   1.2e-72   1.7e-70  240.2   1.0   379   711   277   613   274   615 0.93 -
SOLCI001668200       -            599 EOG093607E0          -            747  2.6e-107  361.9   4.8   1   5   2.6e-06   0.00036   20.8   0.0   534   584    58   108    49   115 0.94 -
SOLCI001668200       -            599 EOG093607E0          -            747  2.6e-107  361.9   4.8   2   5   2.7e-08   3.8e-06   27.4   0.1   116   184   118   189   110   191 0.90 -
SOLCI001668200       -            599 EOG093607E0          -            747  2.6e-107  361.9   4.8   3   5   7.5e-26     1e-23   85.5   0.0   456   568   179   291   176   297 0.96 -
SOLCI001668200       -            599 EOG093607E0          -            747  2.6e-107  361.9   4.8   4   5   6.2e-20   8.6e-18   65.9   0.0   460   587   284   411   283   414 0.98 -
SOLCI001668200       -            599 EOG093607E0          -            747  2.6e-107  361.9   4.8   5   5   2.3e-52   3.2e-50  173.1   0.0   490   667   415   599   410   599 0.95 -
SOLCI001264300       -            628 EOG093607E0          -            747  1.3e-106  359.5   0.6   1   2   8.9e-22   1.2e-19   72.0   0.0   398   567    42   218    31   221 0.91 -
SOLCI001264300       -            628 EOG093607E0          -            747  1.3e-106  359.5   0.6   2   2   4.9e-86   6.8e-84  284.5   0.1   438   745   221   534   215   536 0.97 -
SOLCI005818800       -            585 EOG093607E0          -            747  2.4e-106  358.7   0.0   1   2   5.8e-18     8e-16   59.4   0.0    51   164    66   182    50   183 0.92 -
SOLCI005818800       -            585 EOG093607E0          -            747  2.4e-106  358.7   0.0   2   2   1.9e-92   2.6e-90  305.7   0.0   438   742   178   488   177   493 0.97 -
SOLCI001933400       -            674 EOG093607E0          -            747  3.9e-105  354.7   6.9   1   2   3.6e-76     5e-74  251.8   2.3   174   589    83   522    81   523 0.92 -
SOLCI001933400       -            674 EOG093607E0          -            747  3.9e-105  354.7   6.9   2   2   2.7e-31   3.7e-29  103.5   0.2   472   627   506   667   502   670 0.94 -
SOLCI000401400       -            603 EOG093607E0          -            747  6.9e-105  353.9   1.5   1   3     0.052       7.1    6.6   0.0    95   174    26   104    16   107 0.73 -
SOLCI000401400       -            603 EOG093607E0          -            747  6.9e-105  353.9   1.5   2   3   1.8e-28   2.5e-26   94.1   0.0   440   567    92   219    86   222 0.95 -
SOLCI000401400       -            603 EOG093607E0          -            747  6.9e-105  353.9   1.5   3   3   7.4e-78     1e-75  257.4   0.7   470   740   222   503   220   510 0.94 -
SOLCI002625600       -            591 EOG093607E0          -            747  1.5e-104  352.7   0.6   1   2   4.9e-31   6.7e-29  102.6   0.0   442   593    88   239    79   240 0.97 -
SOLCI002625600       -            591 EOG093607E0          -            747  1.5e-104  352.7   0.6   2   2   3.4e-76   4.7e-74  251.9   0.2   488   746   235   499   233   500 0.97 -
SOLCI000357500       -            662 EOG093607E0          -            747  2.9e-104  351.8   5.8   1   4   7.3e-16     1e-13   52.4   0.0   513   595    46   127    34   128 0.91 -
SOLCI000357500       -            662 EOG093607E0          -            747  2.9e-104  351.8   5.8   2   4   7.5e-33     1e-30  108.6   0.0   395   583   124   318   122   324 0.93 -
SOLCI000357500       -            662 EOG093607E0          -            747  2.9e-104  351.8   5.8   3   4     6e-14   8.3e-12   46.1   0.3   206   318   324   442   318   443 0.83 -
SOLCI000357500       -            662 EOG093607E0          -            747  2.9e-104  351.8   5.8   4   4   1.3e-45   1.9e-43  150.7   0.1   495   713   435   659   427   662 0.96 -
SOLCI000669300       -            552 EOG093607E0          -            747  4.8e-104  351.1   0.1   1   2   3.5e-28   4.8e-26   93.2   0.0   389   571    24   217    18   218 0.91 -
SOLCI000669300       -            552 EOG093607E0          -            747  4.8e-104  351.1   0.1   2   2   2.2e-78     3e-76  259.2   0.1   437   746   215   539   213   540 0.92 -
SOLCI001866000       -            507 EOG093607E0          -            747  4.8e-104  351.1   0.5   1   3   1.2e-12   1.6e-10   41.8   0.0    56   141    38   129    27   135 0.81 -
SOLCI001866000       -            507 EOG093607E0          -            747  4.8e-104  351.1   0.5   2   3   2.5e-12   3.4e-10   40.8   0.0    26    76   140   193   133   197 0.91 -
SOLCI001866000       -            507 EOG093607E0          -            747  4.8e-104  351.1   0.5   3   3   6.6e-85   9.2e-83  280.7   0.0   438   746   179   493   174   494 0.97 -
SOLCI003956600       -            581 EOG093607E0          -            747  2.8e-103  348.6   3.0   1   3       2.1   2.9e+02    1.3   0.0   201   277     4    84     1    97 0.69 -
SOLCI003956600       -            581 EOG093607E0          -            747  2.8e-103  348.6   3.0   2   3     3e-35   4.2e-33  116.5   0.0   471   592   104   225    95   226 0.97 -
SOLCI003956600       -            581 EOG093607E0          -            747  2.8e-103  348.6   3.0   3   3   5.8e-71     8e-69  234.6   1.2   483   745   217   487   217   489 0.95 -
SOLCI000643300       -            605 EOG093607E0          -            747    3e-103  348.5   0.1   1   3   6.3e-07   8.7e-05   22.9   0.0   493   562    47   119    23   120 0.88 -
SOLCI000643300       -            605 EOG093607E0          -            747    3e-103  348.5   0.1   2   3   1.2e-27   1.6e-25   91.4   0.0   456   589   114   247   109   248 0.97 -
SOLCI000643300       -            605 EOG093607E0          -            747    3e-103  348.5   0.1   3   3     2e-73   2.7e-71  242.8   0.1   476   746   235   511   233   512 0.97 -
SOLCI000091600       -            538 EOG093607E0          -            747  2.7e-102  345.3   1.0   1   3       0.1        14    5.7   0.0   195   269    13    89     2    94 0.61 -
SOLCI000091600       -            538 EOG093607E0          -            747  2.7e-102  345.3   1.0   2   3   2.7e-24   3.7e-22   80.3   0.0   459   571   101   213    92   214 0.96 -
SOLCI000091600       -            538 EOG093607E0          -            747  2.7e-102  345.3   1.0   3   3   1.9e-78   2.7e-76  259.3   0.2   438   743   212   527   210   530 0.95 -
SOLCI000005400       -            477 EOG093607E0          -            747  5.7e-102  344.2   2.1   1   2   4.4e-23   6.1e-21   76.3   0.1    17   174    50   209    39   212 0.90 -
SOLCI000005400       -            477 EOG093607E0          -            747  5.7e-102  344.2   2.1   2   2   2.3e-83   3.2e-81  275.6   0.4   441   711   198   474   198   477 0.97 -
SOLCI002282800       -            559 EOG093607E0          -            747  9.6e-101  340.2   4.6   1   3   3.5e-26   4.8e-24   86.6   0.3   397   565    31   206     9   206 0.85 -
SOLCI002282800       -            559 EOG093607E0          -            747  9.6e-101  340.2   4.6   2   3   2.9e-20   3.9e-18   67.0   0.1   514   593   186   265   185   269 0.97 -
SOLCI002282800       -            559 EOG093607E0          -            747  9.6e-101  340.2   4.6   3   3   5.2e-61   7.1e-59  201.7   0.2   490   745   263   525   262   527 0.95 -
SOLCI002443800       -            566 EOG093607E0          -            747    1e-100  340.1   4.0   1   2   1.1e-18   1.5e-16   61.8   1.2   385   571    34   226    26   226 0.88 -
SOLCI002443800       -            566 EOG093607E0          -            747    1e-100  340.1   4.0   2   2   1.5e-85     2e-83  282.9   0.1   434   741   221   536   218   541 0.96 -
SOLCI003466100       -            531 EOG093607E0          -            747  3.1e-100  338.5   0.3   1   2   1.3e-23   1.7e-21   78.1   0.0   439   568    85   214    77   217 0.95 -
SOLCI003466100       -            531 EOG093607E0          -            747  3.1e-100  338.5   0.3   2   2   3.2e-78   4.4e-76  258.6   0.3   438   744   216   528   213   530 0.97 -
SOLCI006161400       -            527 EOG093607E0          -            747  6.3e-100  337.5   4.2   1   3   4.1e-08   5.7e-06   26.8   0.0   480   565    36   121    24   124 0.78 -
SOLCI006161400       -            527 EOG093607E0          -            747  6.3e-100  337.5   4.2   2   3   4.3e-16   5.9e-14   53.2   0.3   467   571   124   232   116   233 0.90 -
SOLCI006161400       -            527 EOG093607E0          -            747  6.3e-100  337.5   4.2   3   3   4.1e-79   5.6e-77  261.6   0.2   434   724   227   526   224   527 0.94 -
SOLCI006898400       -            451 EOG093607E0          -            747  6.7e-100  337.4   0.0   1   3   3.7e-09     5e-07   30.3   0.0    74   170    10   108     1   110 0.82 -
SOLCI006898400       -            451 EOG093607E0          -            747  6.7e-100  337.4   0.0   2   3   1.1e-13   1.5e-11   45.3   0.0   518   593   108   190   107   190 0.89 -
SOLCI006898400       -            451 EOG093607E0          -            747  6.7e-100  337.4   0.0   3   3   9.4e-83   1.3e-80  273.6   0.1   467   738   165   444   161   449 0.96 -
SOLCI003109000       -            456 EOG093607E0          -            747  7.9e-100  337.1   3.4   1   2   2.5e-30   3.4e-28  100.3   0.0   440   594    73   227    64   234 0.95 -
SOLCI003109000       -            456 EOG093607E0          -            747  7.9e-100  337.1   3.4   2   2   1.5e-73   2.1e-71  243.2   3.0   439   708   173   450   171   453 0.96 -
SOLCI006110800       -            484 EOG093607E0          -            747   1.2e-99  336.5   0.0   1   2   4.6e-28   6.3e-26   92.8   0.1   398   567    27   201    19   204 0.88 -
SOLCI006110800       -            484 EOG093607E0          -            747   1.2e-99  336.5   0.0   2   2   7.6e-73   1.1e-70  240.8   0.0   437   710   203   483   200   484 0.95 -
SOLCI004636500       -            458 EOG093607E0          -            747   7.4e-99  333.9   9.0   1   1  2.4e-100   3.3e-98  331.8   9.0   296   712    14   454     9   457 0.88 -
SOLCI005437800       -            530 EOG093607E0          -            747   1.1e-97  330.0   3.2   1   2   2.9e-23     4e-21   76.9   0.0   398   565    23   199    11   204 0.84 -
SOLCI005437800       -            530 EOG093607E0          -            747   1.1e-97  330.0   3.2   2   2   2.6e-76   3.6e-74  252.3   2.0   439   743   206   518   197   522 0.94 -
SOLCI006582300       -            682 EOG093607E0          -            747     6e-97  327.6   3.6   1   3   1.2e-10   1.7e-08   35.1   0.0   507   583    67   143    62   147 0.94 -
SOLCI006582300       -            682 EOG093607E0          -            747     6e-97  327.6   3.6   2   3   4.5e-23   6.2e-21   76.3   0.0   460   588   121   249   116   253 0.97 -
SOLCI006582300       -            682 EOG093607E0          -            747     6e-97  327.6   3.6   3   3     3e-69   4.2e-67  228.9   0.9   311   709   257   677   251   679 0.90 -
SOLCI007161600       -            555 EOG093607E0          -            747   1.5e-96  326.3   0.8   1   2    0.0021      0.29   11.3   0.0    67   164    20   122    15   128 0.76 -
SOLCI007161600       -            555 EOG093607E0          -            747   1.5e-96  326.3   0.8   2   2   9.5e-95   1.3e-92  313.3   0.8   412   745   120   461   117   463 0.94 -
SOLCI003934000       -            602 EOG093607E0          -            747   2.5e-96  325.6   0.2   1   2   4.4e-20   6.1e-18   66.4   0.0   391   594    20   250    13   252 0.74 -
SOLCI003934000       -            602 EOG093607E0          -            747   2.5e-96  325.6   0.2   2   2   2.4e-80   3.3e-78  265.6   0.1   453   743   210   506   191   510 0.95 -
SOLCI002323000       -            564 EOG093607E0          -            747   5.7e-95  321.1   2.2   1   2   4.3e-41     6e-39  135.9   0.2    36   253    25   251    13   255 0.94 -
SOLCI002323000       -            564 EOG093607E0          -            747   5.7e-95  321.1   2.2   2   2     4e-56   5.6e-54  185.5   0.2   538   745   255   468   250   470 0.96 -
SOLCI001686500       -            621 EOG093607E0          -            747   1.3e-94  319.8   0.6   1   1   1.9e-96   2.6e-94  318.9   0.6   336   745    97   527    92   529 0.94 -
SOLCI003556900       -            534 EOG093607E0          -            747   2.6e-93  315.6   3.8   1   3   1.8e-21   2.4e-19   71.0   0.1   439   569    97   227    78   229 0.96 -
SOLCI003556900       -            534 EOG093607E0          -            747   2.6e-93  315.6   3.8   2   3   1.7e-19   2.3e-17   64.5   0.1    23   105   186   274   182   275 0.92 -
SOLCI003556900       -            534 EOG093607E0          -            747   2.6e-93  315.6   3.8   3   3   2.7e-59   3.7e-57  196.1   0.1   438   718   228   530   226   533 0.91 -
SOLCI000302400       -            476 EOG093607E0          -            747   7.7e-92  310.7   3.8   1   2   2.6e-33   3.5e-31  110.2   1.0   398   594    34   239    28   246 0.89 -
SOLCI000302400       -            476 EOG093607E0          -            747   7.7e-92  310.7   3.8   2   2   2.6e-63   3.5e-61  209.3   0.1   480   715   226   468   225   473 0.96 -
SOLCI003281000       -            483 EOG093607E0          -            747   2.1e-91  309.3   1.5   1   1   6.2e-92   8.5e-90  304.0   1.5   374   741     1   385     1   391 0.94 -
SOLCI005755800       -            441 EOG093607E0          -            747   2.5e-91  309.0   0.7   1   3   1.8e-07   2.5e-05   24.7   0.0   160   237    26   104    18   110 0.71 -
SOLCI005755800       -            441 EOG093607E0          -            747   2.5e-91  309.0   0.7   2   3   1.6e-16   2.1e-14   54.7   0.1    22    85   111   180   106   182 0.86 -
SOLCI005755800       -            441 EOG093607E0          -            747   2.5e-91  309.0   0.7   3   3   4.5e-69   6.3e-67  228.4   0.0   455   711   171   437   169   440 0.93 -
SOLCI005477300       -            449 EOG093607E0          -            747   3.4e-91  308.6   0.1   1   2   1.4e-17     2e-15   58.1   0.0   438   570    25   162    17   163 0.89 -
SOLCI005477300       -            449 EOG093607E0          -            747   3.4e-91  308.6   0.1   2   2   1.1e-75   1.6e-73  250.2   0.5   437   715   161   447   158   449 0.96 -
SOLCI002934700       -            481 EOG093607E0          -            747   4.2e-91  308.3   3.6   1   2     1e-14   1.4e-12   48.6   0.6    73   186    66   179    63   181 0.92 -
SOLCI002934700       -            481 EOG093607E0          -            747   4.2e-91  308.3   3.6   2   2   6.5e-80     9e-78  264.2   0.2   449   746   164   466   162   467 0.96 -
SOLCI002836800       -            596 EOG093607E0          -            747   9.7e-91  307.1   3.5   1   3   2.5e-06   0.00035   20.9   0.1   480   586    37   138    29   143 0.80 -
SOLCI002836800       -            596 EOG093607E0          -            747   9.7e-91  307.1   3.5   2   3   8.6e-34   1.2e-31  111.7   0.6   395   593   144   347   139   354 0.95 -
SOLCI002836800       -            596 EOG093607E0          -            747   9.7e-91  307.1   3.5   3   3   6.7e-56   9.2e-54  184.8   0.0   475   720   330   590   329   594 0.90 -
SOLCI002658500       -            512 EOG093607E0          -            747   3.3e-90  305.3   0.1   1   2    0.0002     0.027   14.6   0.0   481   567    28   113    22   119 0.87 -
SOLCI002658500       -            512 EOG093607E0          -            747   3.3e-90  305.3   0.1   2   2   8.6e-90   1.2e-87  296.9   0.1   335   738    69   501    59   506 0.90 -
SOLCI004518400       -            428 EOG093607E0          -            747   1.6e-89  303.1   0.0   1   2     1e-23   1.4e-21   78.4   0.0   438   582    11   153     7   158 0.91 -
SOLCI004518400       -            428 EOG093607E0          -            747   1.6e-89  303.1   0.0   2   2   5.9e-69   8.2e-67  228.0   0.0   441   712   148   426   146   428 0.96 -
SOLCI007508800       -            478 EOG093607E0          -            747   1.8e-88  299.6   6.0   1   3      0.11        15    5.6   0.0   186   303    12   132     5   134 0.81 -
SOLCI007508800       -            478 EOG093607E0          -            747   1.8e-88  299.6   6.0   2   3     2e-15   2.8e-13   51.0   0.2    64   552    85   197    63   210 0.62 -
SOLCI007508800       -            478 EOG093607E0          -            747   1.8e-88  299.6   6.0   3   3   2.4e-78   3.3e-76  259.1   1.4   396   712   137   476   137   478 0.93 -
SOLCI002665900       -            528 EOG093607E0          -            747   2.9e-86  292.3   0.9   1   3   2.3e-12   3.2e-10   40.8   0.0    53   169    67   188    59   188 0.88 -
SOLCI002665900       -            528 EOG093607E0          -            747   2.9e-86  292.3   0.9   2   3   1.8e-19   2.5e-17   64.4   0.0   507   595   178   266   176   281 0.93 -
SOLCI002665900       -            528 EOG093607E0          -            747   2.9e-86  292.3   0.9   3   3   9.4e-58   1.3e-55  190.9   0.4   509   745   281   526   267   528 0.92 -
SOLCI006221800       -            453 EOG093607E0          -            747   8.7e-84  284.1   2.7   1   2   1.4e-29   1.9e-27   97.8   0.6   398   587    21   211    13   214 0.86 -
SOLCI006221800       -            453 EOG093607E0          -            747   8.7e-84  284.1   2.7   2   2   2.3e-56   3.2e-54  186.4   0.1   488   713   213   445   211   450 0.94 -
SOLCI004901500       -            466 EOG093607E0          -            747   3.9e-79  268.7   0.5   1   2     4e-22   5.6e-20   73.1   0.0   440   570    50   183    38   184 0.92 -
SOLCI004901500       -            466 EOG093607E0          -            747   3.9e-79  268.7   0.5   2   2   2.4e-59   3.3e-57  196.2   0.1   437   709   182   465   180   466 0.94 -
SOLCI000074000       -            467 EOG093607E0          -            747   1.5e-76  260.2   1.6   1   3   3.9e-12   5.4e-10   40.1   0.0   441   546    49   157    40   162 0.90 -
SOLCI000074000       -            467 EOG093607E0          -            747   1.5e-76  260.2   1.6   2   3   1.4e-13     2e-11   44.8   0.2   515   587   157   235   156   241 0.86 -
SOLCI000074000       -            467 EOG093607E0          -            747   1.5e-76  260.2   1.6   3   3   1.1e-52   1.5e-50  174.2   0.9   489   709   241   466   235   467 0.96 -
SOLCI006353400       -            401 EOG093607E0          -            747     2e-76  259.7   0.3   1   1   1.7e-78   2.4e-76  259.5   0.3   444   742     1   304     1   309 0.97 -
SOLCI000669400       -            426 EOG093607E0          -            747   2.3e-76  259.6   1.5   1   1   1.1e-77   1.5e-75  256.9   1.7   366   713    45   422    40   426 0.91 -
SOLCI006476700       -           1035 EOG093607E0          -            747   6.1e-62  211.9   7.3   1   6   2.5e-10   3.5e-08   34.1   0.2   414   577   151   312   129   315 0.85 -
SOLCI006476700       -           1035 EOG093607E0          -            747   6.1e-62  211.9   7.3   2   6   2.6e-07   3.5e-05   24.2   0.0   438   482   309   353   300   356 0.91 -
SOLCI006476700       -           1035 EOG093607E0          -            747   6.1e-62  211.9   7.3   3   6   1.7e-16   2.4e-14   54.5   0.2   417   593   349   538   348   553 0.91 -
SOLCI006476700       -           1035 EOG093607E0          -            747   6.1e-62  211.9   7.3   4   6   1.8e-13   2.5e-11   44.5   0.0   442   597   558   717   538   727 0.87 -
SOLCI006476700       -           1035 EOG093607E0          -            747   6.1e-62  211.9   7.3   5   6     2e-13   2.8e-11   44.3   0.0   438   602   694   861   694   866 0.91 -
SOLCI006476700       -           1035 EOG093607E0          -            747   6.1e-62  211.9   7.3   6   6   1.5e-05    0.0021   18.3   0.0   432   584   862  1017   858  1025 0.87 -
SOLCI003803600       -           1035 EOG093607E0          -            747   1.8e-56  193.7  21.2   1   6     0.012       1.7    8.7   0.1   512   595    60   147    46   152 0.85 -
SOLCI003803600       -           1035 EOG093607E0          -            747   1.8e-56  193.7  21.2   2   6     2e-10   2.8e-08   34.4   0.3   471   593   154   282   148   292 0.89 -
SOLCI003803600       -           1035 EOG093607E0          -            747   1.8e-56  193.7  21.2   3   6   4.9e-16   6.8e-14   53.0   0.4   435   600   361   529   321   529 0.89 -
SOLCI003803600       -           1035 EOG093607E0          -            747   1.8e-56  193.7  21.2   4   6   4.8e-15   6.6e-13   49.7   0.8   438   582   503   651   502   671 0.89 -
SOLCI003803600       -           1035 EOG093607E0          -            747   1.8e-56  193.7  21.2   5   6   2.7e-05    0.0037   17.5   0.1    59   125   674   743   641   746 0.74 -
SOLCI003803600       -           1035 EOG093607E0          -            747   1.8e-56  193.7  21.2   6   6   2.8e-16   3.8e-14   53.8   0.2   397   579   767   962   762   971 0.90 -
SOLCI002464900       -            240 EOG093607E0          -            747   5.7e-55  188.8   0.0   1   1   4.6e-57   6.3e-55  188.7   0.0   501   736     1   238     1   240 0.95 -
SOLCI003829900       -           1169 EOG093607E0          -            747   1.2e-54  187.7   3.4   1   8   1.3e-06   0.00017   21.9   0.0   529   621   235   333   208   335 0.87 -
SOLCI003829900       -           1169 EOG093607E0          -            747   1.2e-54  187.7   3.4   2   8   1.6e-12   2.2e-10   41.4   0.0   455   627   336   517   332   524 0.85 -
SOLCI003829900       -           1169 EOG093607E0          -            747   1.2e-54  187.7   3.4   3   8     0.014       1.9    8.6   0.0   545   597   500   552   493   553 0.88 -
SOLCI003829900       -           1169 EOG093607E0          -            747   1.2e-54  187.7   3.4   4   8   9.5e-13   1.3e-10   42.1   0.1   436   601   527   696   521   701 0.90 -
SOLCI003829900       -           1169 EOG093607E0          -            747   1.2e-54  187.7   3.4   5   8    0.0073         1    9.4   0.0   538   596   703   760   700   789 0.92 -
SOLCI003829900       -           1169 EOG093607E0          -            747   1.2e-54  187.7   3.4   6   8     0.012       1.6    8.7   0.0   438   481   916   959   875   974 0.68 -
SOLCI003829900       -           1169 EOG093607E0          -            747   1.2e-54  187.7   3.4   7   8   2.7e-13   3.7e-11   44.0   0.0   445   605   958  1124   957  1126 0.89 -
SOLCI003829900       -           1169 EOG093607E0          -            747   1.2e-54  187.7   3.4   8   8    0.0011      0.16   12.1   0.0   538   578  1125  1165  1120  1167 0.93 -
SOLCI003635200       -            819 EOG093607E0          -            747   5.4e-52  179.0   3.0   1   4   2.6e-11   3.6e-09   37.4   0.0   495   632   197   344   142   347 0.83 -
SOLCI003635200       -            819 EOG093607E0          -            747   5.4e-52  179.0   3.0   2   4   2.1e-13   2.9e-11   44.3   0.0   459   600   267   412   263   414 0.93 -
SOLCI003635200       -            819 EOG093607E0          -            747   5.4e-52  179.0   3.0   3   4   3.3e-08   4.5e-06   27.1   0.0   314   386   415   494   410   497 0.81 -
SOLCI003635200       -            819 EOG093607E0          -            747   5.4e-52  179.0   3.0   4   4   2.2e-27     3e-25   90.5   0.1   324   607   495   804   494   808 0.88 -
SOLCI002121800       -            850 EOG093607E0          -            747   9.4e-47  161.6  12.7   1   5   6.9e-05    0.0095   16.1   0.3    47   175   177   316   160   335 0.78 -
SOLCI002121800       -            850 EOG093607E0          -            747   9.4e-47  161.6  12.7   2   5   2.9e-13     4e-11   43.8   0.5   438   599   336   500   323   503 0.91 -
SOLCI002121800       -            850 EOG093607E0          -            747   9.4e-47  161.6  12.7   3   5   3.5e-06   0.00048   20.4   0.0   532   591   503   562   499   573 0.76 -
SOLCI002121800       -            850 EOG093607E0          -            747   9.4e-47  161.6  12.7   4   5     2e-15   2.7e-13   51.0   0.3   434   580   577   727   568   738 0.90 -
SOLCI002121800       -            850 EOG093607E0          -            747   9.4e-47  161.6  12.7   5   5   5.5e-15   7.6e-13   49.5   0.1   438   577   686   829   679   837 0.91 -
SOLCI007328400       -           1121 EOG093607E0          -            747   6.3e-46  158.9  14.1   1   8   5.3e-07   7.4e-05   23.1   0.1   512   631   151   279   134   291 0.74 -
SOLCI007328400       -           1121 EOG093607E0          -            747   6.3e-46  158.9  14.1   2   8   1.7e-11   2.4e-09   38.0   0.2   437   583   216   366   210   373 0.88 -
SOLCI007328400       -           1121 EOG093607E0          -            747   6.3e-46  158.9  14.1   3   8   1.7e-11   2.3e-09   38.0   0.4   437   603   356   526   353   535 0.90 -
SOLCI007328400       -           1121 EOG093607E0          -            747   6.3e-46  158.9  14.1   4   8     3e-10   4.1e-08   33.9   0.6   462   648   451   650   449   652 0.80 -
SOLCI007328400       -           1121 EOG093607E0          -            747   6.3e-46  158.9  14.1   5   8   1.3e-08   1.8e-06   28.5   0.0   442   620   536   721   531   736 0.86 -
SOLCI007328400       -           1121 EOG093607E0          -            747   6.3e-46  158.9  14.1   6   8     5e-10   6.9e-08   33.1   0.1   403   594   734   938   725   948 0.86 -
SOLCI007328400       -           1121 EOG093607E0          -            747   6.3e-46  158.9  14.1   7   8   4.6e-06   0.00063   20.0   0.1   441   583   851   997   849  1003 0.81 -
SOLCI007328400       -           1121 EOG093607E0          -            747   6.3e-46  158.9  14.1   8   8   0.00026     0.036   14.2   0.0   534   587  1018  1071  1001  1113 0.62 -
SOLCI002114100       -            727 EOG093607E0          -            747   2.7e-45  156.8   1.0   1   1   3.2e-47   4.4e-45  156.1   1.0   462   745   354   633   340   635 0.90 -
SOLCI005620200       -            417 EOG093607E0          -            747   2.9e-45  156.7   4.9   1   3   6.4e-09   8.8e-07   29.5   0.2   133   185   124   180    72   188 0.77 -
SOLCI005620200       -            417 EOG093607E0          -            747   2.9e-45  156.7   4.9   2   3   2.6e-10   3.5e-08   34.1   0.1    86   174   185   273   181   276 0.91 -
SOLCI005620200       -            417 EOG093607E0          -            747   2.9e-45  156.7   4.9   3   3   2.5e-30   3.5e-28  100.2   0.3   439   585   260   408   260   415 0.94 -
SOLCI007314000       -            759 EOG093607E0          -            747   3.7e-44  153.1   3.7   1   5   2.3e-19   3.2e-17   64.0   0.4   439   630   225   425   203   426 0.92 -
SOLCI007314000       -            759 EOG093607E0          -            747   3.7e-44  153.1   3.7   2   5   2.9e-12     4e-10   40.5   0.2   455   603   381   533   370   538 0.89 -
SOLCI007314000       -            759 EOG093607E0          -            747   3.7e-44  153.1   3.7   3   5   2.4e-06   0.00033   21.0   0.1   524   604   520   604   509   609 0.83 -
SOLCI007314000       -            759 EOG093607E0          -            747   3.7e-44  153.1   3.7   4   5   3.3e-06   0.00046   20.5   0.0   437   481   608   652   604   656 0.94 -
SOLCI007314000       -            759 EOG093607E0          -            747   3.7e-44  153.1   3.7   5   5   1.2e-07   1.6e-05   25.3   0.0   513   602   649   742   648   747 0.87 -
SOLCI006582700       -            770 EOG093607E0          -            747   3.8e-44  153.0   0.5   1   4    0.0098       1.4    9.0   0.0   545   583   140   178   136   186 0.90 -
SOLCI006582700       -            770 EOG093607E0          -            747   3.8e-44  153.0   0.5   2   4   4.4e-13   6.1e-11   43.2   0.0   437   584   206   357   188   377 0.89 -
SOLCI006582700       -            770 EOG093607E0          -            747   3.8e-44  153.0   0.5   3   4   5.3e-13   7.3e-11   43.0   0.0    33   160   381   518   367   521 0.83 -
SOLCI006582700       -            770 EOG093607E0          -            747   3.8e-44  153.0   0.5   4   4   5.2e-16   7.2e-14   52.9   0.1   438   594   522   682   517   689 0.94 -
SOLCI004247500       -            843 EOG093607E0          -            747   4.7e-44  152.7   7.2   1   5   6.6e-09   9.1e-07   29.4   1.1     6   172   145   330   138   337 0.80 -
SOLCI004247500       -            843 EOG093607E0          -            747   4.7e-44  152.7   7.2   2   5   5.8e-09     8e-07   29.6   0.1   396   480   337   430   328   430 0.88 -
SOLCI004247500       -            843 EOG093607E0          -            747   4.7e-44  152.7   7.2   3   5   1.6e-16   2.2e-14   54.6   0.1   404   600   380   590   377   594 0.85 -
SOLCI004247500       -            843 EOG093607E0          -            747   4.7e-44  152.7   7.2   4   5   0.00047     0.064   13.4   0.0   517   610   579   672   565   690 0.83 -
SOLCI004247500       -            843 EOG093607E0          -            747   4.7e-44  152.7   7.2   5   5   9.9e-12   1.4e-09   38.8   0.0   439   568   705   838   693   842 0.86 -
SOLCI002498400       -            654 EOG093607E0          -            747   2.2e-43  150.5   5.4   1   5    0.0011      0.16   12.1   1.3   542   630   105   198    85   202 0.84 -
SOLCI002498400       -            654 EOG093607E0          -            747   2.2e-43  150.5   5.4   2   5   1.2e-08   1.6e-06   28.6   0.9   452   594   151   297   146   300 0.91 -
SOLCI002498400       -            654 EOG093607E0          -            747   2.2e-43  150.5   5.4   3   5   3.7e-23   5.1e-21   76.5   0.1   368   580   297   530   294   531 0.81 -
SOLCI002498400       -            654 EOG093607E0          -            747   2.2e-43  150.5   5.4   4   5   2.3e-14   3.2e-12   47.5   0.1   455   592   434   577   427   583 0.88 -
SOLCI002498400       -            654 EOG093607E0          -            747   2.2e-43  150.5   5.4   5   5   1.4e-06   0.00019   21.8   0.0   514   579   581   650   576   653 0.59 -
SOLCI004114400       -            466 EOG093607E0          -            747   2.6e-42  147.0   0.0   1   1   2.6e-44   3.6e-42  146.5   0.0   463   668   107   319    94   325 0.94 -
SOLCI004215000       -            767 EOG093607E0          -            747   2.7e-42  146.9   4.5   1   3   1.3e-25   1.9e-23   84.6   0.6   315   600   139   453   136   461 0.85 -
SOLCI004215000       -            767 EOG093607E0          -            747   2.7e-42  146.9   4.5   2   3   9.2e-15   1.3e-12   48.8   0.0   433   587   457   615   453   623 0.90 -
SOLCI004215000       -            767 EOG093607E0          -            747   2.7e-42  146.9   4.5   3   3    0.0018      0.24   11.5   0.0   527   583   640   696   621   715 0.83 -
SOLCI001725900       -            891 EOG093607E0          -            747   3.8e-42  146.4  11.7   1   6   7.2e-07    0.0001   22.7   0.0   443   580   186   327   171   335 0.88 -
SOLCI001725900       -            891 EOG093607E0          -            747   3.8e-42  146.4  11.7   2   6   1.2e-14   1.7e-12   48.4   0.4   412   604   337   527   330   529 0.85 -
SOLCI001725900       -            891 EOG093607E0          -            747   3.8e-42  146.4  11.7   3   6   1.3e-16   1.7e-14   55.0   3.6   417   619   502   719   501   722 0.90 -
SOLCI001725900       -            891 EOG093607E0          -            747   3.8e-42  146.4  11.7   4   6   0.00044      0.06   13.5   0.0   439   502   708   771   705   776 0.82 -
SOLCI001725900       -            891 EOG093607E0          -            747   3.8e-42  146.4  11.7   5   6   5.2e-06   0.00072   19.9   0.0   401   480   731   818   727   831 0.88 -
SOLCI001725900       -            891 EOG093607E0          -            747   3.8e-42  146.4  11.7   6   6      0.47        64    3.5   0.0   534   580   841   887   832   890 0.63 -
SOLCI004438800       -            786 EOG093607E0          -            747   5.1e-42  146.0   9.4   1   5     0.015       2.1    8.4   0.1   361   438   144   227   105   230 0.77 -
SOLCI004438800       -            786 EOG093607E0          -            747   5.1e-42  146.0   9.4   2   5   1.2e-07   1.7e-05   25.2   0.0   530   580   227   277   226   278 0.92 -
SOLCI004438800       -            786 EOG093607E0          -            747   5.1e-42  146.0   9.4   3   5   3.7e-20   5.1e-18   66.6   0.1   438   626   271   465   270   470 0.93 -
SOLCI004438800       -            786 EOG093607E0          -            747   5.1e-42  146.0   9.4   4   5     1e-08   1.4e-06   28.8   0.0   440   577   448   589   444   589 0.90 -
SOLCI004438800       -            786 EOG093607E0          -            747   5.1e-42  146.0   9.4   5   5   1.4e-10   1.9e-08   35.0   0.1   438   582   586   735   585   765 0.84 -
SOLCI005040000       -            636 EOG093607E0          -            747   7.6e-42  145.4   0.1   1   1   8.1e-44   1.1e-41  144.9   0.1   461   671   281   497   261   502 0.94 -
SOLCI006753400       -            911 EOG093607E0          -            747   7.9e-42  145.4   6.2   1   5   6.5e-07     9e-05   22.8   0.2   170   279   220   338   179   343 0.68 -
SOLCI006753400       -            911 EOG093607E0          -            747   7.9e-42  145.4   6.2   2   5   2.9e-08     4e-06   27.3   0.0   510   622   315   432   306   450 0.83 -
SOLCI006753400       -            911 EOG093607E0          -            747   7.9e-42  145.4   6.2   3   5   0.00031     0.043   14.0   0.0   540   604   453   517   449   525 0.91 -
SOLCI006753400       -            911 EOG093607E0          -            747   7.9e-42  145.4   6.2   4   5   6.3e-12   8.7e-10   39.4   0.0   439   598   523   686   518   691 0.91 -
SOLCI006753400       -            911 EOG093607E0          -            747   7.9e-42  145.4   6.2   5   5   6.2e-13   8.6e-11   42.7   0.2   405   584   690   882   682   893 0.80 -
SOLCI002522700       -           1014 EOG093607E0          -            747   8.8e-42  145.2  11.0   1   5   0.00014     0.019   15.1   0.0   556   647   159   259   153   271 0.81 -
SOLCI002522700       -           1014 EOG093607E0          -            747   8.8e-42  145.2  11.0   2   5   2.9e-10     4e-08   33.9   0.0   512   599   333   424   327   427 0.91 -
SOLCI002522700       -           1014 EOG093607E0          -            747   8.8e-42  145.2  11.0   3   5   4.7e-15   6.5e-13   49.8   1.3   350   604   433   709   431   714 0.80 -
SOLCI002522700       -           1014 EOG093607E0          -            747   8.8e-42  145.2  11.0   4   5   1.6e-14   2.2e-12   48.0   1.9   441   630   647   841   645   846 0.91 -
SOLCI002522700       -           1014 EOG093607E0          -            747   8.8e-42  145.2  11.0   5   5   4.5e-06   0.00062   20.1   0.0   438   529   886   977   858   988 0.84 -
SOLCI000725500       -            763 EOG093607E0          -            747   1.3e-41  144.6   9.0   1   6     0.038       5.2    7.1   0.1   542   581    79   118    26   122 0.75 -
SOLCI000725500       -            763 EOG093607E0          -            747   1.3e-41  144.6   9.0   2   6    0.0013      0.18   12.0   0.0   438   478   111   151   108   166 0.89 -
SOLCI000725500       -            763 EOG093607E0          -            747   1.3e-41  144.6   9.0   3   6   1.2e-10   1.7e-08   35.2   0.0   439   565   182   312   170   312 0.91 -
SOLCI000725500       -            763 EOG093607E0          -            747   1.3e-41  144.6   9.0   4   6   7.6e-17   1.1e-14   55.7   0.8   437   594   285   446   282   453 0.92 -
SOLCI000725500       -            763 EOG093607E0          -            747   1.3e-41  144.6   9.0   5   6   4.9e-11   6.7e-09   36.5   0.0    58   184   457   594   443   597 0.86 -
SOLCI000725500       -            763 EOG093607E0          -            747   1.3e-41  144.6   9.0   6   6   4.5e-05    0.0062   16.8   0.0   438   497   602   661   595   683 0.85 -
SOLCI007287600       -            842 EOG093607E0          -            747   1.5e-41  144.4   2.7   1   3   2.2e-09   3.1e-07   31.0   0.0    20   159   212   366   199   368 0.62 -
SOLCI007287600       -            842 EOG093607E0          -            747   1.5e-41  144.4   2.7   2   3   1.5e-13     2e-11   44.8   0.2   538   647   370   487   364   499 0.88 -
SOLCI007287600       -            842 EOG093607E0          -            747   1.5e-41  144.4   2.7   3   3   1.9e-19   2.6e-17   64.3   0.1   324   582   515   799   511   813 0.82 -
SOLCI004565600       -            980 EOG093607E0          -            747   2.5e-41  143.7  13.5   1   3     6e-06   0.00083   19.6   0.1   461   630   208   383   189   427 0.79 -
SOLCI004565600       -            980 EOG093607E0          -            747   2.5e-41  143.7  13.5   2   3   9.3e-17   1.3e-14   55.4   0.7   453   602   448   601   388   624 0.90 -
SOLCI004565600       -            980 EOG093607E0          -            747   2.5e-41  143.7  13.5   3   3   3.2e-22   4.5e-20   73.4   1.5   416   605   628   830   619   859 0.87 -
SOLCI001441700       -            839 EOG093607E0          -            747   2.8e-41  143.6   3.5   1   4   1.7e-08   2.3e-06   28.1   0.1   498   598   249   353   209   362 0.85 -
SOLCI001441700       -            839 EOG093607E0          -            747   2.8e-41  143.6   3.5   2   4   4.8e-09   6.7e-07   29.9   0.1   532   656   357   490   333   498 0.78 -
SOLCI001441700       -            839 EOG093607E0          -            747   2.8e-41  143.6   3.5   3   4   7.2e-15   9.9e-13   49.1   0.1   402   600   494   705   488   709 0.89 -
SOLCI001441700       -            839 EOG093607E0          -            747   2.8e-41  143.6   3.5   4   4   3.6e-09     5e-07   30.3   0.0   538   617   713   794   705   828 0.77 -
SOLCI005484700       -            754 EOG093607E0          -            747   8.4e-41  142.0   3.2   1   4   1.7e-10   2.3e-08   34.7   0.1   454   603   240   393   223   403 0.89 -
SOLCI005484700       -            754 EOG093607E0          -            747   8.4e-41  142.0   3.2   2   4   6.4e-07   8.8e-05   22.9   0.0   422   481   409   477   405   485 0.78 -
SOLCI005484700       -            754 EOG093607E0          -            747   8.4e-41  142.0   3.2   3   4     6e-14   8.3e-12   46.1   0.0   457   601   488   636   478   640 0.92 -
SOLCI005484700       -            754 EOG093607E0          -            747   8.4e-41  142.0   3.2   4   4   0.00012     0.016   15.4   0.0   437   483   643   689   636   696 0.82 -
SOLCI001037900       -            594 EOG093607E0          -            747   2.1e-40  140.7   6.7   1   4   1.8e-14   2.4e-12   47.9   0.6   349   576    39   287    34   288 0.80 -
SOLCI001037900       -            594 EOG093607E0          -            747   2.1e-40  140.7   6.7   2   4   2.8e-15   3.9e-13   50.5   0.2   441   574   218   355   205   358 0.87 -
SOLCI001037900       -            594 EOG093607E0          -            747   2.1e-40  140.7   6.7   3   4   3.4e-18   4.7e-16   60.1   0.1   438   600   355   521   354   524 0.92 -
SOLCI001037900       -            594 EOG093607E0          -            747   2.1e-40  140.7   6.7   4   4    0.0033      0.45   10.6   0.0   442   481   499   538   498   589 0.56 -
SOLCI003872100       -            916 EOG093607E0          -            747   2.8e-40  140.2   7.7   1   6   7.8e-05     0.011   16.0   0.1    37   104   184   262   173   266 0.72 -
SOLCI003872100       -            916 EOG093607E0          -            747   2.8e-40  140.2   7.7   2   6   1.4e-12     2e-10   41.5   0.0    23   161   240   388   236   391 0.89 -
SOLCI003872100       -            916 EOG093607E0          -            747   2.8e-40  140.2   7.7   3   6   1.3e-13   1.7e-11   45.0   0.0   435   577   283   429   282   430 0.91 -
SOLCI003872100       -            916 EOG093607E0          -            747   2.8e-40  140.2   7.7   4   6   1.9e-12   2.6e-10   41.2   0.0   440   617   428   611   426   615 0.91 -
SOLCI003872100       -            916 EOG093607E0          -            747   2.8e-40  140.2   7.7   5   6   3.4e-06   0.00047   20.5   0.1   528   640   625   737   614   754 0.82 -
SOLCI003872100       -            916 EOG093607E0          -            747   2.8e-40  140.2   7.7   6   6   0.00038     0.052   13.7   0.0   544   643   765   872   757   881 0.82 -
SOLCI000699800       -            720 EOG093607E0          -            747   1.4e-39  137.9   5.7   1   3   7.4e-10     1e-07   32.6   0.1   457   593   195   335   177   344 0.91 -
SOLCI000699800       -            720 EOG093607E0          -            747   1.4e-39  137.9   5.7   2   3   3.5e-20   4.9e-18   66.7   0.6   422   633   326   552   322   556 0.86 -
SOLCI000699800       -            720 EOG093607E0          -            747   1.4e-39  137.9   5.7   3   3   4.8e-15   6.6e-13   49.7   0.1   438   598   523   687   517   706 0.92 -
SOLCI001596600       -           1475 EOG093607E0          -            747   1.4e-39  137.9   7.5   1   5   1.5e-08   2.1e-06   28.3   0.0   508   620   260   380   223   394 0.79 -
SOLCI001596600       -           1475 EOG093607E0          -            747   1.4e-39  137.9   7.5   2   5   5.2e-21   7.1e-19   69.5   0.7   431   623   395   593   390   604 0.90 -
SOLCI001596600       -           1475 EOG093607E0          -            747   1.4e-39  137.9   7.5   3   5      0.19        26    4.8   0.2   326   438   649   773   643   785 0.73 -
SOLCI001596600       -           1475 EOG093607E0          -            747   1.4e-39  137.9   7.5   4   5   5.3e-09   7.3e-07   29.7   0.0   318   568   781  1057   772  1065 0.82 -
SOLCI001596600       -           1475 EOG093607E0          -            747   1.4e-39  137.9   7.5   5   5     0.048       6.6    6.7   0.0   464   615  1019  1176  1017  1196 0.65 -
SOLCI004169300       -            609 EOG093607E0          -            747   2.6e-39  137.0   7.8   1   4   0.00093      0.13   12.4   0.1   510   590    12    96     4   109 0.76 -
SOLCI004169300       -            609 EOG093607E0          -            747   2.6e-39  137.0   7.8   2   4   2.1e-11   2.9e-09   37.7   0.8   442   601   119   282   117   286 0.86 -
SOLCI004169300       -            609 EOG093607E0          -            747   2.6e-39  137.0   7.8   3   4     7e-23   9.6e-21   75.6   0.1   440   610   292   468   286   469 0.91 -
SOLCI004169300       -            609 EOG093607E0          -            747   2.6e-39  137.0   7.8   4   4   4.9e-05    0.0068   16.6   0.0   553   621   444   515   442   534 0.86 -
SOLCI002312000       -            829 EOG093607E0          -            747   5.1e-39  136.1  11.4   1   5       1.7   2.3e+02    1.6   0.0   449   482    73   106    51   115 0.85 -
SOLCI002312000       -            829 EOG093607E0          -            747   5.1e-39  136.1  11.4   2   5   1.6e-12   2.3e-10   41.4   0.2   407   598   185   389   161   392 0.80 -
SOLCI002312000       -            829 EOG093607E0          -            747   5.1e-39  136.1  11.4   3   5   2.5e-14   3.4e-12   47.4   0.3   398   588   386   585   380   601 0.74 -
SOLCI002312000       -            829 EOG093607E0          -            747   5.1e-39  136.1  11.4   4   5     1e-05    0.0014   18.9   0.1   510   581   608   683   604   689 0.85 -
SOLCI002312000       -            829 EOG093607E0          -            747   5.1e-39  136.1  11.4   5   5   1.1e-08   1.6e-06   28.6   0.1   502   579   720   801   708   810 0.85 -
SOLCI003435400       -            841 EOG093607E0          -            747   3.1e-38  133.5   4.8   1   4   3.7e-09   5.1e-07   30.3   0.0   510   587   173   254   163   259 0.87 -
SOLCI003435400       -            841 EOG093607E0          -            747   3.1e-38  133.5   4.8   2   4   6.2e-12   8.6e-10   39.4   0.1   456   570   260   378   256   381 0.84 -
SOLCI003435400       -            841 EOG093607E0          -            747   3.1e-38  133.5   4.8   3   4   2.5e-13   3.5e-11   44.0   0.1   439   585   383   533   378   552 0.91 -
SOLCI003435400       -            841 EOG093607E0          -            747   3.1e-38  133.5   4.8   4   4   0.00011     0.016   15.4   0.0   559   606   594   641   584   677 0.83 -
SOLCI005641500       -            381 EOG093607E0          -            747   8.2e-38  132.1   0.2   1   4    0.0066      0.91    9.6   0.0   532   573    19    64     1    68 0.62 -
SOLCI005641500       -            381 EOG093607E0          -            747   8.2e-38  132.1   0.2   2   4   1.9e-17   2.6e-15   57.7   0.0   405   568    23   199    17   204 0.88 -
SOLCI005641500       -            381 EOG093607E0          -            747   8.2e-38  132.1   0.2   3   4   9.3e-19   1.3e-16   62.0   0.1   463   602   195   338   195   345 0.92 -
SOLCI005641500       -            381 EOG093607E0          -            747   8.2e-38  132.1   0.2   4   4     0.023       3.1    7.8   0.0   438   472   345   379   338   381 0.60 -
SOLCI004587800       -            588 EOG093607E0          -            747   1.1e-37  131.7   9.6   1   5   2.1e-06    0.0003   21.1   0.5    58   255    64   167    44   204 0.58 -
SOLCI004587800       -            588 EOG093607E0          -            747   1.1e-37  131.7   9.6   2   5      0.11        15    5.6   0.0   528   585   163   220   162   226 0.91 -
SOLCI004587800       -            588 EOG093607E0          -            747   1.1e-37  131.7   9.6   3   5   1.6e-12   2.3e-10   41.4   0.1   438   572   209   347   197   349 0.91 -
SOLCI004587800       -            588 EOG093607E0          -            747   1.1e-37  131.7   9.6   4   5   1.8e-18   2.5e-16   61.0   0.1   437   599   348   514   342   515 0.94 -
SOLCI004587800       -            588 EOG093607E0          -            747   1.1e-37  131.7   9.6   5   5   2.6e-05    0.0036   17.5   0.1   541   602   491   552   486   585 0.67 -
SOLCI001336900       -            834 EOG093607E0          -            747   1.2e-37  131.6  12.3   1   5   3.9e-05    0.0054   17.0   0.0   529   600   180   254   151   258 0.75 -
SOLCI001336900       -            834 EOG093607E0          -            747   1.2e-37  131.6  12.3   2   5   1.1e-16   1.5e-14   55.2   0.3   437   583   262   414   251   417 0.90 -
SOLCI001336900       -            834 EOG093607E0          -            747   1.2e-37  131.6  12.3   3   5   2.7e-15   3.7e-13   50.6   0.1   438   604   405   575   404   581 0.93 -
SOLCI001336900       -            834 EOG093607E0          -            747   1.2e-37  131.6  12.3   4   5   0.00013     0.018   15.3   0.2   510   583   582   659   575   676 0.87 -
SOLCI001336900       -            834 EOG093607E0          -            747   1.2e-37  131.6  12.3   5   5       1.7   2.3e+02    1.7   0.1    32   103   689   764   671   777 0.81 -
SOLCI004716200       -            932 EOG093607E0          -            747   1.3e-37  131.4   2.6   1   4   2.6e-08   3.6e-06   27.5   0.1    50   284   280   532   275   534 0.83 -
SOLCI004716200       -            932 EOG093607E0          -            747   1.3e-37  131.4   2.6   2   4   1.5e-06   0.00021   21.6   0.0   534   601   532   599   524   605 0.94 -
SOLCI004716200       -            932 EOG093607E0          -            747   1.3e-37  131.4   2.6   3   4   4.1e-22   5.7e-20   73.1   0.1   439   615   608   790   604   796 0.91 -
SOLCI004716200       -            932 EOG093607E0          -            747   1.3e-37  131.4   2.6   4   4    0.0047      0.65   10.1   0.0   539   580   782   823   776   840 0.84 -
SOLCI004221400       -            762 EOG093607E0          -            747   1.4e-37  131.3   3.9   1   4   6.7e-10   9.2e-08   32.7   0.3   445   628   136   326   112   334 0.87 -
SOLCI004221400       -            762 EOG093607E0          -            747   1.4e-37  131.3   3.9   2   4     9e-09   1.2e-06   29.0   0.0   502   597   299   398   294   404 0.87 -
SOLCI004221400       -            762 EOG093607E0          -            747   1.4e-37  131.3   3.9   3   4   2.6e-05    0.0036   17.6   0.0   438   484   410   457   406   465 0.91 -
SOLCI004221400       -            762 EOG093607E0          -            747   1.4e-37  131.3   3.9   4   4   1.7e-16   2.3e-14   54.6   0.0   406   600   474   682   461   729 0.83 -
SOLCI002228800       -            752 EOG093607E0          -            747   1.5e-37  131.2   5.5   1   2   1.9e-29   2.6e-27   97.4   1.3   301   600   234   563   206   572 0.78 -
SOLCI002228800       -            752 EOG093607E0          -            747   1.5e-37  131.2   5.5   2   2   1.8e-13   2.4e-11   44.5   0.2   407   570   532   708   531   719 0.88 -
SOLCI002498500       -            605 EOG093607E0          -            747   1.9e-37  130.9   2.1   1   3       0.2        27    4.7   0.2   549   618   148   217   139   222 0.87 -
SOLCI002498500       -            605 EOG093607E0          -            747   1.9e-37  130.9   2.1   2   3   4.4e-16   6.1e-14   53.2   0.2   440   593   210   367   205   377 0.90 -
SOLCI002498500       -            605 EOG093607E0          -            747   1.9e-37  130.9   2.1   3   3   5.7e-26   7.9e-24   85.9   0.1   370   615   335   601   333   603 0.86 -
SOLCI002510100       -            737 EOG093607E0          -            747   4.1e-37  129.8   1.1   1   5    0.0063      0.87    9.7   0.1   403   481   142   230   126   236 0.77 -
SOLCI002510100       -            737 EOG093607E0          -            747   4.1e-37  129.8   1.1   2   5   8.2e-13   1.1e-10   42.4   0.0   449   593   233   381   227   386 0.90 -
SOLCI002510100       -            737 EOG093607E0          -            747   4.1e-37  129.8   1.1   3   5   1.7e-07   2.3e-05   24.8   0.0   528   600   386   460   381   465 0.91 -
SOLCI002510100       -            737 EOG093607E0          -            747   4.1e-37  129.8   1.1   4   5     0.022       3.1    7.8   0.0   530   617   460   549   452   551 0.69 -
SOLCI002510100       -            737 EOG093607E0          -            747   4.1e-37  129.8   1.1   5   5   6.6e-13   9.2e-11   42.7   0.0   435   570   536   675   531   691 0.91 -
SOLCI004535900       -            814 EOG093607E0          -            747   4.8e-37  129.5   5.9   1   5   9.5e-07   0.00013   22.3   0.0   434   590   167   332   135   343 0.84 -
SOLCI004535900       -            814 EOG093607E0          -            747   4.8e-37  129.5   5.9   2   5   1.6e-05    0.0023   18.2   0.1   398   479   302   392   283   395 0.79 -
SOLCI004535900       -            814 EOG093607E0          -            747   4.8e-37  129.5   5.9   3   5   4.8e-20   6.6e-18   66.3   0.1   368   576   336   563   334   564 0.82 -
SOLCI004535900       -            814 EOG093607E0          -            747   4.8e-37  129.5   5.9   4   5   7.7e-10   1.1e-07   32.5   0.6   505   616   558   675   555   690 0.83 -
SOLCI004535900       -            814 EOG093607E0          -            747   4.8e-37  129.5   5.9   5   5     0.043       5.9    6.9   0.0   437   482   711   756   703   797 0.87 -
SOLCI000892300       -            913 EOG093607E0          -            747   7.4e-37  128.9   1.7   1   5     1e-12   1.4e-10   42.1   0.2   438   614   174   356   155   359 0.81 -
SOLCI000892300       -            913 EOG093607E0          -            747   7.4e-37  128.9   1.7   2   5    0.0046      0.63   10.1   0.0   547   621   322   398   315   408 0.82 -
SOLCI000892300       -            913 EOG093607E0          -            747   7.4e-37  128.9   1.7   3   5   1.1e-08   1.6e-06   28.6   0.0   442   600   388   550   383   561 0.52 -
SOLCI000892300       -            913 EOG093607E0          -            747   7.4e-37  128.9   1.7   4   5   1.6e-09   2.2e-07   31.5   0.0   440   582   561   707   556   715 0.88 -
SOLCI000892300       -            913 EOG093607E0          -            747   7.4e-37  128.9   1.7   5   5    0.0003     0.041   14.0   0.0   541   644   760   871   749   905 0.74 -
SOLCI002894100       -            860 EOG093607E0          -            747   8.5e-37  128.7   0.5   1   5      0.22        30    4.6   0.0   547   600   108   162    93   167 0.87 -
SOLCI002894100       -            860 EOG093607E0          -            747   8.5e-37  128.7   0.5   2   5   3.4e-06   0.00047   20.5   0.0   537   589   169   221   165   228 0.90 -
SOLCI002894100       -            860 EOG093607E0          -            747   8.5e-37  128.7   0.5   3   5   4.9e-14   6.8e-12   46.4   0.0   460   619   229   394   221   395 0.90 -
SOLCI002894100       -            860 EOG093607E0          -            747   8.5e-37  128.7   0.5   4   5   3.9e-09   5.4e-07   30.2   0.0   512   621   351   466   350   493 0.84 -
SOLCI002894100       -            860 EOG093607E0          -            747   8.5e-37  128.7   0.5   5   5   2.6e-09   3.5e-07   30.8   0.0   513   622   492   607   486   626 0.80 -
SOLCI005511700       -            678 EOG093607E0          -            747   1.8e-36  127.6   9.9   1   5    0.0055      0.76    9.9   0.1   416   484   129   203   107   216 0.59 -
SOLCI005511700       -            678 EOG093607E0          -            747   1.8e-36  127.6   9.9   2   5   4.5e-12   6.1e-10   39.9   0.0   431   524   219   313   208   317 0.93 -
SOLCI005511700       -            678 EOG093607E0          -            747   1.8e-36  127.6   9.9   3   5   1.7e-12   2.3e-10   41.3   0.5   457   600   316   463   312   464 0.88 -
SOLCI005511700       -            678 EOG093607E0          -            747   1.8e-36  127.6   9.9   4   5   4.5e-09   6.2e-07   30.0   0.1   512   599   441   532   440   538 0.90 -
SOLCI005511700       -            678 EOG093607E0          -            747   1.8e-36  127.6   9.9   5   5    0.0002     0.028   14.6   0.0    57   172   550   668   533   673 0.86 -
SOLCI002464800       -            234 EOG093607E0          -            747   3.3e-36  126.8   0.0   1   2     8e-13   1.1e-10   42.4   0.0   493   590    43   141    32   144 0.94 -
SOLCI002464800       -            234 EOG093607E0          -            747   3.3e-36  126.8   0.0   2   2     5e-27   6.9e-25   89.4   0.1   440   570    92   224    89   234 0.90 -
SOLCI002498300       -            514 EOG093607E0          -            747   7.9e-36  125.5   0.7   1   3   6.5e-11     9e-09   36.1   0.1   463   597    42   180    16   187 0.89 -
SOLCI002498300       -            514 EOG093607E0          -            747   7.9e-36  125.5   0.7   2   3   8.4e-15   1.2e-12   48.9   0.0   417   582   162   340   161   346 0.88 -
SOLCI002498300       -            514 EOG093607E0          -            747   7.9e-36  125.5   0.7   3   3   2.9e-14     4e-12   47.1   0.0   440   580   334   478   332   484 0.91 -
SOLCI000411300       -            588 EOG093607E0          -            747   1.2e-35  124.9   0.4   1   4   2.1e-13   2.9e-11   44.3   0.0   450   601    48   204     8   207 0.87 -
SOLCI000411300       -            588 EOG093607E0          -            747   1.2e-35  124.9   0.4   2   4   3.8e-05    0.0052   17.0   0.1   529   602   202   275   196   277 0.86 -
SOLCI000411300       -            588 EOG093607E0          -            747   1.2e-35  124.9   0.4   3   4   6.1e-18   8.4e-16   59.3   0.2   418   579   253   427   249   430 0.86 -
SOLCI000411300       -            588 EOG093607E0          -            747   1.2e-35  124.9   0.4   4   4     0.077        11    6.1   0.0   441   498   425   482   422   489 0.87 -
SOLCI003343300       -            526 EOG093607E0          -            747   6.5e-35  122.5   6.9   1   4     0.002      0.28   11.3   0.0   399   481    27   119    15   135 0.50 -
SOLCI003343300       -            526 EOG093607E0          -            747   6.5e-35  122.5   6.9   2   4   0.00014     0.019   15.1   0.0   539   619    75   159    65   162 0.89 -
SOLCI003343300       -            526 EOG093607E0          -            747   6.5e-35  122.5   6.9   3   4   5.1e-14     7e-12   46.3   0.2   427   572   136   285   129   286 0.94 -
SOLCI003343300       -            526 EOG093607E0          -            747   6.5e-35  122.5   6.9   4   4   1.5e-19   2.1e-17   64.6   0.4   437   630   286   488   283   507 0.88 -
SOLCI004667900       -            687 EOG093607E0          -            747     2e-34  120.9   8.7   1   3   1.4e-15   1.9e-13   51.5   0.3   412   618    78   299    60   303 0.87 -
SOLCI004667900       -            687 EOG093607E0          -            747     2e-34  120.9   8.7   2   3   1.7e-10   2.4e-08   34.7   0.3   396   575   309   500   301   501 0.85 -
SOLCI004667900       -            687 EOG093607E0          -            747     2e-34  120.9   8.7   3   3     1e-14   1.4e-12   48.6   0.7   382   598   428   663   427   684 0.83 -
SOLCI004689400       -            966 EOG093607E0          -            747   5.3e-34  119.5  12.0   1   6     0.036       4.9    7.2   0.0   323   522   294   375   272   391 0.47 -
SOLCI004689400       -            966 EOG093607E0          -            747   5.3e-34  119.5  12.0   2   6   9.2e-13   1.3e-10   42.2   1.2   541   685   422   575   417   577 0.82 -
SOLCI004689400       -            966 EOG093607E0          -            747   5.3e-34  119.5  12.0   3   6   1.9e-07   2.6e-05   24.6   0.4   439   562   491   617   485   622 0.85 -
SOLCI004689400       -            966 EOG093607E0          -            747   5.3e-34  119.5  12.0   4   6     0.002      0.28   11.3   0.0   437   482   627   672   591   678 0.62 -
SOLCI004689400       -            966 EOG093607E0          -            747   5.3e-34  119.5  12.0   5   6   1.9e-12   2.6e-10   41.1   2.0   430   600   691   863   680   866 0.86 -
SOLCI004689400       -            966 EOG093607E0          -            747   5.3e-34  119.5  12.0   6   6   4.2e-05    0.0058   16.9   0.0   513   607   842   940   835   958 0.81 -
SOLCI003320200       -            775 EOG093607E0          -            747   1.6e-33  117.9   1.9   1   4   5.5e-15   7.5e-13   49.5   0.1   441   596   123   282   118   303 0.90 -
SOLCI003320200       -            775 EOG093607E0          -            747   1.6e-33  117.9   1.9   2   4   1.8e-12   2.4e-10   41.2   0.1   441   600   298   461   287   471 0.90 -
SOLCI003320200       -            775 EOG093607E0          -            747   1.6e-33  117.9   1.9   3   4     6e-06   0.00083   19.7   0.0   538   614   517   595   485   610 0.88 -
SOLCI003320200       -            775 EOG093607E0          -            747   1.6e-33  117.9   1.9   4   4      0.28        38    4.2   0.0   536   603   654   719   628   760 0.82 -
SOLCI004586900       -            590 EOG093607E0          -            747   2.2e-33  117.4  12.5   1   4   1.9e-07   2.6e-05   24.6   1.2   454   630    51   237    45   238 0.84 -
SOLCI004586900       -            590 EOG093607E0          -            747   2.2e-33  117.4  12.5   2   4   1.3e-12   1.8e-10   41.7   0.2   441   573   214   350   206   354 0.90 -
SOLCI004586900       -            590 EOG093607E0          -            747   2.2e-33  117.4  12.5   3   4   3.8e-12   5.2e-10   40.1   0.1   435   564   348   481   344   482 0.93 -
SOLCI004586900       -            590 EOG093607E0          -            747   2.2e-33  117.4  12.5   4   4   2.2e-12     3e-10   40.9   0.1   438   588   386   540   386   557 0.90 -
SOLCI002768000       -            618 EOG093607E0          -            747   7.7e-33  115.6   2.3   1   5    0.0022      0.31   11.2   0.3   532   631   133   237   122   242 0.85 -
SOLCI002768000       -            618 EOG093607E0          -            747   7.7e-33  115.6   2.3   2   5   3.6e-06    0.0005   20.4   0.0   436   478   243   285   237   288 0.91 -
SOLCI002768000       -            618 EOG093607E0          -            747   7.7e-33  115.6   2.3   3   5   1.1e-09   1.5e-07   32.0   0.0   442   582   284   428   282   434 0.89 -
SOLCI002768000       -            618 EOG093607E0          -            747   7.7e-33  115.6   2.3   4   5   2.7e-12   3.7e-10   40.6   0.1   439   575   421   561   420   563 0.89 -
SOLCI002768000       -            618 EOG093607E0          -            747   7.7e-33  115.6   2.3   5   5    0.0014       0.2   11.8   0.0   438   481   560   603   554   614 0.74 -
SOLCI002323100       -            664 EOG093607E0          -            747   7.9e-33  115.6  11.1   1   5   8.6e-11   1.2e-08   35.7   0.1   436   602    84   260    51   286 0.80 -
SOLCI002323100       -            664 EOG093607E0          -            747   7.9e-33  115.6  11.1   2   5   3.8e-07   5.2e-05   23.6   0.0   535   602   298   365   286   369 0.92 -
SOLCI002323100       -            664 EOG093607E0          -            747   7.9e-33  115.6  11.1   3   5   0.00025     0.035   14.3   0.1   529   587   362   421   360   438 0.79 -
SOLCI002323100       -            664 EOG093607E0          -            747   7.9e-33  115.6  11.1   4   5     0.019       2.6    8.1   0.0   438   484   442   488   432   503 0.84 -
SOLCI002323100       -            664 EOG093607E0          -            747   7.9e-33  115.6  11.1   5   5     1e-11   1.4e-09   38.7   1.0   456   587   504   639   496   660 0.85 -
SOLCI001270900       -           1047 EOG093607E0          -            747   1.3e-32  114.9   7.4   1   5   0.00022     0.031   14.5   0.1   507   614   126   242   116   256 0.77 -
SOLCI001270900       -           1047 EOG093607E0          -            747   1.3e-32  114.9   7.4   2   5   1.4e-05    0.0019   18.5   0.0   536   630   267   366   257   370 0.80 -
SOLCI001270900       -           1047 EOG093607E0          -            747   1.3e-32  114.9   7.4   3   5   3.4e-11   4.7e-09   37.0   0.4    33   198   374   551   365   560 0.84 -
SOLCI001270900       -           1047 EOG093607E0          -            747   1.3e-32  114.9   7.4   4   5   1.5e-10     2e-08   34.9   0.0   512   627   720   844   709   850 0.78 -
SOLCI001270900       -           1047 EOG093607E0          -            747   1.3e-32  114.9   7.4   5   5   3.8e-05    0.0053   17.0   0.0   503   603   816   920   813   932 0.85 -
SOLCI001309600       -            980 EOG093607E0          -            747   2.1e-32  114.2  11.7   1   6      0.15        21    5.1   0.2   446   534   140   228   118   264 0.54 -
SOLCI001309600       -            980 EOG093607E0          -            747   2.1e-32  114.2  11.7   2   6   3.9e-11   5.4e-09   36.8   0.1   439   581   273   419   242   439 0.88 -
SOLCI001309600       -            980 EOG093607E0          -            747   2.1e-32  114.2  11.7   3   6   1.4e-07   1.9e-05   25.0   0.1   519   622   491   602   481   615 0.82 -
SOLCI001309600       -            980 EOG093607E0          -            747   2.1e-32  114.2  11.7   4   6      0.12        16    5.4   0.0   452   482   601   631   600   636 0.84 -
SOLCI001309600       -            980 EOG093607E0          -            747   2.1e-32  114.2  11.7   5   6   1.5e-06   0.00021   21.6   0.1   540   644   623   735   611   749 0.83 -
SOLCI001309600       -            980 EOG093607E0          -            747   2.1e-32  114.2  11.7   6   6   5.2e-08   7.2e-06   26.5   0.0   440   573   810   947   796   959 0.91 -
SOLCI003978800       -            716 EOG093607E0          -            747   2.4e-32  114.0  11.9   1   4   1.5e-13     2e-11   44.8   1.5   421   602   166   360   146   367 0.80 -
SOLCI003978800       -            716 EOG093607E0          -            747   2.4e-32  114.0  11.9   2   4   8.5e-07   0.00012   22.5   0.0   534   601   363   430   354   437 0.88 -
SOLCI003978800       -            716 EOG093607E0          -            747   2.4e-32  114.0  11.9   3   4   5.1e-15     7e-13   49.7   0.4   418   597   409   601   409   604 0.85 -
SOLCI003978800       -            716 EOG093607E0          -            747   2.4e-32  114.0  11.9   4   4    0.0088       1.2    9.2   0.0   440   492   580   634   577   688 0.70 -
SOLCI004840300       -            619 EOG093607E0          -            747   6.2e-32  112.7   0.3   1   2   1.7e-15   2.4e-13   51.2   0.1   437   631   192   392   157   397 0.83 -
SOLCI004840300       -            619 EOG093607E0          -            747   6.2e-32  112.7   0.3   2   2     6e-17   8.3e-15   56.0   0.0   439   631   401   602   397   610 0.89 -
SOLCI007117300       -            561 EOG093607E0          -            747   8.7e-32  112.2   2.7   1   2     9e-21   1.2e-18   68.7   0.4   357   605    99   370    95   372 0.80 -
SOLCI007117300       -            561 EOG093607E0          -            747   8.7e-32  112.2   2.7   2   2   1.2e-12   1.6e-10   41.9   0.1   439   580   373   518   371   548 0.88 -
SOLCI000358700       -            460 EOG093607E0          -            747     9e-32  112.1   9.6   1   3   4.6e-12   6.3e-10   39.9   0.1   436   620    10   198     2   201 0.84 -
SOLCI000358700       -            460 EOG093607E0          -            747     9e-32  112.1   9.6   2   3     4e-14   5.5e-12   46.7   0.4   438   605    80   251    76   264 0.91 -
SOLCI000358700       -            460 EOG093607E0          -            747     9e-32  112.1   9.6   3   3   5.9e-14   8.2e-12   46.1   0.5   370   561   207   413   205   441 0.86 -
SOLCI006449600       -            852 EOG093607E0          -            747     3e-31  110.4  13.9   1   5   3.3e-05    0.0045   17.2   0.2   532   618     3    89     1   107 0.84 -
SOLCI006449600       -            852 EOG093607E0          -            747     3e-31  110.4  13.9   2   5   1.2e-11   1.7e-09   38.4   2.9   446   692    53   311    47   325 0.83 -
SOLCI006449600       -            852 EOG093607E0          -            747     3e-31  110.4  13.9   3   5    0.0035      0.48   10.5   0.0   272   349   441   521   396   532 0.74 -
SOLCI006449600       -            852 EOG093607E0          -            747     3e-31  110.4  13.9   4   5   1.6e-13   2.3e-11   44.7   0.2   416   611   531   741   525   743 0.83 -
SOLCI006449600       -            852 EOG093607E0          -            747     3e-31  110.4  13.9   5   5    0.0012      0.16   12.1   0.0   541   602   739   800   735   832 0.84 -
SOLCI004945500       -            663 EOG093607E0          -            747   3.2e-31  110.3   9.0   1   2   1.1e-22   1.5e-20   75.0   2.9   301   633    96   452    74   455 0.84 -
SOLCI004945500       -            663 EOG093607E0          -            747   3.2e-31  110.3   9.0   2   2   9.2e-12   1.3e-09   38.9   0.4   438   615   458   641   452   659 0.88 -
SOLCI001873300       -            909 EOG093607E0          -            747   4.8e-31  109.7   4.7   1   3   1.3e-05    0.0018   18.5   0.1   530   624   267   363   258   374 0.85 -
SOLCI001873300       -            909 EOG093607E0          -            747   4.8e-31  109.7   4.7   2   3   3.7e-11   5.1e-09   36.9   0.0   437   575   485   627   442   629 0.91 -
SOLCI001873300       -            909 EOG093607E0          -            747   4.8e-31  109.7   4.7   3   3   7.8e-12   1.1e-09   39.1   0.3   441   586   629   779   627   795 0.90 -
SOLCI005896200       -            700 EOG093607E0          -            747     7e-31  109.2   0.2   1   5     0.051       7.1    6.6   0.0   327   387   166   228   147   247 0.59 -
SOLCI005896200       -            700 EOG093607E0          -            747     7e-31  109.2   0.2   2   5      0.24        33    4.5   0.0   542   599   264   321   253   330 0.85 -
SOLCI005896200       -            700 EOG093607E0          -            747     7e-31  109.2   0.2   3   5   1.4e-12   1.9e-10   41.6   0.0   434   576   327   473   318   473 0.92 -
SOLCI005896200       -            700 EOG093607E0          -            747     7e-31  109.2   0.2   4   5   1.4e-13   1.9e-11   44.9   0.0   439   573   472   610   470   614 0.91 -
SOLCI005896200       -            700 EOG093607E0          -            747     7e-31  109.2   0.2   5   5     0.042       5.7    7.0   0.0   439   483   612   656   610   664 0.83 -
SOLCI004643200       -            761 EOG093607E0          -            747   7.6e-31  109.0   5.7   1   4       2.5   3.5e+02    1.1   0.0   127   157   153   183   132   234 0.69 -
SOLCI004643200       -            761 EOG093607E0          -            747   7.6e-31  109.0   5.7   2   4   2.1e-10   2.8e-08   34.4   0.1   453   601   281   439   272   440 0.81 -
SOLCI004643200       -            761 EOG093607E0          -            747   7.6e-31  109.0   5.7   3   4   7.2e-10   9.9e-08   32.6   0.1   513   602   417   510   416   537 0.79 -
SOLCI004643200       -            761 EOG093607E0          -            747   7.6e-31  109.0   5.7   4   4   7.2e-14     1e-11   45.8   0.2   437   600   551   719   538   734 0.89 -
SOLCI006109700       -            605 EOG093607E0          -            747   1.1e-30  108.5   0.6   1   4   1.4e-07   1.9e-05   25.0   0.1   448   600   162   321   144   323 0.83 -
SOLCI006109700       -            605 EOG093607E0          -            747   1.1e-30  108.5   0.6   2   4   2.6e-15   3.7e-13   50.6   0.2   417   597   300   493   298   498 0.86 -
SOLCI006109700       -            605 EOG093607E0          -            747   1.1e-30  108.5   0.6   3   4   0.00016     0.022   14.9   0.0   516   577   478   543   474   543 0.78 -
SOLCI006109700       -            605 EOG093607E0          -            747   1.1e-30  108.5   0.6   4   4   2.1e-06   0.00028   21.2   0.0   433   479   535   581   531   587 0.91 -
SOLCI006155700       -            798 EOG093607E0          -            747   1.1e-30  108.5   5.9   1   3   7.4e-06     0.001   19.4   0.0   541   620   130   211   119   224 0.55 -
SOLCI006155700       -            798 EOG093607E0          -            747   1.1e-30  108.5   5.9   2   3   1.2e-12   1.6e-10   41.8   0.3   438   566   303   435   294   440 0.93 -
SOLCI006155700       -            798 EOG093607E0          -            747   1.1e-30  108.5   5.9   3   3   5.1e-10     7e-08   33.1   0.1   437   591   465   623   453   635 0.82 -
SOLCI005497300       -            647 EOG093607E0          -            747     2e-30  107.7   0.1   1   4     1e-12   1.4e-10   42.0   0.0   453   585    99   237    82   253 0.86 -
SOLCI005497300       -            647 EOG093607E0          -            747     2e-30  107.7   0.1   2   4   1.5e-05     0.002   18.4   0.0   535   603   256   324   247   330 0.89 -
SOLCI005497300       -            647 EOG093607E0          -            747     2e-30  107.7   0.1   3   4   1.1e-11   1.5e-09   38.6   0.0   434   577   326   473   323   475 0.90 -
SOLCI005497300       -            647 EOG093607E0          -            747     2e-30  107.7   0.1   4   4   6.9e-08   9.5e-06   26.1   0.0   458   591   385   522   382   529 0.92 -
SOLCI004587600       -            470 EOG093607E0          -            747     3e-30  107.1   2.7   1   2   6.7e-05    0.0092   16.2   0.1   365   481    29   161    19   171 0.68 -
SOLCI004587600       -            470 EOG093607E0          -            747     3e-30  107.1   2.7   2   2   2.5e-27   3.4e-25   90.4   0.3   334   600   170   449   163   468 0.85 -
SOLCI000152500       -            717 EOG093607E0          -            747     6e-30  106.1   6.0   1   6     0.094        13    5.8   0.0   541   601   140   200   117   204 0.86 -
SOLCI000152500       -            717 EOG093607E0          -            747     6e-30  106.1   6.0   2   6   1.9e-06   0.00026   21.3   0.1   532   633   202   309   197   314 0.87 -
SOLCI000152500       -            717 EOG093607E0          -            747     6e-30  106.1   6.0   3   6   0.00032     0.044   13.9   0.0   540   612   316   390   311   411 0.61 -
SOLCI000152500       -            717 EOG093607E0          -            747     6e-30  106.1   6.0   4   6   4.4e-13   6.1e-11   43.2   0.0   439   594   351   510   350   517 0.91 -
SOLCI000152500       -            717 EOG093607E0          -            747     6e-30  106.1   6.0   5   6   5.4e-16   7.4e-14   52.9   0.4   441   622   423   612   410   623 0.86 -
SOLCI000152500       -            717 EOG093607E0          -            747     6e-30  106.1   6.0   6   6      0.13        19    5.3   0.0   438   482   597   641   588   650 0.56 -
SOLCI006405400       -            576 EOG093607E0          -            747   1.1e-29  105.2   6.2   1   4   2.9e-12     4e-10   40.5   0.2   430   600   147   321   138   328 0.91 -
SOLCI006405400       -            576 EOG093607E0          -            747   1.1e-29  105.2   6.2   2   4   4.2e-08   5.8e-06   26.8   0.1   506   621   328   449   321   469 0.68 -
SOLCI006405400       -            576 EOG093607E0          -            747   1.1e-29  105.2   6.2   3   4   3.1e-09   4.3e-07   30.5   0.1   440   572   367   503   365   504 0.91 -
SOLCI006405400       -            576 EOG093607E0          -            747   1.1e-29  105.2   6.2   4   4   9.9e-10   1.4e-07   32.2   0.0     4   111   429   557   426   573 0.77 -
SOLCI004840200       -            511 EOG093607E0          -            747   1.1e-29  105.2   3.0   1   4     0.011       1.5    8.9   0.0   538   600     8    70     1   111 0.70 -
SOLCI004840200       -            511 EOG093607E0          -            747   1.1e-29  105.2   3.0   2   4   0.00021     0.029   14.6   0.0   527   583   137   193   119   209 0.84 -
SOLCI004840200       -            511 EOG093607E0          -            747   1.1e-29  105.2   3.0   3   4   6.2e-14   8.5e-12   46.1   0.2   441   583   222   368   209   374 0.93 -
SOLCI004840200       -            511 EOG093607E0          -            747   1.1e-29  105.2   3.0   4   4   1.9e-09   2.7e-07   31.2   0.0   401   516   383   507   375   510 0.79 -
SOLCI005303000       -            711 EOG093607E0          -            747   2.1e-29  104.3   4.7   1   3       1.6   2.2e+02    1.7   0.0   439   489   244   294   235   304 0.76 -
SOLCI005303000       -            711 EOG093607E0          -            747   2.1e-29  104.3   4.7   2   3     4e-11   5.5e-09   36.8   0.1   535   611   309   385   294   401 0.86 -
SOLCI005303000       -            711 EOG093607E0          -            747   2.1e-29  104.3   4.7   3   3   1.2e-19   1.6e-17   65.0   0.6   395   627   401   650   393   671 0.90 -
SOLCI003908300       -            617 EOG093607E0          -            747   4.4e-29  103.2   8.2   1   4   1.4e-06   0.00019   21.8   0.3    57   173    84   203    53   203 0.85 -
SOLCI003908300       -            617 EOG093607E0          -            747   4.4e-29  103.2   8.2   2   4   3.6e-12     5e-10   40.2   1.6   458   619   109   277    88   293 0.89 -
SOLCI003908300       -            617 EOG093607E0          -            747   4.4e-29  103.2   8.2   3   4   1.3e-08   1.8e-06   28.4   0.2   414   479   302   376   284   378 0.85 -
SOLCI003908300       -            617 EOG093607E0          -            747   4.4e-29  103.2   8.2   4   4   2.8e-12   3.8e-10   40.6   0.1   438   640   370   584   369   593 0.83 -
SOLCI000943300       -            731 EOG093607E0          -            747   8.4e-29  102.3   3.0   1   5   4.9e-06   0.00068   19.9   0.0   452   600    98   251    87   254 0.77 -
SOLCI000943300       -            731 EOG093607E0          -            747   8.4e-29  102.3   3.0   2   5     3e-16   4.2e-14   53.7   0.1   326   481   161   338   156   344 0.80 -
SOLCI000943300       -            731 EOG093607E0          -            747   8.4e-29  102.3   3.0   3   5   1.7e-12   2.4e-10   41.3   0.0   533   691   254   422   247   443 0.82 -
SOLCI000943300       -            731 EOG093607E0          -            747   8.4e-29  102.3   3.0   4   5       0.2        27    4.7   0.0   533   574   472   513   445   520 0.76 -
SOLCI000943300       -            731 EOG093607E0          -            747   8.4e-29  102.3   3.0   5   5    0.0046      0.63   10.1   0.0   434   581   509   657   503   694 0.77 -
SOLCI004445500       -            492 EOG093607E0          -            747     2e-28  101.1   0.6   1   4   0.00046     0.063   13.4   0.0   559   624   122   189   107   205 0.81 -
SOLCI004445500       -            492 EOG093607E0          -            747     2e-28  101.1   0.6   2   4   1.3e-21   1.8e-19   71.4   0.3   437   617   205   391   196   410 0.89 -
SOLCI004445500       -            492 EOG093607E0          -            747     2e-28  101.1   0.6   3   4     0.051         7    6.7   0.0   539   577   381   419   373   420 0.90 -
SOLCI004445500       -            492 EOG093607E0          -            747     2e-28  101.1   0.6   4   4   0.00063     0.086   13.0   0.0   419   482   388   463   387   482 0.80 -
SOLCI002282700       -            848 EOG093607E0          -            747   7.7e-28   99.1   2.4   1   4   2.6e-12   3.5e-10   40.7   0.2   455   646   181   384   172   406 0.85 -
SOLCI002282700       -            848 EOG093607E0          -            747   7.7e-28   99.1   2.4   2   4       0.1        14    5.7   0.0   138   210   436   512   413   525 0.75 -
SOLCI002282700       -            848 EOG093607E0          -            747   7.7e-28   99.1   2.4   3   4   9.6e-06    0.0013   19.0   0.0    31   158   490   627   480   631 0.82 -
SOLCI002282700       -            848 EOG093607E0          -            747   7.7e-28   99.1   2.4   4   4   1.2e-06   0.00017   21.9   0.0   514   616   674   782   673   804 0.79 -
SOLCI003344400       -            690 EOG093607E0          -            747   7.8e-28   99.1   1.5   1   3       5.3   7.3e+02   -0.0   0.0   138   159   167   188    90   223 0.54 -
SOLCI003344400       -            690 EOG093607E0          -            747   7.8e-28   99.1   1.5   2   3   1.4e-08   1.9e-06   28.4   0.0   538   621   228   313   217   328 0.89 -
SOLCI003344400       -            690 EOG093607E0          -            747   7.8e-28   99.1   1.5   3   3   4.2e-20   5.8e-18   66.5   0.2   331   629   310   637   309   642 0.85 -
SOLCI004191200       -            937 EOG093607E0          -            747   3.9e-27   96.8  10.3   1   4   0.00025     0.034   14.3   1.1   433   691   202   368   194   379 0.48 -
SOLCI004191200       -            937 EOG093607E0          -            747   3.9e-27   96.8  10.3   2   4   4.7e-05    0.0065   16.7   0.0   421   480   356   424   352   428 0.75 -
SOLCI004191200       -            937 EOG093607E0          -            747   3.9e-27   96.8  10.3   3   4    0.0023      0.31   11.1   0.2   501   573   514   589   457   600 0.71 -
SOLCI004191200       -            937 EOG093607E0          -            747   3.9e-27   96.8  10.3   4   4     8e-17   1.1e-14   55.6   0.4   124   392   620   915   601   917 0.65 -
SOLCI004234600       -            611 EOG093607E0          -            747   7.4e-27   95.9   0.3   1   4       9.3   1.3e+03   -0.8   0.0   537   571   165   203   146   216 0.58 -
SOLCI004234600       -            611 EOG093607E0          -            747   7.4e-27   95.9   0.3   2   4   8.1e-17   1.1e-14   55.6   0.3   433   601   271   443   230   453 0.81 -
SOLCI004234600       -            611 EOG093607E0          -            747   7.4e-27   95.9   0.3   3   4   3.6e-05    0.0049   17.1   0.0   432   496   445   509   436   515 0.85 -
SOLCI004234600       -            611 EOG093607E0          -            747   7.4e-27   95.9   0.3   4   4   3.8e-05    0.0053   17.0   0.0   437   481   520   564   513   571 0.92 -
SOLCI000806300       -            588 EOG093607E0          -            747   6.6e-26   92.7   5.8   1   3   4.6e-11   6.4e-09   36.6   0.6   433   599   124   292    94   295 0.75 -
SOLCI000806300       -            588 EOG093607E0          -            747   6.6e-26   92.7   5.8   2   3   1.4e-07   1.9e-05   25.1   0.0   514   600   273   361   271   366 0.90 -
SOLCI000806300       -            588 EOG093607E0          -            747   6.6e-26   92.7   5.8   3   3   2.1e-11   2.8e-09   37.7   0.3   433   602   365   538   359   551 0.87 -
SOLCI004372400       -            657 EOG093607E0          -            747   8.9e-26   92.3   0.7   1   3   1.9e-10   2.7e-08   34.5   0.1   434   594   202   369   186   383 0.85 -
SOLCI004372400       -            657 EOG093607E0          -            747   8.9e-26   92.3   0.7   2   3   1.8e-14   2.5e-12   47.8   0.1   453   622   393   568   382   569 0.93 -
SOLCI004372400       -            657 EOG093607E0          -            747   8.9e-26   92.3   0.7   3   3   0.00092      0.13   12.4   0.0   438   483   553   598   552   634 0.81 -
SOLCI006090100       -            680 EOG093607E0          -            747   1.1e-25   92.0   3.5   1   4     0.023       3.2    7.8   0.0   438   482   155   199   150   206 0.91 -
SOLCI006090100       -            680 EOG093607E0          -            747   1.1e-25   92.0   3.5   2   4   4.7e-06   0.00064   20.0   0.0   534   602   185   253   170   299 0.77 -
SOLCI006090100       -            680 EOG093607E0          -            747   1.1e-25   92.0   3.5   3   4   1.9e-10   2.6e-08   34.5   0.8   411   599   299   501   261   512 0.77 -
SOLCI006090100       -            680 EOG093607E0          -            747   1.1e-25   92.0   3.5   4   4   1.2e-10   1.7e-08   35.2   0.1   434   577   508   655   504   662 0.92 -
SOLCI006142500       -            460 EOG093607E0          -            747   3.9e-25   90.2   2.5   1   3     0.038       5.3    7.1   0.0   444   492    16    64     6    71 0.83 -
SOLCI006142500       -            460 EOG093607E0          -            747   3.9e-25   90.2   2.5   2   3     5e-15     7e-13   49.7   0.2   435   611    77   257    65   281 0.88 -
SOLCI006142500       -            460 EOG093607E0          -            747   3.9e-25   90.2   2.5   3   3     3e-09   4.1e-07   30.6   0.1    59   168   287   399   282   407 0.90 -
SOLCI006204600       -            575 EOG093607E0          -            747   5.7e-25   89.6   0.1   1   3     2e-05    0.0028   17.9   0.0   438   480   126   168    83   179 0.86 -
SOLCI006204600       -            575 EOG093607E0          -            747   5.7e-25   89.6   0.1   2   3    0.0018      0.25   11.4   0.0   435   481   194   240   182   247 0.82 -
SOLCI006204600       -            575 EOG093607E0          -            747   5.7e-25   89.6   0.1   3   3   8.4e-17   1.2e-14   55.5   0.0   349   588   265   527   241   545 0.82 -
SOLCI002689000       -            518 EOG093607E0          -            747     6e-25   89.6   3.9   1   3     1e-15   1.4e-13   52.0   0.2   419   593    20   200     7   207 0.89 -
SOLCI002689000       -            518 EOG093607E0          -            747     6e-25   89.6   3.9   2   3   2.6e-09   3.5e-07   30.8   0.1    59   184   213   349   200   355 0.82 -
SOLCI002689000       -            518 EOG093607E0          -            747     6e-25   89.6   3.9   3   3      0.04       5.6    7.0   0.0   436   484   355   403   346   422 0.82 -
SOLCI004441000       -            833 EOG093607E0          -            747   6.7e-25   89.4   2.3   1   3   1.7e-19   2.4e-17   64.4   0.3   379   627   268   539   249   543 0.81 -
SOLCI004441000       -            833 EOG093607E0          -            747   6.7e-25   89.4   2.3   2   3     0.043       5.9    6.9   0.0   537   600   514   577   511   582 0.91 -
SOLCI004441000       -            833 EOG093607E0          -            747   6.7e-25   89.4   2.3   3   3   2.3e-06   0.00032   21.0   0.0   437   568   620   753   605   788 0.88 -
SOLCI003331200       -            579 EOG093607E0          -            747   7.8e-25   89.2   1.5   1   4   4.7e-07   6.5e-05   23.3   0.0   499   600   150   255   134   295 0.68 -
SOLCI003331200       -            579 EOG093607E0          -            747   7.8e-25   89.2   1.5   2   4   3.1e-05    0.0042   17.3   0.0   434   481   298   345   258   353 0.83 -
SOLCI003331200       -            579 EOG093607E0          -            747   7.8e-25   89.2   1.5   3   4   2.1e-09   2.9e-07   31.1   0.0   440   595   339   498   339   502 0.90 -
SOLCI003331200       -            579 EOG093607E0          -            747   7.8e-25   89.2   1.5   4   4   5.4e-07   7.5e-05   23.1   0.1   350   437   476   572   475   576 0.85 -
SOLCI003834200       -            149 EOG093607E0          -            747     1e-24   88.8   0.6   1   2   5.1e-22   7.1e-20   72.8   0.4   480   590     1   111     1   113 0.97 -
SOLCI003834200       -            149 EOG093607E0          -            747     1e-24   88.8   0.6   2   2    0.0001     0.014   15.5   0.0   662   697   111   146   111   149 0.91 -
SOLCI000174600       -            235 EOG093607E0          -            747   1.1e-24   88.7   0.9   1   4   6.7e-07   9.2e-05   22.8   0.0   536   587     4    56     1    64 0.80 -
SOLCI000174600       -            235 EOG093607E0          -            747   1.1e-24   88.7   0.9   2   4   6.8e-11   9.5e-09   36.0   0.1   492   555    76   140    64   143 0.88 -
SOLCI000174600       -            235 EOG093607E0          -            747   1.1e-24   88.7   0.9   3   4    0.0026      0.35   11.0   0.0   400   428   149   177   142   185 0.54 -
SOLCI000174600       -            235 EOG093607E0          -            747   1.1e-24   88.7   0.9   4   4   0.00015      0.02   15.1   0.0   648   697   182   232   176   235 0.78 -
SOLCI000672200       -            552 EOG093607E0          -            747     2e-24   87.8   0.8   1   3    0.0031      0.43   10.7   0.0   543   600   184   243   174   250 0.84 -
SOLCI000672200       -            552 EOG093607E0          -            747     2e-24   87.8   0.8   2   3   1.8e-16   2.6e-14   54.4   0.0    33   161   251   390   247   429 0.82 -
SOLCI000672200       -            552 EOG093607E0          -            747     2e-24   87.8   0.8   3   3   4.2e-06   0.00058   20.2   0.1   502   592   423   517   389   534 0.74 -
SOLCI004861100       -            370 EOG093607E0          -            747   2.6e-24   87.4   2.2   1   4   4.3e-05     0.006   16.8   0.1   176   270     8   107     3   124 0.80 -
SOLCI004861100       -            370 EOG093607E0          -            747   2.6e-24   87.4   2.2   2   4   4.7e-06   0.00065   20.0   0.0   414   481   131   207   123   218 0.59 -
SOLCI004861100       -            370 EOG093607E0          -            747   2.6e-24   87.4   2.2   3   4   4.4e-11   6.1e-09   36.6   0.1   466   565   219   322   214   327 0.93 -
SOLCI004861100       -            370 EOG093607E0          -            747   2.6e-24   87.4   2.2   4   4    0.0049      0.68   10.0   0.0   537   577   329   369   322   370 0.84 -
SOLCI000296400       -            540 EOG093607E0          -            747   3.5e-24   87.0   0.0   1   2   1.2e-23   1.7e-21   78.1   0.0   430   687   152   425   114   428 0.85 -
SOLCI000296400       -            540 EOG093607E0          -            747   3.5e-24   87.0   0.0   2   2    0.0018      0.25   11.4   0.0   365   438   387   469   381   477 0.71 -
SOLCI000383600       -            739 EOG093607E0          -            747   5.5e-24   86.4   0.7   1   3   5.3e-06   0.00073   19.8   0.0   348   436   220   317   211   321 0.85 -
SOLCI000383600       -            739 EOG093607E0          -            747   5.5e-24   86.4   0.7   2   3     0.002      0.28   11.3   0.0   542   602   375   438   367   444 0.88 -
SOLCI000383600       -            739 EOG093607E0          -            747   5.5e-24   86.4   0.7   3   3   1.3e-15   1.8e-13   51.6   0.0   439   579   446   591   438   599 0.88 -
SOLCI007477400       -            710 EOG093607E0          -            747   7.1e-24   86.0   1.5   1   4   5.2e-09   7.2e-07   29.8   0.0   506   621   149   270   143   279 0.87 -
SOLCI007477400       -            710 EOG093607E0          -            747   7.1e-24   86.0   1.5   2   4   3.8e-07   5.3e-05   23.6   0.0   426   481   281   336   272   350 0.93 -
SOLCI007477400       -            710 EOG093607E0          -            747   7.1e-24   86.0   1.5   3   4   2.5e-06   0.00035   20.9   0.0   538   604   363   429   357   442 0.92 -
SOLCI007477400       -            710 EOG093607E0          -            747   7.1e-24   86.0   1.5   4   4         4   5.5e+02    0.4   0.0   121   158   639   676   609   680 0.80 -
SOLCI003833500       -            148 EOG093607E0          -            747   1.7e-23   84.8   0.1   1   2   6.2e-08   8.5e-06   26.2   0.0   529   587     4    63     2    65 0.94 -
SOLCI003833500       -            148 EOG093607E0          -            747   1.7e-23   84.8   0.1   2   2   4.6e-19   6.4e-17   63.0   0.0   644   733    57   146    56   148 0.97 -
SOLCI002658000       -            667 EOG093607E0          -            747   1.8e-23   84.7   4.7   1   3      0.14        20    5.2   0.0   558   601   168   211   148   240 0.66 -
SOLCI002658000       -            667 EOG093607E0          -            747   1.8e-23   84.7   4.7   2   3   5.5e-14   7.7e-12   46.2   0.4   457   630   238   420   234   422 0.83 -
SOLCI002658000       -            667 EOG093607E0          -            747   1.8e-23   84.7   4.7   3   3     8e-08   1.1e-05   25.9   0.0   439   601   430   592   425   615 0.82 -
SOLCI003885900       -            709 EOG093607E0          -            747   1.8e-23   84.7   2.5   1   2   1.6e-05    0.0022   18.2   0.1   508   600   215   311   192   320 0.79 -
SOLCI003885900       -            709 EOG093607E0          -            747   1.8e-23   84.7   2.5   2   2   2.2e-19     3e-17   64.1   0.2   396   601   444   662   438   695 0.89 -
SOLCI004957900       -            922 EOG093607E0          -            747   8.1e-23   82.5   0.1   1   2   2.4e-21   3.3e-19   70.6   0.1   437   622   460   651   450   665 0.91 -
SOLCI004957900       -            922 EOG093607E0          -            747   8.1e-23   82.5   0.1   2   2    0.0089       1.2    9.2   0.0   440   486   673   719   665   724 0.91 -
SOLCI004600900       -            642 EOG093607E0          -            747   9.3e-23   82.3   7.1   1   3       1.4     2e+02    1.9   0.0    70   159    64   152    45   160 0.83 -
SOLCI004600900       -            642 EOG093607E0          -            747   9.3e-23   82.3   7.1   2   3   5.1e-07     7e-05   23.2   0.0   438   486   157   205   137   209 0.81 -
SOLCI004600900       -            642 EOG093607E0          -            747   9.3e-23   82.3   7.1   3   3   7.5e-17     1e-14   55.7   3.5   367   585   212   449   207   499 0.82 -
SOLCI005396300       -            601 EOG093607E0          -            747   1.2e-22   82.0   0.4   1   3      0.26        36    4.3   0.0    64   136   192   267   160   293 0.78 -
SOLCI005396300       -            601 EOG093607E0          -            747   1.2e-22   82.0   0.4   2   3     6e-19   8.3e-17   62.6   0.4   439   616   296   479   287   483 0.90 -
SOLCI005396300       -            601 EOG093607E0          -            747   1.2e-22   82.0   0.4   3   3   0.00081      0.11   12.6   0.0   543   621   474   554   471   587 0.83 -
SOLCI002303500       -            577 EOG093607E0          -            747   1.3e-22   81.8   1.0   1   3    0.0012      0.16   12.1   0.0    96   582   143   219    50   243 0.53 -
SOLCI002303500       -            577 EOG093607E0          -            747   1.3e-22   81.8   1.0   2   3   5.3e-06   0.00074   19.8   0.0    61   570   175   312   140   315 0.39 -
SOLCI002303500       -            577 EOG093607E0          -            747   1.3e-22   81.8   1.0   3   3   1.2e-17   1.6e-15   58.3   0.1   436   601   314   483   306   513 0.90 -
SOLCI000591300       -            558 EOG093607E0          -            747   1.8e-22   81.4   0.2   1   2   4.7e-07   6.5e-05   23.3   0.1   438   580   180   327   170   332 0.85 -
SOLCI000591300       -            558 EOG093607E0          -            747   1.8e-22   81.4   0.2   2   2   1.8e-17   2.5e-15   57.7   0.0   441   634   324   522   322   545 0.91 -
SOLCI004260400       -            461 EOG093607E0          -            747   4.2e-22   80.1   0.0   1   2   1.2e-18   1.7e-16   61.6   0.0   406   608    87   302    48   316 0.88 -
SOLCI004260400       -            461 EOG093607E0          -            747   4.2e-22   80.1   0.0   2   2   0.00032     0.044   14.0   0.0   335   400   323   395   311   412 0.80 -
SOLCI006204500       -            581 EOG093607E0          -            747   4.9e-22   79.9   1.9   1   4    0.0038      0.53   10.4   0.0   537   600   125   188   118   195 0.94 -
SOLCI006204500       -            581 EOG093607E0          -            747   4.9e-22   79.9   1.9   2   4   1.2e-05    0.0016   18.7   0.0   538   599   196   257   192   290 0.86 -
SOLCI006204500       -            581 EOG093607E0          -            747   4.9e-22   79.9   1.9   3   4   6.3e-07   8.7e-05   22.9   0.0   529   599   362   432   349   441 0.89 -
SOLCI006204500       -            581 EOG093607E0          -            747   4.9e-22   79.9   1.9   4   4   0.00036      0.05   13.8   0.1   539   601   442   504   433   541 0.86 -
SOLCI006697300       -            543 EOG093607E0          -            747   6.9e-22   79.4   3.5   1   3   3.6e-06   0.00049   20.4   0.0   554   642   172   267   124   269 0.84 -
SOLCI006697300       -            543 EOG093607E0          -            747   6.9e-22   79.4   3.5   2   3   5.9e-15   8.2e-13   49.4   0.2   432   612   255   439   250   442 0.93 -
SOLCI006697300       -            543 EOG093607E0          -            747   6.9e-22   79.4   3.5   3   3   0.00019     0.026   14.7   0.2   538   618   435   518   432   535 0.82 -
SOLCI007044800       -           1137 EOG093607E0          -            747   7.9e-22   79.2   1.8   1   3   4.3e-15   5.9e-13   49.9   0.1   439   603   515   685   478   692 0.91 -
SOLCI007044800       -           1137 EOG093607E0          -            747   7.9e-22   79.2   1.8   2   3   0.00058      0.08   13.1   0.0   476   573   694   795   685   799 0.87 -
SOLCI007044800       -           1137 EOG093607E0          -            747   7.9e-22   79.2   1.8   3   3   0.00032     0.044   14.0   0.0   542   617   799   876   795   890 0.78 -
SOLCI002010100       -           1097 EOG093607E0          -            747   9.9e-22   78.9   7.6   1   5   1.2e-10   1.7e-08   35.1   1.9    26   297   241   541   233   594 0.81 -
SOLCI002010100       -           1097 EOG093607E0          -            747   9.9e-22   78.9   7.6   2   5   9.2e-05     0.013   15.7   0.0   540   606   780   850   746   878 0.78 -
SOLCI002010100       -           1097 EOG093607E0          -            747   9.9e-22   78.9   7.6   3   5    0.0042      0.58   10.2   0.0   455   601   833   982   829   989 0.77 -
SOLCI002010100       -           1097 EOG093607E0          -            747   9.9e-22   78.9   7.6   4   5   8.6e-08   1.2e-05   25.7   0.1   509   630   921  1051   911  1067 0.74 -
SOLCI002010100       -           1097 EOG093607E0          -            747   9.9e-22   78.9   7.6   5   5    0.0049      0.68   10.0   0.0   444   480  1031  1067  1026  1085 0.86 -
SOLCI004294500       -            577 EOG093607E0          -            747   1.2e-21   78.7   0.1   1   4   1.7e-12   2.4e-10   41.3   0.0   415   632   108   343    94   347 0.83 -
SOLCI004294500       -            577 EOG093607E0          -            747   1.2e-21   78.7   0.1   2   4    0.0097       1.3    9.0   0.0   539   574   315   351   309   357 0.83 -
SOLCI004294500       -            577 EOG093607E0          -            747   1.2e-21   78.7   0.1   3   4     0.028       3.8    7.5   0.0   351   400   351   402   343   420 0.77 -
SOLCI004294500       -            577 EOG093607E0          -            747   1.2e-21   78.7   0.1   4   4   9.1e-07   0.00013   22.4   0.0    65   178   423   543   416   556 0.86 -
SOLCI003864000       -            857 EOG093607E0          -            747   7.8e-21   75.9   3.4   1   2   4.7e-15   6.5e-13   49.8   1.3   459   599   316   464   259   475 0.80 -
SOLCI003864000       -            857 EOG093607E0          -            747   7.8e-21   75.9   3.4   2   2   2.9e-06    0.0004   20.7   0.0   510   593   554   642   544   663 0.72 -
SOLCI001092000       -            257 EOG093607E0          -            747   1.2e-20   75.4   0.1   1   3   1.2e-08   1.6e-06   28.6   0.0   540   587    51    98    43   107 0.82 -
SOLCI001092000       -            257 EOG093607E0          -            747   1.2e-20   75.4   0.1   2   3    0.0086       1.2    9.2   0.0   467   517   109   161   101   166 0.58 -
SOLCI001092000       -            257 EOG093607E0          -            747   1.2e-20   75.4   0.1   3   3   8.3e-10   1.1e-07   32.4   0.0   364   436   168   246   165   252 0.87 -
SOLCI005834900       -            168 EOG093607E0          -            747   1.2e-20   75.3   0.0   1   1     1e-22   1.4e-20   75.1   0.0   568   720     7   166     1   168 0.82 -
SOLCI006298800       -            134 EOG093607E0          -            747   2.4e-20   74.3   0.0   1   1   2.9e-22     4e-20   73.6   0.0    52   169     6   126     1   131 0.79 -
SOLCI004734200       -            707 EOG093607E0          -            747   2.6e-20   74.2   1.6   1   3      0.02       2.8    8.0   0.0   527   577   243   297   233   313 0.64 -
SOLCI004734200       -            707 EOG093607E0          -            747   2.6e-20   74.2   1.6   2   3   6.9e-11   9.6e-09   36.0   0.3   440   625   261   453   252   468 0.68 -
SOLCI004734200       -            707 EOG093607E0          -            747   2.6e-20   74.2   1.6   3   3     7e-11   9.7e-09   36.0   0.1   439   617   472   656   467   667 0.87 -
SOLCI004681700       -            601 EOG093607E0          -            747   3.9e-20   73.6   1.3   1   4   8.3e-11   1.2e-08   35.7   0.4   440   622   184   374   175   386 0.82 -
SOLCI004681700       -            601 EOG093607E0          -            747   3.9e-20   73.6   1.3   2   4   4.2e-06   0.00058   20.2   0.1   534   600   389   456   378   462 0.88 -
SOLCI004681700       -            601 EOG093607E0          -            747   3.9e-20   73.6   1.3   3   4     0.024       3.3    7.8   0.0   352   398   466   515   462   524 0.69 -
SOLCI004681700       -            601 EOG093607E0          -            747   3.9e-20   73.6   1.3   4   4      0.18        24    4.9   0.0   441   481   533   573   527   577 0.93 -
SOLCI004685900       -            464 EOG093607E0          -            747   7.6e-20   72.7   0.0   1   3   1.2e-12   1.7e-10   41.8   0.0   365   597    40   292    33   296 0.76 -
SOLCI004685900       -            464 EOG093607E0          -            747   7.6e-20   72.7   0.0   2   3     0.024       3.3    7.7   0.0   438   481   304   347   301   357 0.76 -
SOLCI004685900       -            464 EOG093607E0          -            747   7.6e-20   72.7   0.0   3   3   6.4e-05    0.0088   16.3   0.0   438   481   365   408   352   417 0.90 -
SOLCI004536100       -            550 EOG093607E0          -            747   1.9e-19   71.3   1.5   1   4     0.058         8    6.5   0.0   548   630   182   268   174   272 0.85 -
SOLCI004536100       -            550 EOG093607E0          -            747   1.9e-19   71.3   1.5   2   4     0.002      0.28   11.3   0.0   440   483   244   287   217   293 0.82 -
SOLCI004536100       -            550 EOG093607E0          -            747   1.9e-19   71.3   1.5   3   4    0.0017      0.23   11.6   0.0   438   481   277   320   275   328 0.89 -
SOLCI004536100       -            550 EOG093607E0          -            747   1.9e-19   71.3   1.5   4   4   2.7e-14   3.8e-12   47.2   0.1   433   575   342   489   326   496 0.92 -
SOLCI007422500       -            622 EOG093607E0          -            747     2e-19   71.3   0.6   1   5    0.0011      0.15   12.2   0.0   553   614   172   234   149   247 0.84 -
SOLCI007422500       -            622 EOG093607E0          -            747     2e-19   71.3   0.6   2   5     7e-07   9.6e-05   22.7   0.1   519   600   238   323   231   328 0.84 -
SOLCI007422500       -            622 EOG093607E0          -            747     2e-19   71.3   0.6   3   5   0.00013     0.018   15.2   0.0   536   583   329   376   323   384 0.92 -
SOLCI007422500       -            622 EOG093607E0          -            747     2e-19   71.3   0.6   4   5   0.00034     0.046   13.9   0.0   556   616   384   446   376   471 0.81 -
SOLCI007422500       -            622 EOG093607E0          -            747     2e-19   71.3   0.6   5   5       2.7   3.7e+02    1.0   0.0   441   495   512   566   500   581 0.65 -
SOLCI006700700       -             95 EOG093607E0          -            747   2.9e-19   70.8   0.1   1   1   2.3e-21   3.2e-19   70.6   0.1   580   655    13    94     5    95 0.93 -
SOLCI005151200       -            711 EOG093607E0          -            747   4.3e-19   70.2   0.2   1   1   1.6e-20   2.2e-18   67.8   0.1   372   631   214   495   205   536 0.82 -
SOLCI005629100       -            493 EOG093607E0          -            747   9.4e-19   69.1   2.3   1   2   1.1e-07   1.5e-05   25.4   0.6   324   577     5   175     2   214 0.51 -
SOLCI005629100       -            493 EOG093607E0          -            747   9.4e-19   69.1   2.3   2   2   3.2e-12   4.4e-10   40.4   0.0   433   611   234   416   228   441 0.84 -
SOLCI006091900       -            457 EOG093607E0          -            747     3e-18   67.4   8.2   1   2   6.1e-11   8.4e-09   36.2   2.1   434   620   136   330   109   337 0.83 -
SOLCI006091900       -            457 EOG093607E0          -            747     3e-18   67.4   8.2   2   2   1.2e-10   1.7e-08   35.1   1.6   437   566   316   449   296   452 0.87 -
SOLCI005911000       -            652 EOG093607E0          -            747   4.1e-18   67.0   1.4   1   3   1.5e-09   2.1e-07   31.6   0.2   434   630   167   382   123   383 0.87 -
SOLCI005911000       -            652 EOG093607E0          -            747   4.1e-18   67.0   1.4   2   3     0.014         2    8.5   0.0   539   574   356   391   348   394 0.87 -
SOLCI005911000       -            652 EOG093607E0          -            747   4.1e-18   67.0   1.4   3   3   1.9e-09   2.6e-07   31.3   0.1   438   569   391   525   385   530 0.89 -
SOLCI006352600       -            419 EOG093607E0          -            747   4.6e-18   66.8   0.1   1   4      0.11        16    5.5   0.0   538   590    15    67    11    81 0.90 -
SOLCI006352600       -            419 EOG093607E0          -            747   4.6e-18   66.8   0.1   2   4   7.7e-11   1.1e-08   35.8   0.0   472   619   120   273    78   290 0.74 -
SOLCI006352600       -            419 EOG093607E0          -            747   4.6e-18   66.8   0.1   3   4    0.0069      0.95    9.5   0.0   510   583   263   340   254   346 0.77 -
SOLCI006352600       -            419 EOG093607E0          -            747   4.6e-18   66.8   0.1   4   4   7.3e-06     0.001   19.4   0.0   417   481   310   374   291   390 0.90 -
SOLCI000010500       -            742 EOG093607E0          -            747   5.7e-18   66.5   0.0   1   3    0.0024      0.33   11.0   0.0   532   583   253   304   220   319 0.80 -
SOLCI000010500       -            742 EOG093607E0          -            747   5.7e-18   66.5   0.0   2   3      0.26        36    4.3   0.0   172   254   368   450   340   471 0.71 -
SOLCI000010500       -            742 EOG093607E0          -            747   5.7e-18   66.5   0.0   3   3   3.1e-14   4.2e-12   47.1   0.0   440   585   501   650   487   664 0.90 -
SOLCI004925700       -            213 EOG093607E0          -            747   1.2e-17   65.4   0.3   1   3   0.00024     0.034   14.3   0.0   528   601    11    84     1    90 0.64 -
SOLCI004925700       -            213 EOG093607E0          -            747   1.2e-17   65.4   0.3   2   3   4.2e-08   5.8e-06   26.8   0.1   417   500    62   154    58   160 0.60 -
SOLCI004925700       -            213 EOG093607E0          -            747   1.2e-17   65.4   0.3   3   3   1.4e-08   1.9e-06   28.4   0.0   420   481   135   205   133   210 0.77 -
SOLCI002673900       -            530 EOG093607E0          -            747   1.6e-17   65.0   0.7   1   2   0.00028     0.039   14.1   0.1   541   614   204   279   190   301 0.82 -
SOLCI002673900       -            530 EOG093607E0          -            747   1.6e-17   65.0   0.7   2   2   1.3e-14   1.8e-12   48.3   0.1   438   581   272   419   268   440 0.89 -
SOLCI000710400       -            478 EOG093607E0          -            747   2.2e-17   64.5   2.3   1   3   2.6e-05    0.0036   17.5   0.0   538   620   128   211    97   216 0.85 -
SOLCI000710400       -            478 EOG093607E0          -            747   2.2e-17   64.5   2.3   2   3   5.9e-13   8.2e-11   42.8   1.3   456   622   216   387   213   400 0.88 -
SOLCI000710400       -            478 EOG093607E0          -            747   2.2e-17   64.5   2.3   3   3       0.2        28    4.7   0.1   515   577   379   445   377   451 0.65 -
SOLCI006787700       -            602 EOG093607E0          -            747   3.1e-17   64.1   0.0   1   2     6e-12   8.3e-10   39.5   0.0   406   599   215   423   166   427 0.86 -
SOLCI006787700       -            602 EOG093607E0          -            747   3.1e-17   64.1   0.0   2   2   2.5e-07   3.4e-05   24.2   0.1    81   161   420   500   418   504 0.94 -
SOLCI007296100       -            819 EOG093607E0          -            747   4.2e-17   63.6   3.6   1   3       6.5     9e+02   -0.3   0.0   555   598   124   167   106   209 0.86 -
SOLCI007296100       -            819 EOG093607E0          -            747   4.2e-17   63.6   3.6   2   3   3.2e-08   4.4e-06   27.2   0.0    60   196   292   442   235   488 0.57 -
SOLCI007296100       -            819 EOG093607E0          -            747   4.2e-17   63.6   3.6   3   3   1.9e-10   2.6e-08   34.5   0.6   438   576   647   789   605   794 0.86 -
SOLCI006277600       -            556 EOG093607E0          -            747   7.3e-17   62.8   1.5   1   3   0.00027     0.038   14.2   0.1   476   583   210   321   194   342 0.79 -
SOLCI006277600       -            556 EOG093607E0          -            747   7.3e-17   62.8   1.5   2   3   3.9e-08   5.4e-06   26.9   0.1   501   618   305   428   304   443 0.85 -
SOLCI006277600       -            556 EOG093607E0          -            747   7.3e-17   62.8   1.5   3   3   5.6e-07   7.7e-05   23.1   0.0   519   614   433   529   423   544 0.86 -
SOLCI003800800       -            105 EOG093607E0          -            747   9.2e-17   62.5   0.1   1   1   7.1e-19   9.8e-17   62.4   0.1   469   565     6   102     2   105 0.95 -
SOLCI007024500       -            574 EOG093607E0          -            747   1.3e-16   62.0   1.3   1   1   1.2e-07   1.6e-05   25.3   0.2   176   353   198   386   196   389 0.80 -
SOLCI002562700       -            480 EOG093607E0          -            747   1.4e-16   61.9   1.0   1   2   3.3e-07   4.5e-05   23.8   0.1   537   631   172   271   113   277 0.78 -
SOLCI002562700       -            480 EOG093607E0          -            747   1.4e-16   61.9   1.0   2   2   1.8e-10   2.5e-08   34.6   0.1   381   481   279   393   276   448 0.83 -
SOLCI002785000       -            629 EOG093607E0          -            747   2.2e-16   61.2   6.2   1   4      0.01       1.4    8.9   0.1   511   579   191   263   182   286 0.67 -
SOLCI002785000       -            629 EOG093607E0          -            747   2.2e-16   61.2   6.2   2   4   2.4e-06   0.00033   21.0   0.0   530   600   284   354   272   354 0.86 -
SOLCI002785000       -            629 EOG093607E0          -            747   2.2e-16   61.2   6.2   3   4   3.8e-10   5.3e-08   33.5   0.1   439   630   329   529   323   530 0.87 -
SOLCI002785000       -            629 EOG093607E0          -            747   2.2e-16   61.2   6.2   4   4    0.0041      0.57   10.3   0.5   365   482   485   617   478   626 0.76 -
SOLCI006344900       -            107 EOG093607E0          -            747   2.6e-16   61.0   0.5   1   1   2.2e-18   3.1e-16   60.8   0.5   464   564     1   101     1   104 0.98 -
SOLCI006295600       -            654 EOG093607E0          -            747   3.1e-16   60.7   6.7   1   3    0.0032      0.44   10.7   0.1   538   625   235   328   201   331 0.81 -
SOLCI006295600       -            654 EOG093607E0          -            747   3.1e-16   60.7   6.7   2   3   5.8e-11   7.9e-09   36.2   1.0   455   630   327   511   319   515 0.86 -
SOLCI006295600       -            654 EOG093607E0          -            747   3.1e-16   60.7   6.7   3   3   4.1e-05    0.0057   16.9   0.0   316   366   516   570   512   596 0.85 -
SOLCI000848000       -            479 EOG093607E0          -            747   3.5e-16   60.5   0.5   1   4      0.12        16    5.5   0.0   544   600    87   146    41   150 0.53 -
SOLCI000848000       -            479 EOG093607E0          -            747   3.5e-16   60.5   0.5   2   4     0.002      0.27   11.3   0.0   554   650   100   206    68   209 0.69 -
SOLCI000848000       -            479 EOG093607E0          -            747   3.5e-16   60.5   0.5   3   4   0.00011     0.015   15.4   0.0   527   601   284   358   276   376 0.83 -
SOLCI000848000       -            479 EOG093607E0          -            747   3.5e-16   60.5   0.5   4   4      0.18        24    4.9   0.0    38   101   377   450   372   455 0.63 -
SOLCI000557300       -            511 EOG093607E0          -            747   3.9e-16   60.4   2.2   1   3       1.2   1.7e+02    2.1   0.1   312   352   192   231   163   239 0.78 -
SOLCI000557300       -            511 EOG093607E0          -            747   3.9e-16   60.4   2.2   2   3   8.7e-16   1.2e-13   52.2   0.0   511   653   239   395   230   401 0.86 -
SOLCI000557300       -            511 EOG093607E0          -            747   3.9e-16   60.4   2.2   3   3       4.2   5.8e+02    0.3   0.0   445   482   454   491   413   499 0.57 -
SOLCI005915100       -            293 EOG093607E0          -            747   8.4e-16   59.3   1.4   1   3     0.011       1.5    8.9   0.0   439   478     7    46     5    50 0.90 -
SOLCI005915100       -            293 EOG093607E0          -            747   8.4e-16   59.3   1.4   2   3   2.8e-10   3.9e-08   33.9   1.0   441   597    44   206    41   213 0.80 -
SOLCI005915100       -            293 EOG093607E0          -            747   8.4e-16   59.3   1.4   3   3   0.00014     0.019   15.2   0.0   538   599   217   278   214   293 0.78 -
SOLCI004749700       -            720 EOG093607E0          -            747     1e-15   59.1   7.4   1   3       4.7   6.4e+02    0.2   0.0   460   617   208   231   144   240 0.49 -
SOLCI004749700       -            720 EOG093607E0          -            747     1e-15   59.1   7.4   2   3   3.9e-11   5.4e-09   36.8   0.2    79   272   241   446   225   459 0.86 -
SOLCI004749700       -            720 EOG093607E0          -            747     1e-15   59.1   7.4   3   3   4.4e-08   6.1e-06   26.7   1.7   260   507   399   675   399   707 0.70 -
SOLCI003619400       -            591 EOG093607E0          -            747   1.5e-15   58.5   3.3   1   3   1.1e-11   1.5e-09   38.6   1.6   439   623   102   292    88   311 0.82 -
SOLCI003619400       -            591 EOG093607E0          -            747   1.5e-15   58.5   3.3   2   3      0.34        47    3.9   0.0   501   537   391   427   385   464 0.74 -
SOLCI003619400       -            591 EOG093607E0          -            747   1.5e-15   58.5   3.3   3   3   0.00078      0.11   12.7   0.0   535   597   497   559   485   570 0.90 -
SOLCI006791900       -            379 EOG093607E0          -            747   2.6e-15   57.7   0.2   1   4    0.0011      0.16   12.1   0.0   132   174    94   140    84   152 0.78 -
SOLCI006791900       -            379 EOG093607E0          -            747   2.6e-15   57.7   0.2   2   4   5.5e-07   7.6e-05   23.1   0.0   532   628   154   256   139   262 0.78 -
SOLCI006791900       -            379 EOG093607E0          -            747   2.6e-15   57.7   0.2   3   4     0.017       2.4    8.2   0.0   437   479   231   273   226   274 0.91 -
SOLCI006791900       -            379 EOG093607E0          -            747   2.6e-15   57.7   0.2   4   4   0.00011     0.015   15.5   0.0   440   528   269   357   267   372 0.65 -
SOLCI003691000       -            488 EOG093607E0          -            747   3.1e-15   57.4   2.8   1   3   0.00018     0.025   14.8   0.1   327   586   145   221   139   238 0.52 -
SOLCI003691000       -            488 EOG093607E0          -            747   3.1e-15   57.4   2.8   2   3     7e-10   9.7e-08   32.7   0.3   434   618   240   431   236   432 0.88 -
SOLCI003691000       -            488 EOG093607E0          -            747   3.1e-15   57.4   2.8   3   3    0.0086       1.2    9.2   0.1   537   596   418   477   408   486 0.84 -
SOLCI002643900       -            467 EOG093607E0          -            747   3.5e-15   57.3   0.1   1   2   1.1e-09   1.5e-07   32.0   0.0   350   567    88   332    65   334 0.68 -
SOLCI002643900       -            467 EOG093607E0          -            747   3.5e-15   57.3   0.1   2   2   1.7e-07   2.3e-05   24.8   0.0   513   609   309   409   308   435 0.86 -
SOLCI005606200       -            794 EOG093607E0          -            747   4.5e-15   56.9   4.8   1   4   1.8e-05    0.0025   18.1   0.0   538   621   235   320   199   333 0.61 -
SOLCI005606200       -            794 EOG093607E0          -            747   4.5e-15   56.9   4.8   2   4   8.7e-07   0.00012   22.4   0.0   536   630   268   367   262   370 0.87 -
SOLCI005606200       -            794 EOG093607E0          -            747   4.5e-15   56.9   4.8   3   4   6.5e-07     9e-05   22.8   0.0   513   621   346   460   313   487 0.71 -
SOLCI005606200       -            794 EOG093607E0          -            747   4.5e-15   56.9   4.8   4   4   1.7e-05    0.0024   18.1   0.4    79   270   396   593   394   607 0.82 -
SOLCI002532300       -            470 EOG093607E0          -            747   4.5e-15   56.9   1.7   1   2   0.00015      0.02   15.1   0.0    12   100   100   195    89   197 0.71 -
SOLCI002532300       -            470 EOG093607E0          -            747   4.5e-15   56.9   1.7   2   2   4.1e-13   5.6e-11   43.4   0.4   438   633   189   394   186   408 0.86 -
SOLCI000216500       -            102 EOG093607E0          -            747   4.8e-15   56.8   0.1   1   1     4e-17   5.6e-15   56.6   0.1   609   691    15    97     7   100 0.93 -
SOLCI004995400       -            104 EOG093607E0          -            747   1.5e-14   55.2   0.1   1   1   1.2e-16   1.7e-14   55.0   0.1   439   532    11   104     3   104 0.96 -
SOLCI001339000       -            105 EOG093607E0          -            747     2e-14   54.8   0.3   1   1   1.7e-16   2.4e-14   54.5   0.3   464   565     1   100     1   102 0.96 -
SOLCI007385800       -            583 EOG093607E0          -            747     2e-14   54.7   1.7   1   5      0.28        38    4.2   0.1   442   515   228   301   202   309 0.43 -
SOLCI007385800       -            583 EOG093607E0          -            747     2e-14   54.7   1.7   2   5   1.1e-10   1.5e-08   35.3   0.3   443   580   299   435   296   441 0.83 -
SOLCI007385800       -            583 EOG093607E0          -            747     2e-14   54.7   1.7   3   5       6.7   9.2e+02   -0.3   0.0   531   575   456   500   448   504 0.85 -
SOLCI007385800       -            583 EOG093607E0          -            747     2e-14   54.7   1.7   4   5     0.014       1.9    8.5   0.0   440   477   501   538   481   542 0.87 -
SOLCI007385800       -            583 EOG093607E0          -            747     2e-14   54.7   1.7   5   5      0.39        54    3.7   0.0   444   481   540   577   536   582 0.86 -
SOLCI002881200       -            569 EOG093607E0          -            747   4.3e-14   53.6   0.5   1   2   4.5e-09   6.1e-07   30.0   0.1   413   487   236   318   219   326 0.85 -
SOLCI002881200       -            569 EOG093607E0          -            747   4.3e-14   53.6   0.5   2   2   1.4e-06   0.00019   21.8   0.1    37   216   354   542   343   554 0.82 -
SOLCI007106000       -            467 EOG093607E0          -            747   6.2e-14   53.1   0.4   1   2      0.01       1.4    9.0   0.2   557   625   118   187    98   215 0.79 -
SOLCI007106000       -            467 EOG093607E0          -            747   6.2e-14   53.1   0.4   2   2   1.1e-12   1.5e-10   42.0   0.0   269   439   259   443   241   447 0.86 -
SOLCI001094700       -            405 EOG093607E0          -            747   1.7e-13   51.7   0.5   1   3   9.1e-12   1.3e-09   38.9   0.1   369   575    43   269    21   271 0.81 -
SOLCI001094700       -            405 EOG093607E0          -            747   1.7e-13   51.7   0.5   2   3   9.8e-06    0.0014   18.9   0.0   527   602   184   259   168   310 0.80 -
SOLCI001094700       -            405 EOG093607E0          -            747   1.7e-13   51.7   0.5   3   3      0.67        92    3.0   0.0   539   576   335   372   326   386 0.82 -
SOLCI006053600       -            404 EOG093607E0          -            747   1.8e-13   51.6   0.5   1   1   6.8e-14   9.4e-12   45.9   0.5    23   252   120   372    99   376 0.84 -
SOLCI005873300       -            492 EOG093607E0          -            747   2.4e-13   51.2   0.6   1   4    0.0057      0.78    9.8   0.0   543   627    97   187    80   211 0.76 -
SOLCI005873300       -            492 EOG093607E0          -            747   2.4e-13   51.2   0.6   2   4   5.8e-05    0.0081   16.4   0.1   455   602   181   334   169   336 0.66 -
SOLCI005873300       -            492 EOG093607E0          -            747   2.4e-13   51.2   0.6   3   4     3e-10   4.1e-08   33.9   0.1   437   624   234   428   224   431 0.88 -
SOLCI005873300       -            492 EOG093607E0          -            747   2.4e-13   51.2   0.6   4   4      0.25        34    4.4   0.0   451   479   424   452   413   461 0.78 -
SOLCI006474500       -            499 EOG093607E0          -            747   2.5e-13   51.1   2.5   1   3      0.02       2.8    8.0   0.0   558   630   116   194   103   214 0.45 -
SOLCI006474500       -            499 EOG093607E0          -            747   2.5e-13   51.1   2.5   2   3   8.7e-09   1.2e-06   29.0   0.3   437   604   238   410   227   416 0.90 -
SOLCI006474500       -            499 EOG093607E0          -            747   2.5e-13   51.1   2.5   3   3    0.0039      0.53   10.4   0.0   441   482   418   459   410   467 0.91 -
SOLCI005451600       -            478 EOG093607E0          -            747   3.3e-13   50.7   3.6   1   1   2.7e-13   3.7e-11   43.9   3.1   316   583   155   454   130   458 0.70 -
SOLCI007129300       -            488 EOG093607E0          -            747   4.2e-13   50.4   0.7   1   4   0.00053     0.073   13.2   0.0   515   577   150   217   143   217 0.64 -
SOLCI007129300       -            488 EOG093607E0          -            747   4.2e-13   50.4   0.7   2   4   1.1e-07   1.6e-05   25.4   0.1   536   617   211   292   209   320 0.68 -
SOLCI007129300       -            488 EOG093607E0          -            747   4.2e-13   50.4   0.7   3   4      0.08        11    6.0   0.0   439   483   355   400   333   413 0.80 -
SOLCI007129300       -            488 EOG093607E0          -            747   4.2e-13   50.4   0.7   4   4     0.032       4.4    7.3   0.0   438   472   424   458   400   462 0.77 -
SOLCI001725400       -            484 EOG093607E0          -            747   5.1e-13   50.1   8.7   1   3     0.019       2.6    8.1   0.1   536   629    94   192    81   198 0.85 -
SOLCI001725400       -            484 EOG093607E0          -            747   5.1e-13   50.1   8.7   2   3    0.0012      0.17   12.0   0.0   438   478   202   242   194   248 0.91 -
SOLCI001725400       -            484 EOG093607E0          -            747   5.1e-13   50.1   8.7   3   3   1.8e-10   2.5e-08   34.6   3.2   438   630   237   438   236   455 0.82 -
SOLCI001204300       -            532 EOG093607E0          -            747   8.6e-13   49.3   0.5   1   4       1.4   1.9e+02    1.9   0.0   529   565   145   181   119   184 0.60 -
SOLCI001204300       -            532 EOG093607E0          -            747   8.6e-13   49.3   0.5   2   4    0.0029       0.4   10.8   0.0   420   483   203   274   197   281 0.70 -
SOLCI001204300       -            532 EOG093607E0          -            747   8.6e-13   49.3   0.5   3   4   2.5e-06   0.00034   20.9   0.0   455   588   291   429   284   444 0.68 -
SOLCI001204300       -            532 EOG093607E0          -            747   8.6e-13   49.3   0.5   4   4     0.007      0.96    9.5   0.0   440   479   452   491   447   498 0.92 -
SOLCI002568200       -            491 EOG093607E0          -            747   9.6e-13   49.2   0.8   1   3       1.7   2.4e+02    1.6   0.0   530   583   192   245   172   252 0.89 -
SOLCI002568200       -            491 EOG093607E0          -            747   9.6e-13   49.2   0.8   2   3     1e-05    0.0014   18.9   0.0    17   156   221   368   214   371 0.82 -
SOLCI002568200       -            491 EOG093607E0          -            747   9.6e-13   49.2   0.8   3   3   7.7e-11   1.1e-08   35.8   1.3   512   630   345   472   340   480 0.90 -
SOLCI004724300       -            691 EOG093607E0          -            747     1e-12   49.1   0.3   1   3   9.1e-05     0.013   15.7   0.0   120   253   279   418   275   423 0.85 -
SOLCI004724300       -            691 EOG093607E0          -            747     1e-12   49.1   0.3   2   3   4.6e-08   6.4e-06   26.6   0.0   530   623   417   512   414   525 0.90 -
SOLCI004724300       -            691 EOG093607E0          -            747     1e-12   49.1   0.3   3   3      0.18        25    4.8   0.0   533   630   525   627   516   637 0.65 -
SOLCI006868500       -            142 EOG093607E0          -            747   1.3e-12   48.8   0.2   1   2     9e-13   1.2e-10   42.2   0.1   559   644     1    97     1   107 0.85 -
SOLCI006868500       -            142 EOG093607E0          -            747   1.3e-12   48.8   0.2   2   2      0.13        17    5.4   0.0   675   710   107   142    97   142 0.91 -
SOLCI004603700       -            512 EOG093607E0          -            747   1.3e-12   48.7   2.2   1   3      0.02       2.7    8.0   0.1    43   137   137   242   125   262 0.75 -
SOLCI004603700       -            512 EOG093607E0          -            747   1.3e-12   48.7   2.2   2   3     0.034       4.7    7.3   0.0   545   589   277   321   266   340 0.73 -
SOLCI004603700       -            512 EOG093607E0          -            747   1.3e-12   48.7   2.2   3   3   2.6e-09   3.5e-07   30.8   0.1   438   581   341   491   337   496 0.88 -
SOLCI000805900       -             98 EOG093607E0          -            747   1.7e-12   48.4   0.0   1   1   1.3e-14   1.8e-12   48.3   0.0   508   595     2    89     1    97 0.82 -
SOLCI000829700       -            896 EOG093607E0          -            747   2.6e-12   47.8   1.4   1   5    0.0065       0.9    9.6   0.0   542   584   196   238   169   250 0.76 -
SOLCI000829700       -            896 EOG093607E0          -            747   2.6e-12   47.8   1.4   2   5     0.011       1.5    8.9   0.0   542   586   196   240   195   350 0.88 -
SOLCI000829700       -            896 EOG093607E0          -            747   2.6e-12   47.8   1.4   3   5       0.1        14    5.6   0.0   538   614   368   446   337   467 0.79 -
SOLCI000829700       -            896 EOG093607E0          -            747   2.6e-12   47.8   1.4   4   5    0.0087       1.2    9.2   0.0   415   481   522   587   498   594 0.86 -
SOLCI000829700       -            896 EOG093607E0          -            747   2.6e-12   47.8   1.4   5   5   5.7e-05    0.0079   16.4   0.0   453   586   591   731   587   761 0.77 -
SOLCI001219600       -            584 EOG093607E0          -            747   1.4e-11   45.4   1.7   1   3   1.2e-05    0.0017   18.6   0.1   487   584   206   303   149   312 0.85 -
SOLCI001219600       -            584 EOG093607E0          -            747   1.4e-11   45.4   1.7   2   3   4.8e-08   6.7e-06   26.6   0.8   400   581   215   409   207   416 0.86 -
SOLCI001219600       -            584 EOG093607E0          -            747   1.4e-11   45.4   1.7   3   3     8e-05     0.011   15.9   0.0    81   194   456   576   437   582 0.77 -
SOLCI001590700       -            588 EOG093607E0          -            747   1.6e-11   45.2   0.0   1   2      0.59        81    3.1   0.0   543   619   235   313   224   361 0.84 -
SOLCI001590700       -            588 EOG093607E0          -            747   1.6e-11   45.2   0.0   2   2   4.8e-12   6.6e-10   39.8   0.0   452   576   400   528   393   574 0.93 -
SOLCI001109100       -            294 EOG093607E0          -            747   1.8e-11   45.0   0.0   1   1   1.7e-13   2.4e-11   44.6   0.0    24   170    30   182    21   189 0.77 -
SOLCI003063200       -            529 EOG093607E0          -            747   1.9e-11   44.9   0.7   1   3      0.23        31    4.5   0.0   549   626   187   266   147   278 0.76 -
SOLCI003063200       -            529 EOG093607E0          -            747   1.9e-11   44.9   0.7   2   3   6.8e-09   9.4e-07   29.4   0.4   416   630   216   449   192   450 0.79 -
SOLCI003063200       -            529 EOG093607E0          -            747   1.9e-11   44.9   0.7   3   3   1.9e-05    0.0026   18.0   0.1   524   610   403   496   397   511 0.78 -
SOLCI004751900       -             65 EOG093607E0          -            747     2e-11   44.9   0.6   1   1   1.6e-13   2.2e-11   44.7   0.6   507   565     2    60     1    62 0.95 -
SOLCI004337500       -            362 EOG093607E0          -            747   2.8e-11   44.4   0.8   1   4   0.00028     0.039   14.1   0.0   511   600    14   107     5   110 0.84 -
SOLCI004337500       -            362 EOG093607E0          -            747   2.8e-11   44.4   0.8   2   4    0.0031      0.42   10.7   0.0   541   601    83   143    81   179 0.89 -
SOLCI004337500       -            362 EOG093607E0          -            747   2.8e-11   44.4   0.8   3   4    0.0021      0.29   11.2   0.0   429   480   177   228   171   233 0.90 -
SOLCI004337500       -            362 EOG093607E0          -            747   2.8e-11   44.4   0.8   4   4    0.0084       1.2    9.3   0.1   446   547   229   334   227   348 0.52 -
SOLCI007300500       -            403 EOG093607E0          -            747   3.2e-11   44.2   0.0   1   1   4.3e-13   5.9e-11   43.3   0.0   514   634   225   354   208   390 0.82 -
SOLCI004567900       -            976 EOG093607E0          -            747   3.3e-11   44.1   1.0   1   3    0.0089       1.2    9.2   0.1   539   602   137   201   123   210 0.86 -
SOLCI004567900       -            976 EOG093607E0          -            747   3.3e-11   44.1   1.0   2   3   4.1e-07   5.6e-05   23.5   0.0   446   600   217   380   206   391 0.87 -
SOLCI004567900       -            976 EOG093607E0          -            747   3.3e-11   44.1   1.0   3   3     0.024       3.3    7.7   0.0   438   490   393   445   379   460 0.87 -
SOLCI006509200       -            146 EOG093607E0          -            747   4.2e-11   43.8   0.0   1   2      0.29        41    4.1   0.0   605   656    20    74     8    78 0.84 -
SOLCI006509200       -            146 EOG093607E0          -            747   4.2e-11   43.8   0.0   2   2     1e-11   1.4e-09   38.7   0.1   679   746    75   142    72   143 0.95 -
SOLCI007109300       -            736 EOG093607E0          -            747   4.9e-11   43.6   5.3   1   3      0.15        21    5.1   0.0   540   606   202   268   130   283 0.83 -
SOLCI007109300       -            736 EOG093607E0          -            747   4.9e-11   43.6   5.3   2   3   8.2e-10   1.1e-07   32.4   1.3   370   582   294   520   284   540 0.80 -
SOLCI007109300       -            736 EOG093607E0          -            747   4.9e-11   43.6   5.3   3   3      0.15        21    5.1   0.1   440   572   549   685   544   698 0.62 -
SOLCI007385600       -            503 EOG093607E0          -            747   4.9e-11   43.5   3.4   1   5       6.8   9.5e+02   -0.4   0.0   609   630    47    68    35    89 0.75 -
SOLCI007385600       -            503 EOG093607E0          -            747   4.9e-11   43.5   3.4   2   5       3.8   5.2e+02    0.5   0.0   139   166    90   117    77   123 0.81 -
SOLCI007385600       -            503 EOG093607E0          -            747   4.9e-11   43.5   3.4   3   5      0.43        59    3.6   0.1   550   601   162   213   117   220 0.83 -
SOLCI007385600       -            503 EOG093607E0          -            747   4.9e-11   43.5   3.4   4   5   1.9e-09   2.6e-07   31.3   0.2   436   633   223   432   190   435 0.83 -
SOLCI007385600       -            503 EOG093607E0          -            747   4.9e-11   43.5   3.4   5   5      0.44        61    3.6   0.0   541   594   440   494   435   501 0.85 -
SOLCI000270700       -            850 EOG093607E0          -            747   5.2e-11   43.5   2.4   1   2   1.6e-07   2.2e-05   24.8   0.1   176   584   418   548   404   550 0.56 -
SOLCI000270700       -            850 EOG093607E0          -            747   5.2e-11   43.5   2.4   2   2   2.7e-08   3.7e-06   27.4   0.3   440   605   505   670   490   723 0.81 -
SOLCI003293500       -            500 EOG093607E0          -            747     6e-11   43.3   0.1   1   2   3.2e-11   4.5e-09   37.1   0.0   406   625   173   400   127   409 0.80 -
SOLCI003293500       -            500 EOG093607E0          -            747     6e-11   43.3   0.1   2   2       0.5        68    3.4   0.0   206   261   398   453   366   480 0.61 -
SOLCI001122100       -            548 EOG093607E0          -            747   6.3e-11   43.2   0.6   1   3       2.8   3.9e+02    0.9   0.0    42   155    55   162    43   173 0.77 -
SOLCI001122100       -            548 EOG093607E0          -            747   6.3e-11   43.2   0.6   2   3   1.7e-05    0.0023   18.2   0.1   528   600   268   340   261   342 0.91 -
SOLCI001122100       -            548 EOG093607E0          -            747   6.3e-11   43.2   0.6   3   3   6.4e-06   0.00088   19.6   0.1   428   573   339   485   335   488 0.79 -
SOLCI000003400       -            652 EOG093607E0          -            747   7.7e-11   42.9   3.8   1   3      0.22        31    4.5   0.0   539   592   151   204    64   218 0.71 -
SOLCI000003400       -            652 EOG093607E0          -            747   7.7e-11   42.9   3.8   2   3   8.5e-05     0.012   15.8   0.0   516   601   366   455   347   469 0.81 -
SOLCI000003400       -            652 EOG093607E0          -            747   7.7e-11   42.9   3.8   3   3   1.9e-06   0.00027   21.3   0.3   439   524   464   549   460   568 0.77 -
SOLCI006773800       -            504 EOG093607E0          -            747   7.8e-11   42.9   0.5   1   3     0.059       8.2    6.4   0.0   549   617    82   151    71   172 0.83 -
SOLCI006773800       -            504 EOG093607E0          -            747   7.8e-11   42.9   0.5   2   3   7.9e-07   0.00011   22.6   0.0   520   623   228   337   208   348 0.83 -
SOLCI006773800       -            504 EOG093607E0          -            747   7.8e-11   42.9   0.5   3   3   0.00032     0.044   13.9   0.1   492   601   305   418   301   459 0.76 -
SOLCI006707600       -            417 EOG093607E0          -            747   8.4e-11   42.8   0.0   1   2   1.6e-06   0.00022   21.5   0.0    29   130   138   250   120   263 0.81 -
SOLCI006707600       -            417 EOG093607E0          -            747   8.4e-11   42.8   0.0   2   2   9.4e-06    0.0013   19.0   0.0   535   636   279   387   257   410 0.73 -
SOLCI000470000       -            479 EOG093607E0          -            747   3.1e-10   40.9   0.1   1   1   4.1e-12   5.6e-10   40.0   0.1   440   614   212   389   205   448 0.87 -
SOLCI001299000       -            544 EOG093607E0          -            747   4.1e-10   40.5   1.9   1   4      0.14        19    5.2   0.0    77   156   130   211    98   226 0.79 -
SOLCI001299000       -            544 EOG093607E0          -            747   4.1e-10   40.5   1.9   2   4    0.0019      0.26   11.4   0.0   431   482   246   297   239   301 0.90 -
SOLCI001299000       -            544 EOG093607E0          -            747   4.1e-10   40.5   1.9   3   4   2.2e-05     0.003   17.8   0.0   521   601   301   385   297   389 0.85 -
SOLCI001299000       -            544 EOG093607E0          -            747   4.1e-10   40.5   1.9   4   4       2.9   4.1e+02    0.8   0.0   176   220   448   492   411   534 0.60 -
SOLCI004586700       -            198 EOG093607E0          -            747   4.1e-10   40.5   0.1   1   1   4.1e-12   5.6e-10   40.0   0.1   454   627    10   189     2   197 0.85 -
SOLCI006707800       -             84 EOG093607E0          -            747   5.2e-10   40.2   0.0   1   1     4e-12   5.5e-10   40.1   0.0   565   643     1    84     1    84 0.87 -
SOLCI002760700       -             99 EOG093607E0          -            747   6.9e-10   39.8   0.0   1   1   5.4e-12   7.5e-10   39.6   0.0   445   531     2    88     1    93 0.91 -
SOLCI006701200       -             62 EOG093607E0          -            747   8.7e-10   39.4   0.3   1   1   6.5e-12     9e-10   39.4   0.3   492   548     2    58     1    62 0.69 -
SOLCI002660400       -            653 EOG093607E0          -            747     1e-09   39.2   0.2   1   2   5.6e-06   0.00077   19.8   0.0   540   621   174   257   132   296 0.79 -
SOLCI002660400       -            653 EOG093607E0          -            747     1e-09   39.2   0.2   2   2   7.3e-05      0.01   16.1   0.0    75   157   499   581   483   588 0.88 -
SOLCI004732000       -            116 EOG093607E0          -            747   1.1e-09   39.1   0.0   1   1   8.8e-12   1.2e-09   38.9   0.0   436   529    22   115     6   116 0.96 -
SOLCI000216700       -             64 EOG093607E0          -            747   1.7e-09   38.5   0.1   1   1   1.3e-11   1.7e-09   38.4   0.1   491   553     1    63     1    64 0.87 -
SOLCI000278900       -            237 EOG093607E0          -            747   1.7e-09   38.5   3.1   1   2   1.1e-10   1.5e-08   35.3   1.0   459   619    15   179     2   184 0.83 -
SOLCI000278900       -            237 EOG093607E0          -            747   1.7e-09   38.5   3.1   2   2     0.052       7.2    6.6   0.2    41   130   139   235   138   237 0.72 -
SOLCI006960500       -            799 EOG093607E0          -            747     2e-09   38.2   5.4   1   3      0.27        38    4.3   0.1    76   201    69   203    51   223 0.78 -
SOLCI006960500       -            799 EOG093607E0          -            747     2e-09   38.2   5.4   2   3      0.06       8.3    6.4   0.0   556   630   375   451   359   468 0.75 -
SOLCI006960500       -            799 EOG093607E0          -            747     2e-09   38.2   5.4   3   3   8.5e-08   1.2e-05   25.8   0.1   549   690   557   707   541   737 0.78 -
SOLCI000814100       -            405 EOG093607E0          -            747   2.6e-09   37.8   0.1   1   4      0.36        50    3.8   0.0   545   598   108   161    75   180 0.61 -
SOLCI000814100       -            405 EOG093607E0          -            747   2.6e-09   37.8   0.1   2   4   0.00029      0.04   14.1   0.0   326   439   108   235    98   236 0.46 -
SOLCI000814100       -            405 EOG093607E0          -            747   2.6e-09   37.8   0.1   3   4     0.011       1.5    8.9   0.0   430   477   200   247   183   252 0.84 -
SOLCI000814100       -            405 EOG093607E0          -            747   2.6e-09   37.8   0.1   4   4   2.1e-05    0.0028   17.9   0.1   532   607   270   347   250   371 0.81 -
SOLCI005683600       -            472 EOG093607E0          -            747   2.6e-09   37.8   0.1   1   2    0.0005     0.069   13.3   0.0   405   481   153   238    99   243 0.72 -
SOLCI005683600       -            472 EOG093607E0          -            747   2.6e-09   37.8   0.1   2   2   5.7e-06   0.00079   19.7   0.0   454   612   281   445   268   467 0.78 -
SOLCI007218300       -            402 EOG093607E0          -            747   2.7e-09   37.8   0.9   1   3      0.18        24    4.9   0.0   545   585   116   156   106   182 0.76 -
SOLCI007218300       -            402 EOG093607E0          -            747   2.7e-09   37.8   0.9   2   3   0.00086      0.12   12.5   0.1   540   582   182   224   159   270 0.76 -
SOLCI007218300       -            402 EOG093607E0          -            747   2.7e-09   37.8   0.9   3   3   7.6e-06    0.0011   19.3   0.2   443   593   221   375   216   394 0.68 -
SOLCI006570200       -            426 EOG093607E0          -            747   5.7e-09   36.7   0.1   1   2     0.042       5.8    6.9   0.0    22    78   172   235   160   251 0.66 -
SOLCI006570200       -            426 EOG093607E0          -            747   5.7e-09   36.7   0.1   2   2   4.1e-08   5.6e-06   26.8   0.0   528   604   254   330   248   368 0.89 -
SOLCI000463100       -            526 EOG093607E0          -            747   6.3e-09   36.6   0.0   1   3   1.8e-05    0.0025   18.0   0.1   487   630   200   354   173   358 0.84 -
SOLCI000463100       -            526 EOG093607E0          -            747   6.3e-09   36.6   0.0   2   3     0.042       5.8    6.9   0.0   536   590   360   414   354   416 0.91 -
SOLCI000463100       -            526 EOG093607E0          -            747   6.3e-09   36.6   0.0   3   3      0.01       1.4    8.9   0.0   558   616   413   473   406   493 0.87 -
SOLCI001092100       -            101 EOG093607E0          -            747   1.5e-08   35.4   0.0   1   1     2e-10   2.8e-08   34.4   0.0   601   690     4    95     1    98 0.83 -
SOLCI001923700       -            387 EOG093607E0          -            747   1.7e-08   35.2   0.2   1   3       3.9   5.3e+02    0.4   0.0   535   587    37    90    30   146 0.57 -
SOLCI001923700       -            387 EOG093607E0          -            747   1.7e-08   35.2   0.2   2   3   1.7e-05    0.0024   18.2   0.0   538   600   183   245   176   253 0.86 -
SOLCI001923700       -            387 EOG093607E0          -            747   1.7e-08   35.2   0.2   3   3   0.00078      0.11   12.7   0.0   536   617   251   334   245   367 0.87 -
SOLCI007077600       -            506 EOG093607E0          -            747   1.8e-08   35.1   1.0   1   2   1.1e-09   1.5e-07   32.0   0.2   424   589   180   348   155   367 0.73 -
SOLCI007077600       -            506 EOG093607E0          -            747   1.8e-08   35.1   1.0   2   2       2.4   3.3e+02    1.1   0.0    35    60   404   429   370   436 0.78 -
SOLCI004820900       -            522 EOG093607E0          -            747   2.1e-08   34.9   1.1   1   2   1.3e-08   1.8e-06   28.4   0.5   418   655   144   401   137   425 0.81 -
SOLCI004820900       -            522 EOG093607E0          -            747   2.1e-08   34.9   1.1   2   2      0.15        20    5.1   0.0   532   581   448   497   364   520 0.67 -
SOLCI004257000       -            198 EOG093607E0          -            747   2.7e-08   34.5   0.9   1   3     0.092        13    5.8   0.0   530   565    30    65    19    74 0.58 -
SOLCI004257000       -            198 EOG093607E0          -            747   2.7e-08   34.5   0.9   2   3   7.2e-05    0.0099   16.1   0.1   332   359    99   126    91   135 0.73 -
SOLCI004257000       -            198 EOG093607E0          -            747   2.7e-08   34.5   0.9   3   3    0.0052      0.72    9.9   0.2   506   527   135   156   130   172 0.79 -
SOLCI000506900       -            753 EOG093607E0          -            747   2.9e-08   34.4   2.4   1   4     0.052       7.2    6.6   0.0   324   371   278   330   273   342 0.80 -
SOLCI000506900       -            753 EOG093607E0          -            747   2.9e-08   34.4   2.4   2   4     4e-06   0.00056   20.2   0.4   427   614   348   540   343   542 0.85 -
SOLCI000506900       -            753 EOG093607E0          -            747   2.9e-08   34.4   2.4   3   4     0.082        11    6.0   0.1   438   485   533   592   529   612 0.67 -
SOLCI000506900       -            753 EOG093607E0          -            747   2.9e-08   34.4   2.4   4   4       1.3   1.7e+02    2.1   0.0   378   412   575   615   559   636 0.62 -
SOLCI000650600       -            493 EOG093607E0          -            747     3e-08   34.3   2.5   1   2   9.7e-08   1.3e-05   25.6   2.1   467   601   240   378   170   400 0.88 -
SOLCI000650600       -            493 EOG093607E0          -            747     3e-08   34.3   2.5   2   2    0.0022       0.3   11.2   0.1   438   567   351   485   348   492 0.78 -
SOLCI005294100       -            124 EOG093607E0          -            747   4.3e-08   33.8   0.0   1   2   7.8e-09   1.1e-06   29.2   0.0    80   149    14    84     7    92 0.87 -
SOLCI005294100       -            124 EOG093607E0          -            747   4.3e-08   33.8   0.0   2   2      0.49        68    3.4   0.0   198   224    93   119    80   123 0.62 -
SOLCI004389500       -            415 EOG093607E0          -            747     1e-07   32.5   0.1   1   2     0.022       3.1    7.9   0.0    69   159   111   201    82   205 0.84 -
SOLCI004389500       -            415 EOG093607E0          -            747     1e-07   32.5   0.1   2   2     1e-05    0.0014   18.9   0.1   442   583   210   355   206   372 0.86 -
SOLCI005378000       -            625 EOG093607E0          -            747   1.1e-07   32.4   0.6   1   2   0.00011     0.015   15.5   0.0    32   156   256   389   251   403 0.81 -
SOLCI005378000       -            625 EOG093607E0          -            747   1.1e-07   32.4   0.6   2   2    0.0012      0.16   12.1   0.5   417   574   434   603   432   610 0.64 -
SOLCI004441600       -            343 EOG093607E0          -            747   1.2e-07   32.3   0.1   1   2   4.8e-05    0.0066   16.7   0.0   526   602   156   233   153   240 0.82 -
SOLCI004441600       -            343 EOG093607E0          -            747   1.2e-07   32.3   0.1   2   2   0.00092      0.13   12.4   0.0   439   484   241   286   235   310 0.87 -
SOLCI002887100       -            535 EOG093607E0          -            747   1.3e-07   32.2   1.3   1   3      0.12        16    5.5   0.0   539   584   237   282   223   313 0.74 -
SOLCI002887100       -            535 EOG093607E0          -            747   1.3e-07   32.2   1.3   2   3   1.9e-05    0.0027   18.0   0.1   540   599   377   436   344   445 0.81 -
SOLCI002887100       -            535 EOG093607E0          -            747   1.3e-07   32.2   1.3   3   3     0.093        13    5.8   0.0   218   281   444   513   430   527 0.64 -
SOLCI003542100       -            437 EOG093607E0          -            747   1.5e-07   32.0   0.2   1   2   1.9e-05    0.0026   18.0   0.1   520   600    86   170    42   191 0.83 -
SOLCI003542100       -            437 EOG093607E0          -            747   1.5e-07   32.0   0.2   2   2    0.0016      0.22   11.6   0.0   476   533   257   314   246   355 0.71 -
SOLCI006342700       -            489 EOG093607E0          -            747   1.6e-07   31.9   0.2   1   2   0.00083      0.12   12.6   0.2    35   110   149   233   131   243 0.80 -
SOLCI006342700       -            489 EOG093607E0          -            747   1.6e-07   31.9   0.2   2   2   3.2e-05    0.0045   17.2   0.0    39   205   257   437   235   447 0.79 -
SOLCI000350900       -            651 EOG093607E0          -            747   1.8e-07   31.8   0.7   1   3     0.029         4    7.5   0.0   429   487   103   164    93   177 0.65 -
SOLCI000350900       -            651 EOG093607E0          -            747   1.8e-07   31.8   0.7   2   3    0.0023      0.32   11.1   0.0   531   600   236   305   214   311 0.80 -
SOLCI000350900       -            651 EOG093607E0          -            747   1.8e-07   31.8   0.7   3   3    0.0056      0.78    9.8   0.0   436   502   319   386   309   392 0.85 -
SOLCI001872400       -            654 EOG093607E0          -            747   1.8e-07   31.8   0.1   1   3     0.024       3.4    7.7   0.0   453   601   228   387   196   395 0.73 -
SOLCI001872400       -            654 EOG093607E0          -            747   1.8e-07   31.8   0.1   2   3    0.0016      0.22   11.6   0.1    80   158   381   459   378   477 0.92 -
SOLCI001872400       -            654 EOG093607E0          -            747   1.8e-07   31.8   0.1   3   3    0.0013      0.18   11.9   0.0   440   480   503   543   489   609 0.75 -
SOLCI000391400       -            379 EOG093607E0          -            747   1.9e-07   31.7   0.2   1   3      0.18        24    4.9   0.0   391   480   137   230   104   232 0.78 -
SOLCI000391400       -            379 EOG093607E0          -            747   1.9e-07   31.7   0.2   2   3   0.00019     0.026   14.7   0.0   131   194   225   296   217   304 0.62 -
SOLCI000391400       -            379 EOG093607E0          -            747   1.9e-07   31.7   0.2   3   3    0.0017      0.24   11.5   0.0   445   481   300   336   294   343 0.89 -
SOLCI004944500       -            405 EOG093607E0          -            747   1.9e-07   31.7   0.1   1   3       2.5   3.4e+02    1.1   0.0   326   365   114   157   110   166 0.55 -
SOLCI004944500       -            405 EOG093607E0          -            747   1.9e-07   31.7   0.1   2   3   2.9e-06    0.0004   20.7   0.2    32   132   141   252   122   275 0.80 -
SOLCI004944500       -            405 EOG093607E0          -            747   1.9e-07   31.7   0.1   3   3      0.02       2.8    8.0   0.0    85   167   275   357   261   365 0.71 -
SOLCI004519700       -            400 EOG093607E0          -            747   3.4e-07   30.9   0.1   1   2     0.012       1.6    8.8   0.0   537   592   148   203   111   214 0.79 -
SOLCI004519700       -            400 EOG093607E0          -            747   3.4e-07   30.9   0.1   2   2   2.3e-08   3.2e-06   27.6   0.1   417   592   155   345   150   356 0.84 -
SOLCI005377500       -           1237 EOG093607E0          -            747   4.2e-07   30.5   5.2   1   4       1.8   2.5e+02    1.6   0.0    75   129   202   256   187   262 0.79 -
SOLCI005377500       -           1237 EOG093607E0          -            747   4.2e-07   30.5   5.2   2   4     0.036       4.9    7.2   0.0   444   626   300   488   258   499 0.63 -
SOLCI005377500       -           1237 EOG093607E0          -            747   4.2e-07   30.5   5.2   3   4       1.9   2.7e+02    1.4   0.0   155   270   531   650   513   666 0.79 -
SOLCI005377500       -           1237 EOG093607E0          -            747   4.2e-07   30.5   5.2   4   4     3e-05    0.0041   17.3   0.7   403   701   873  1193   867  1207 0.72 -
SOLCI005237900       -            150 EOG093607E0          -            747   5.7e-07   30.1   0.0   1   1   1.2e-08   1.7e-06   28.6   0.0   346   502    66   135    54   145 0.49 -
SOLCI002090700       -            134 EOG093607E0          -            747     8e-07   29.6   0.1   1   2   0.00027     0.038   14.2   0.0   494   545     4    55     1    59 0.84 -
SOLCI002090700       -            134 EOG093607E0          -            747     8e-07   29.6   0.1   2   2   0.00034     0.047   13.8   0.1   616   665    85   134    78   134 0.93 -
SOLCI006342600       -            498 EOG093607E0          -            747     1e-06   29.3   0.0   1   2      0.07       9.6    6.2   0.0   158   248   149   242    58   268 0.54 -
SOLCI006342600       -            498 EOG093607E0          -            747     1e-06   29.3   0.0   2   2   3.2e-06   0.00045   20.5   0.0    53   203   282   438   253   448 0.83 -
SOLCI000565500       -            488 EOG093607E0          -            747   2.2e-06   28.2   0.2   1   2   3.4e-06   0.00047   20.5   0.1   406   574   160   341   132   348 0.76 -
SOLCI000565500       -            488 EOG093607E0          -            747   2.2e-06   28.2   0.2   2   2      0.18        25    4.8   0.0   442   480   341   379   336   384 0.73 -
SOLCI003496400       -            264 EOG093607E0          -            747   2.4e-06   28.1   0.0   1   1   2.5e-08   3.4e-06   27.5   0.0   434   482    16    64     6    92 0.85 -
SOLCI001388900       -            521 EOG093607E0          -            747   3.9e-06   27.4   1.7   1   3      0.17        24    4.9   0.0   232   282   124   176   115   187 0.75 -
SOLCI001388900       -            521 EOG093607E0          -            747   3.9e-06   27.4   1.7   2   3    0.0062      0.85    9.7   0.0   633   700   217   285   189   325 0.65 -
SOLCI001388900       -            521 EOG093607E0          -            747   3.9e-06   27.4   1.7   3   3     0.014         2    8.5   0.0    65   154   328   420   308   430 0.83 -
SOLCI003834300       -             92 EOG093607E0          -            747   5.3e-06   26.9   0.0   1   1   4.2e-08   5.8e-06   26.8   0.0   493   573     5    89     2    92 0.90 -
SOLCI007179400       -            482 EOG093607E0          -            747   6.1e-06   26.7   0.3   1   2   1.7e-06   0.00023   21.5   0.1   417   591   150   336   137   348 0.86 -
SOLCI007179400       -            482 EOG093607E0          -            747   6.1e-06   26.7   0.3   2   2      0.64        89    3.0   0.0   543   596   358   411   344   424 0.57 -
SOLCI004309800       -            545 EOG093607E0          -            747   7.8e-06   26.3   0.1   1   2   6.9e-07   9.6e-05   22.8   0.1   436   568   216   353   182   371 0.85 -
SOLCI004309800       -            545 EOG093607E0          -            747   7.8e-06   26.3   0.1   2   2       6.7   9.2e+02   -0.3   0.0   443   475   398   431   357   438 0.63 -
SOLCI007104300       -            106 EOG093607E0          -            747     9e-06   26.1   0.0   1   1   6.9e-08   9.5e-06   26.1   0.0   529   573    15    59     4    83 0.86 -
SOLCI002878000       -            323 EOG093607E0          -            747     3e-05   24.4   0.0   1   1   3.1e-07   4.3e-05   23.9   0.0   502   588   146   238   140   287 0.79 -
SOLCI006074400       -            101 EOG093607E0          -            747   3.5e-05   24.2   0.0   1   1     3e-07   4.1e-05   24.0   0.0   125   161    26    62    19    75 0.90 -
SOLCI006037400       -             64 EOG093607E0          -            747   4.2e-05   23.9   0.1   1   1   3.3e-07   4.5e-05   23.8   0.1   407   449    17    59     6    63 0.67 -
SOLCI004938800       -             69 EOG093607E0          -            747   4.5e-05   23.8   0.2   1   1   3.7e-07   5.1e-05   23.7   0.2   472   520     7    55     2    65 0.44 -
SOLCI002575800       -            399 EOG093607E0          -            747   4.6e-05   23.8   0.1   1   1   2.9e-06   0.00041   20.7   0.0   530   643   228   350   209   362 0.77 -
SOLCI002540800       -            491 EOG093607E0          -            747   6.2e-05   23.4   0.3   1   3       6.1   8.5e+02   -0.2   0.0   241   566   110   155    95   164 0.43 -
SOLCI002540800       -            491 EOG093607E0          -            747   6.2e-05   23.4   0.3   2   3   9.7e-06    0.0013   19.0   0.1   438   564   163   294   133   329 0.78 -
SOLCI002540800       -            491 EOG093607E0          -            747   6.2e-05   23.4   0.3   3   3       2.3   3.2e+02    1.2   0.0   231   573   419   480   395   487 0.52 -
SOLCI005501500       -             65 EOG093607E0          -            747   0.00011   22.5   0.7   1   2   4.6e-05    0.0063   16.7   0.1   571   598     7    34     1    35 0.86 -
SOLCI005501500       -             65 EOG093607E0          -            747   0.00011   22.5   0.7   2   2     0.034       4.8    7.2   0.1   646   682    31    64    29    65 0.87 -
SOLCI000161600       -            521 EOG093607E0          -            747   0.00012   22.5   0.0   1   2       3.9   5.4e+02    0.4   0.0   443   486   251   294   207   297 0.79 -
SOLCI000161600       -            521 EOG093607E0          -            747   0.00012   22.5   0.0   2   2     2e-05    0.0027   18.0   0.0   530   600   314   384   305   421 0.88 -
SOLCI001503200       -            492 EOG093607E0          -            747   0.00013   22.3   0.2   1   2       6.4   8.8e+02   -0.3   0.0   123   163    86   128    74   138 0.61 -
SOLCI001503200       -            492 EOG093607E0          -            747   0.00013   22.3   0.2   2   2   1.6e-05    0.0022   18.2   0.1    31   160   122   262   111   269 0.79 -
SOLCI003795800       -             88 EOG093607E0          -            747   0.00019   21.8   0.0   1   1   1.5e-06   0.00021   21.6   0.0   513   573     2    62     1    67 0.96 -
SOLCI000060300       -            370 EOG093607E0          -            747   0.00019   21.7   3.0   1   3     0.025       3.5    7.7   0.4   541   617    52   128    35   134 0.72 -
SOLCI000060300       -            370 EOG093607E0          -            747   0.00019   21.7   3.0   2   3   0.00029      0.04   14.1   0.1   438   527   120   209   114   273 0.68 -
SOLCI000060300       -            370 EOG093607E0          -            747   0.00019   21.7   3.0   3   3      0.99   1.4e+02    2.4   0.1   395   434   220   259   186   311 0.75 -
SOLCI007033000       -            473 EOG093607E0          -            747   0.00039   20.7   1.3   1   2   0.00017     0.024   14.8   1.2   438   591   172   331   138   342 0.61 -
SOLCI007033000       -            473 EOG093607E0          -            747   0.00039   20.7   1.3   2   2       2.1   2.9e+02    1.3   0.0   504   582   345   430   317   450 0.61 -
SOLCI000407500       -            406 EOG093607E0          -            747   0.00051   20.4   0.2   1   3    0.0011      0.15   12.2   0.0   443   570    43   170    30   204 0.79 -
SOLCI000407500       -            406 EOG093607E0          -            747   0.00051   20.4   0.2   2   3      0.52        72    3.3   0.0   440   477   250   287   243   291 0.91 -
SOLCI000407500       -            406 EOG093607E0          -            747   0.00051   20.4   0.2   3   3       3.4   4.7e+02    0.6   0.0   371   392   306   327   291   354 0.71 -
SOLCI001997700       -            525 EOG093607E0          -            747   0.00063   20.0   1.5   1   3     0.072        10    6.2   0.2   383   481   241   348   221   361 0.70 -
SOLCI001997700       -            525 EOG093607E0          -            747   0.00063   20.0   1.5   2   3    0.0012      0.17   12.0   0.1   519   601   351   437   344   471 0.77 -
SOLCI001997700       -            525 EOG093607E0          -            747   0.00063   20.0   1.5   3   3       4.5   6.2e+02    0.2   0.0   456   473   463   480   443   489 0.80 -
SOLCI000216600       -             99 EOG093607E0          -            747   0.00068   19.9   0.2   1   1   6.4e-05    0.0088   16.2   0.2   504   576    34    93    32    99 0.75 -
SOLCI004319000       -            329 EOG093607E0          -            747   0.00076   19.8   0.1   1   1   9.7e-05     0.013   15.7   0.1   439   630   104   304   100   308 0.77 -
SOLCI004538200       -            504 EOG093607E0          -            747   0.00083   19.7   3.3   1   3      0.54        75    3.3   0.1   519   591   161   237   146   251 0.68 -
SOLCI004538200       -            504 EOG093607E0          -            747   0.00083   19.7   3.3   2   3   0.00055     0.076   13.2   0.0   539   597   255   313   251   323 0.91 -
SOLCI004538200       -            504 EOG093607E0          -            747   0.00083   19.7   3.3   3   3       1.6   2.3e+02    1.7   0.2    76   127   449   500   362   503 0.65 -
SOLCI006509300       -            113 EOG093607E0          -            747    0.0012   19.1   0.8   1   2   5.8e-05    0.0081   16.4   0.1   175   229     5    60     2    76 0.62 -
SOLCI006509300       -            113 EOG093607E0          -            747    0.0012   19.1   0.8   2   2       2.1   2.9e+02    1.3   0.0   410   435    83   108    74   113 0.54 -
SOLCI002018900       -            617 EOG093607E0          -            747    0.0012   19.1   0.0   1   1   2.2e-05     0.003   17.8   0.0   425   482   481   538   455   563 0.86 -
SOLCI006404500       -            256 EOG093607E0          -            747    0.0017   18.6   0.0   1   1   1.4e-05     0.002   18.4   0.0   490   581   123   219    87   238 0.80 -
SOLCI002088500       -            776 EOG093607E0          -            747     0.002   18.4   0.2   1   2       2.1   2.9e+02    1.3   0.0    80   157   501   578   479   583 0.58 -
SOLCI002088500       -            776 EOG093607E0          -            747     0.002   18.4   0.2   2   2    0.0015      0.21   11.7   0.0   426   482   610   666   599   676 0.89 -
SOLCI005419900       -            642 EOG093607E0          -            747    0.0031   17.7   0.7   1   2      0.19        26    4.8   0.0   453   480   389   416   358   426 0.83 -
SOLCI005419900       -            642 EOG093607E0          -            747    0.0031   17.7   0.7   2   2    0.0049      0.68   10.0   0.0   446   627   417   604   415   613 0.72 -
SOLCI002278200       -            639 EOG093607E0          -            747    0.0042   17.3   0.2   1   3       5.7   7.8e+02   -0.1   0.0   559   630    46   125    27   143 0.70 -
SOLCI002278200       -            639 EOG093607E0          -            747    0.0042   17.3   0.2   2   3    0.0036       0.5   10.4   0.0   563   688   167   301   158   312 0.69 -
SOLCI002278200       -            639 EOG093607E0          -            747    0.0042   17.3   0.2   3   3      0.08        11    6.0   0.2    76   208   230   370   212   391 0.57 -
SOLCI004821100       -            375 EOG093607E0          -            747    0.0052   17.0   0.2   1   1   7.7e-05     0.011   16.0   0.2    26   153   225   357   205   371 0.58 -
SOLCI004790300       -             65 EOG093607E0          -            747      0.01   16.1   0.2   1   2     0.013       1.8    8.7   0.1   568   595     4    31     1    33 0.86 -
SOLCI004790300       -             65 EOG093607E0          -            747      0.01   16.1   0.2   2   2     0.041       5.7    7.0   0.0   647   681    32    63    30    65 0.82 -
SOLCI006787800       -            567 EOG093607E0          -            747     0.013   15.7   0.0   1   2    0.0011      0.16   12.1   0.0   515   582    98   174    83   204 0.81 -
SOLCI006787800       -            567 EOG093607E0          -            747     0.013   15.7   0.0   2   2       1.9   2.6e+02    1.5   0.0    64   106   203   248   179   266 0.81 -
SOLCI003280800       -            713 EOG093607E0          -            747     0.015   15.5   1.3   1   3     0.023       3.2    7.8   0.1    62   146   208   288   195   306 0.71 -
SOLCI003280800       -            713 EOG093607E0          -            747     0.015   15.5   1.3   2   3       8.7   1.2e+03   -0.7   0.0   196   250   444   498   416   512 0.42 -
SOLCI003280800       -            713 EOG093607E0          -            747     0.015   15.5   1.3   3   3      0.17        23    5.0   0.0   554   590   574   610   558   618 0.87 -
SOLCI004581700       -             53 EOG093607E0          -            747     0.022   15.0   0.0   1   1   0.00016     0.023   14.9   0.0   459   496     7    44     2    52 0.66 -
SOLCI001322300       -            109 EOG093607E0          -            747     0.032   14.4   0.0   1   1   0.00027     0.037   14.2   0.0   507   580    13    90     6    99 0.87 -
SOLCI006728300       -            871 EOG093607E0          -            747     0.049   13.8   1.0   1   3       4.6   6.4e+02    0.2   0.0   554   601   267   315   247   326 0.74 -
SOLCI006728300       -            871 EOG093607E0          -            747     0.049   13.8   1.0   2   3      0.78   1.1e+02    2.7   0.0   536   630   334   433   328   451 0.70 -
SOLCI006728300       -            871 EOG093607E0          -            747     0.049   13.8   1.0   3   3      0.13        18    5.3   0.1   313   347   505   539   465   579 0.78 -
SOLCI004016100       -            333 EOG093607E0          -            747     0.049   13.8   0.1   1   1   0.00047     0.065   13.4   0.1    77   213   143   289   128   305 0.81 -
SOLCI000844300       -            213 EOG093607E0          -            747     0.061   13.5   0.0   1   1   0.00049     0.068   13.3   0.0   438   477    26    65     6   115 0.86 -
SOLCI002123900       -            238 EOG093607E0          -            747     0.067   13.4   0.1   1   1   0.00096      0.13   12.4   0.1   538   600   121   183   106   218 0.66 -
SOLCI000806600       -            891 EOG093607E0          -            747     0.083   13.0   0.2   1   2    0.0058      0.79    9.8   0.0   543   620   109   187   105   197 0.85 -
SOLCI000806600       -            891 EOG093607E0          -            747     0.083   13.0   0.2   2   2         3   4.2e+02    0.8   0.1   541   616   246   330   203   348 0.58 -
SOLCI004149000       -             64 EOG093607E0          -            747      0.11   12.6   0.0   1   1    0.0012      0.17   12.0   0.0   646   670    30    54    24    64 0.81 -
SOLCI001243600       -            125 EOG093607E0          -            747      0.16   12.1   0.1   1   2    0.0063      0.88    9.7   0.1    50    77    20    47     8    74 0.66 -
SOLCI001243600       -            125 EOG093607E0          -            747      0.16   12.1   0.1   2   2       1.8   2.5e+02    1.5   0.0   445   470    51    76    47    83 0.76 -
SOLCI003460600       -            459 EOG093607E0          -            747      0.21   11.7   0.0   1   2       2.4   3.4e+02    1.1   0.0   440   479   190   229   166   237 0.82 -
SOLCI003460600       -            459 EOG093607E0          -            747      0.21   11.7   0.0   2   2    0.0064      0.88    9.6   0.0   512   595   227   314   214   350 0.73 -
SOLCI001726900       -            110 EOG093607E0          -            747      0.36   10.9   0.0   1   1    0.0026      0.36   10.9   0.0   133   177    41    84     8    97 0.73 -
#
# Program:         hmmsearch
# Version:         3.1b2 (February 2015)
# Pipeline mode:   SEARCH
# Query file:      /home/pgsb/tetiana.nosenko/lineages/embryophyta_odb9//hmms/EOG093607E0.hmm
# Target file:     /nfs/pgsb/data/S_chilense/Schilense_genome/Solanum_chilense_v3.3_protein.fa
# Option settings: hmmsearch -o ./tmp/temp_Schil_BUSCO_prot_1362887668 --domtblout /home/ibis/tetiana.nosenko/Documents/S_chilense/11_S_chilense_genome/Schilense_genome_sequence/BUSCO_assessment/run_Schil_BUSCO_prot/hmmer_output/EOG093607E0.out.1 --cpu 1 /home/pgsb/tetiana.nosenko/lineages/embryophyta_odb9//hmms/EOG093607E0.hmm /nfs/pgsb/data/S_chilense/Schilense_genome/Solanum_chilense_v3.3_protein.fa 
# Current dir:     /home/ibis/tetiana.nosenko/Documents/S_chilense/11_S_chilense_genome/Schilense_genome_sequence/BUSCO_assessment
# Date:            Wed Mar  8 09:21:02 2017
# [ok]
```
