## Supplementary material for "The *de novo* reference genome and transcriptome assemblies of the wild tomato species *Solanum chilense*": EOG093607E9.out.1

```
#                                                                            --- full sequence --- -------------- this domain -------------   hmm coord   ali coord   env coord
# target name        accession   tlen query name           accession   qlen   E-value  score  bias   #  of  c-Evalue  i-Evalue  score  bias  from    to  from    to  from    to  acc description of target
#------------------- ---------- ----- -------------------- ---------- ----- --------- ------ ----- --- --- --------- --------- ------ ----- ----- ----- ----- ----- ----- ----- ---- ---------------------
SOLCI006667700       -            527 EOG093607E9          -            442  5.8e-244  811.4  12.3   1   1    1e-245  8.5e-243  807.6  12.3     1   442    18   507    18   507 0.95 -
SOLCI001948100       -            558 EOG093607E9          -            442   8.7e-80  270.4   0.0   1   1   1.4e-82   1.1e-79  270.0   0.0    59   431    90   489    81   498 0.90 -
SOLCI002737600       -            612 EOG093607E9          -            442   6.4e-79  267.5   0.0   1   1   1.4e-81   1.2e-78  266.7   0.0    70   439   146   542   137   545 0.92 -
SOLCI005558100       -            501 EOG093607E9          -            442   1.4e-77  263.1   0.0   1   1   2.3e-80   1.9e-77  262.7   0.0    58   440    75   472    67   474 0.92 -
SOLCI004367200       -            596 EOG093607E9          -            442   4.3e-77  261.5   0.0   1   1   8.7e-80   7.1e-77  260.8   0.0    70   422   137   515   118   521 0.92 -
SOLCI005418000       -            654 EOG093607E9          -            442   1.2e-74  253.5   0.0   1   1   1.8e-77   1.5e-74  253.1   0.0    58   440   211   608   200   610 0.92 -
SOLCI000100200       -            612 EOG093607E9          -            442   2.7e-74  252.3   0.0   1   1   4.2e-77   3.5e-74  251.9   0.0    64   440   131   521   117   523 0.92 -
SOLCI000775400       -           1179 EOG093607E9          -            442     4e-74  251.7   0.0   1   1   6.6e-77   5.4e-74  251.3   0.0    71   439   480   860   463   863 0.92 -
SOLCI001041500       -            705 EOG093607E9          -            442   1.1e-73  250.3   0.0   1   1   1.7e-76   1.4e-73  249.9   0.0    61   440   135   528   126   530 0.91 -
SOLCI004566000       -            713 EOG093607E9          -            442   8.7e-71  240.7   0.0   1   1   6.4e-73   5.3e-70  238.2   0.0    61   440   275   687   265   689 0.88 -
SOLCI002266100       -            662 EOG093607E9          -            442   5.1e-68  231.6   0.0   1   1   3.8e-70   3.1e-67  229.0   0.0    61   440   224   636   214   638 0.88 -
SOLCI004308600       -            595 EOG093607E9          -            442   1.4e-65  223.6   0.1   1   1   3.9e-68   3.2e-65  222.4   0.1    60   440   131   533   124   535 0.88 -
SOLCI004910300       -            595 EOG093607E9          -            442   9.8e-64  217.5   0.2   1   1   2.6e-66   2.2e-63  216.3   0.2    60   440   131   533   121   535 0.87 -
SOLCI005610500       -           1129 EOG093607E9          -            442   1.9e-63  216.5   0.1   1   1   3.3e-66   2.7e-63  216.1   0.1    52   440   460   861   448   863 0.89 -
SOLCI000868900       -            774 EOG093607E9          -            442   2.6e-62  212.8   0.2   1   1   4.2e-65   3.4e-62  212.4   0.2    58   440   208   606   201   608 0.92 -
SOLCI001353000       -            394 EOG093607E9          -            442   1.5e-61  210.3   0.0   1   1   2.2e-64   1.8e-61  210.0   0.0    78   431    22   382    15   393 0.90 -
SOLCI000318900       -            410 EOG093607E9          -            442   2.7e-61  209.5   0.0   1   1   3.9e-64   3.2e-61  209.2   0.0    78   437    38   404    31   409 0.90 -
SOLCI003389300       -            413 EOG093607E9          -            442   7.9e-61  207.9   0.2   1   1   1.1e-63   9.4e-61  207.7   0.2    78   433    41   403    33   412 0.90 -
SOLCI002413600       -            409 EOG093607E9          -            442   1.1e-59  204.2   0.1   1   1   1.6e-62   1.3e-59  203.9   0.1    71   440    31   406    22   408 0.90 -
SOLCI003577100       -            413 EOG093607E9          -            442   1.3e-59  203.9   0.0   1   1   1.9e-62   1.6e-59  203.6   0.0    78   432    41   402    33   412 0.89 -
SOLCI000384800       -            546 EOG093607E9          -            442   3.7e-57  195.8   0.0   1   1   5.7e-60   4.6e-57  195.5   0.0    61   439   132   522   100   525 0.89 -
SOLCI000770800       -            744 EOG093607E9          -            442   1.5e-56  193.8   0.0   1   1   2.6e-59   2.2e-56  193.3   0.0    77   426   140   503   129   515 0.87 -
SOLCI000289600       -            551 EOG093607E9          -            442   2.6e-55  189.7   0.0   1   1   4.4e-58   3.6e-55  189.3   0.0    78   441   135   512   112   513 0.90 -
SOLCI005452400       -            494 EOG093607E9          -            442   7.8e-55  188.2   0.0   1   1   1.3e-57   1.1e-54  187.7   0.0    84   430   127   478   120   489 0.89 -
SOLCI007074000       -            498 EOG093607E9          -            442     2e-54  186.8   0.0   1   1     3e-57   2.5e-54  186.5   0.0    84   436   131   488   124   494 0.89 -
SOLCI007123100       -            785 EOG093607E9          -            442   7.9e-54  184.8   0.0   1   1   1.5e-56   1.2e-53  184.2   0.0    79   428    26   386    16   398 0.90 -
SOLCI001598800       -            630 EOG093607E9          -            442   8.4e-54  184.8   0.0   1   1   1.4e-56   1.2e-53  184.3   0.0    77   415    97   447    78   460 0.87 -
SOLCI002039500       -            643 EOG093607E9          -            442   1.5e-52  180.6   0.0   1   1   2.6e-55   2.2e-52  180.1   0.0    79   418   113   464   104   475 0.87 -
SOLCI003314900       -            515 EOG093607E9          -            442   2.8e-52  179.7   0.4   1   2     6e-49     5e-46  159.1   0.1    63   394    37   381    28   399 0.88 -
SOLCI003314900       -            515 EOG093607E9          -            442   2.8e-52  179.7   0.4   2   2   2.2e-06    0.0018   18.9   0.1   388   428   402   442   384   447 0.81 -
SOLCI006243900       -            746 EOG093607E9          -            442   2.9e-52  179.7   0.0   1   1   6.1e-55     5e-52  178.9   0.0    76   424   104   467    87   473 0.89 -
SOLCI005794600       -            439 EOG093607E9          -            442   1.4e-50  174.2   0.2   1   1     2e-53   1.6e-50  173.9   0.2    84   424    53   404    40   422 0.88 -
SOLCI000257500       -            409 EOG093607E9          -            442   2.2e-50  173.5   0.1   1   1   3.3e-53   2.7e-50  173.2   0.1    84   424    36   387    26   405 0.88 -
SOLCI005589600       -            566 EOG093607E9          -            442   9.6e-47  161.5   0.0   1   1   1.6e-49   1.3e-46  161.0   0.0    78   424    80   441    57   449 0.88 -
SOLCI002446800       -            594 EOG093607E9          -            442   6.5e-43  148.9   0.0   1   1   1.4e-45   1.2e-42  148.1   0.0    84   416    22   386    11   404 0.80 -
SOLCI006465500       -            636 EOG093607E9          -            442   2.4e-42  147.0   0.0   1   1     6e-45     5e-42  146.0   0.0    77   427   111   488    84   497 0.84 -
SOLCI000091800       -            682 EOG093607E9          -            442   5.2e-42  145.9   0.0   1   1   1.3e-44   1.1e-41  144.8   0.0    97   419   132   472   113   486 0.84 -
SOLCI003920200       -            683 EOG093607E9          -            442   3.7e-41  143.1   0.0   1   1     1e-43   8.4e-41  141.9   0.0    80   419   113   470    97   493 0.84 -
SOLCI002509300       -            754 EOG093607E9          -            442   1.4e-37  131.3   0.0   1   1   2.4e-40     2e-37  130.8   0.0    80   424    71   430    66   440 0.85 -
SOLCI003551800       -            870 EOG093607E9          -            442   6.8e-37  129.0   0.1   1   1   1.2e-39   9.7e-37  128.5   0.1    88   436   413   786   399   788 0.82 -
SOLCI000256100       -            251 EOG093607E9          -            442   4.9e-36  126.2   0.0   1   1   7.7e-39   6.3e-36  125.8   0.0    78   269    38   238    30   246 0.89 -
SOLCI004171300       -            795 EOG093607E9          -            442   1.8e-35  124.4   0.0   1   3     6e-06    0.0049   17.4   0.0    84   135   172   227   163   230 0.84 -
SOLCI004171300       -            795 EOG093607E9          -            442   1.8e-35  124.4   0.0   2   3   8.1e-17   6.7e-14   53.3   0.0   140   236   257   356   248   380 0.91 -
SOLCI004171300       -            795 EOG093607E9          -            442   1.8e-35  124.4   0.0   3   3   8.9e-16   7.3e-13   49.8   0.0   292   426   461   592   420   606 0.83 -
SOLCI003208800       -            449 EOG093607E9          -            442   1.8e-34  121.0   0.2   1   1     3e-37   2.5e-34  120.6   0.2    83   436    46   431    34   435 0.78 -
SOLCI001252700       -            548 EOG093607E9          -            442   4.9e-33  116.3   0.9   1   2     1e-22   8.4e-20   72.7   0.1    69   237   100   290    88   296 0.87 -
SOLCI001252700       -            548 EOG093607E9          -            442   4.9e-33  116.3   0.9   2   2   8.8e-13   7.2e-10   40.0   0.1   331   428   432   529   402   536 0.91 -
SOLCI004763200       -            293 EOG093607E9          -            442   5.5e-32  112.9   0.0   1   1   9.4e-35   7.7e-32  112.4   0.0    63   239   102   285    46   290 0.81 -
SOLCI001927200       -            215 EOG093607E9          -            442   1.1e-31  111.8   0.0   1   1   1.5e-34   1.3e-31  111.7   0.0    78   263    10   205     3   215 0.88 -
SOLCI006924600       -            585 EOG093607E9          -            442   1.5e-30  108.2   1.0   1   2   3.7e-22     3e-19   70.9   0.3    78   364    16   325     5   331 0.75 -
SOLCI006924600       -            585 EOG093607E9          -            442   1.5e-30  108.2   1.0   2   2   1.5e-11   1.2e-08   35.9   0.0   370   428   364   422   357   434 0.92 -
SOLCI006384600       -            218 EOG093607E9          -            442   4.5e-30  106.5   0.2   1   1   6.8e-33   5.6e-30  106.2   0.2    95   293     6   212     2   217 0.87 -
SOLCI002123300       -            667 EOG093607E9          -            442   1.1e-29  105.3   0.1   1   1   1.5e-31   1.2e-28  101.8   0.1    78   422   264   647   248   658 0.78 -
SOLCI004191800       -            513 EOG093607E9          -            442   6.2e-29  102.8   1.0   1   2   7.5e-12   6.1e-09   36.9   1.4    86   231    42   222    21   234 0.74 -
SOLCI004191800       -            513 EOG093607E9          -            442   6.2e-29  102.8   1.0   2   2   4.6e-18   3.7e-15   57.4   0.0   244   427   274   458   260   469 0.83 -
SOLCI001540100       -            561 EOG093607E9          -            442   7.9e-22   79.4   2.4   1   2   1.3e-11   1.1e-08   36.1   0.4    77   239    64   251    57   260 0.77 -
SOLCI001540100       -            561 EOG093607E9          -            442   7.9e-22   79.4   2.4   2   2   5.8e-13   4.7e-10   40.6   0.1   313   424   417   526   383   536 0.88 -
SOLCI003277700       -            195 EOG093607E9          -            442   1.7e-20   75.0   0.0   1   1   2.4e-23     2e-20   74.8   0.0   246   423     5   179     2   192 0.90 -
SOLCI006264000       -            444 EOG093607E9          -            442   5.5e-19   70.0   0.0   1   2   8.8e-05     0.072   13.6   0.0   188   243     1    57     1   109 0.83 -
SOLCI006264000       -            444 EOG093607E9          -            442   5.5e-19   70.0   0.0   2   2   6.8e-17   5.6e-14   53.5   0.0   335   417   220   302   207   313 0.92 -
SOLCI002912800       -            455 EOG093607E9          -            442   9.1e-17   62.7   0.5   1   1   1.8e-19   1.5e-16   62.0   0.5     4    52   154   201   151   212 0.89 -
SOLCI000318800       -             92 EOG093607E9          -            442   1.4e-15   58.8   0.0   1   1   1.7e-18   1.4e-15   58.8   0.0   352   436     1    85     1    91 0.89 -
SOLCI004763300       -             96 EOG093607E9          -            442   7.9e-14   53.0   0.0   1   1     1e-16   8.5e-14   52.9   0.0   331   413    10    89     1    94 0.91 -
SOLCI002612600       -            166 EOG093607E9          -            442   5.3e-13   50.3   0.0   1   1   8.3e-16   6.8e-13   49.9   0.0    77   187    27   153     6   159 0.80 -
SOLCI000097000       -            752 EOG093607E9          -            442   5.3e-12   47.0   0.1   1   1   9.3e-15   7.6e-12   46.5   0.1   114   415   352   655   289   666 0.71 -
SOLCI002906700       -           1179 EOG093607E9          -            442     3e-11   44.5   0.0   1   1   7.7e-14   6.3e-11   43.5   0.0    91   415   440   774   423   786 0.74 -
SOLCI001648600       -            815 EOG093607E9          -            442   5.3e-11   43.7   0.0   1   2    0.0014       1.1    9.7   0.0    97   227   164   295   150   309 0.66 -
SOLCI001648600       -            815 EOG093607E9          -            442   5.3e-11   43.7   0.0   2   2   2.9e-10   2.4e-07   31.7   0.0   310   414   527   630   517   638 0.88 -
SOLCI007438800       -            320 EOG093607E9          -            442   1.5e-10   42.2   0.0   1   1   2.6e-13   2.1e-10   41.7   0.0   213   408    40   239    32   249 0.81 -
SOLCI000899300       -           1643 EOG093607E9          -            442   5.2e-10   40.4   0.2   1   2     0.002       1.6    9.1   0.0   115   222    64   178    44   214 0.70 -
SOLCI000899300       -           1643 EOG093607E9          -            442   5.2e-10   40.4   0.2   2   2   2.1e-09   1.7e-06   28.8   0.0   311   434   403   532   382   540 0.72 -
SOLCI006121800       -            967 EOG093607E9          -            442   3.7e-09   37.6   0.1   1   3     0.098        80    3.6   0.0   113   221    37   153    10   199 0.72 -
SOLCI006121800       -            967 EOG093607E9          -            442   3.7e-09   37.6   0.1   2   3   2.6e-09   2.1e-06   28.5   0.1   323   417   373   466   335   487 0.76 -
SOLCI006121800       -            967 EOG093607E9          -            442   3.7e-09   37.6   0.1   3   3      0.43   3.6e+02    1.4   0.0    48   166   794   918   789   928 0.76 -
SOLCI004009000       -           1142 EOG093607E9          -            442   3.8e-09   37.6   0.4   1   2       3.4   2.8e+03   -1.5   0.1    31   119    84   168    69   193 0.72 -
SOLCI004009000       -           1142 EOG093607E9          -            442   3.8e-09   37.6   0.4   2   2   1.1e-11   8.6e-09   36.4   0.1   344   430   221   305   159   317 0.82 -
SOLCI006121900       -           1404 EOG093607E9          -            442   6.4e-09   36.8   0.1   1   2   0.00043      0.36   11.3   0.0   103   221    27   155    17   181 0.76 -
SOLCI006121900       -           1404 EOG093607E9          -            442   6.4e-09   36.8   0.1   2   2   1.2e-07   9.6e-05   23.1   0.1   341   417   432   506   393   526 0.83 -
SOLCI007219800       -           1914 EOG093607E9          -            442   3.9e-08   34.2   0.2   1   2       1.2   9.7e+02   -0.0   0.0   119   236   275   401   259   420 0.65 -
SOLCI007219800       -           1914 EOG093607E9          -            442   3.9e-08   34.2   0.2   2   2   3.4e-10   2.8e-07   31.4   0.1   293   414   656   786   645   805 0.79 -
SOLCI005264500       -            336 EOG093607E9          -            442     8e-08   33.2   0.0   1   1   1.4e-10   1.1e-07   32.8   0.0   136   274   191   329   178   335 0.88 -
SOLCI003190000       -            705 EOG093607E9          -            442   2.3e-07   31.7   0.0   1   1   4.8e-10   3.9e-07   31.0   0.0   212   429   426   642   281   651 0.65 -
SOLCI002953900       -            488 EOG093607E9          -            442   4.5e-07   30.8   0.5   1   1   8.4e-10   6.9e-07   30.2   0.5   236   406   132   318   121   331 0.74 -
SOLCI004950400       -            466 EOG093607E9          -            442   4.5e-07   30.8   0.0   1   1   8.8e-10   7.2e-07   30.1   0.0    84   178   344   455   325   463 0.73 -
SOLCI005992400       -           1402 EOG093607E9          -            442   4.5e-07   30.7   0.2   1   2    0.0097         8    6.9   0.0   103   221    25   153    11   194 0.73 -
SOLCI005992400       -           1402 EOG093607E9          -            442   4.5e-07   30.7   0.2   2   2   3.5e-07   0.00029   21.5   0.1   337   418   426   506   390   523 0.85 -
SOLCI001635100       -            707 EOG093607E9          -            442   2.2e-06   28.5   0.0   1   1   7.1e-09   5.8e-06   27.1   0.0   209   414   208   418    90   430 0.67 -
SOLCI007246200       -            826 EOG093607E9          -            442   3.7e-06   27.7   0.4   1   1   4.2e-08   3.4e-05   24.6   0.4   114   414   297   591   287   604 0.67 -
SOLCI004394300       -            140 EOG093607E9          -            442   7.4e-06   26.7   0.0   1   1   9.9e-09   8.2e-06   26.6   0.0   340   406    40   106    18   132 0.81 -
SOLCI001970300       -            526 EOG093607E9          -            442   9.5e-06   26.4   0.2   1   2       1.7   1.4e+03   -0.5   0.0   189   220    38    69    28    91 0.86 -
SOLCI001970300       -            526 EOG093607E9          -            442   9.5e-06   26.4   0.2   2   2   5.2e-08   4.3e-05   24.2   0.1   337   413   343   417   299   440 0.85 -
SOLCI001741800       -           1222 EOG093607E9          -            442   0.00018   22.1   0.0   1   2     0.047        39    4.6   0.0    84   173   453   547   443   606 0.67 -
SOLCI001741800       -           1222 EOG093607E9          -            442   0.00018   22.1   0.0   2   2   3.1e-05     0.025   15.1   0.0   346   412   767   833   754   846 0.91 -
SOLCI000829600       -            685 EOG093607E9          -            442    0.0021   18.7   0.0   1   1   4.1e-06    0.0033   18.0   0.0   309   422   200   324     2   336 0.75 -
SOLCI001213700       -           1001 EOG093607E9          -            442     0.003   18.2   0.5   1   2      0.03        25    5.2   0.1   109   227   568   694   540   735 0.67 -
SOLCI001213700       -           1001 EOG093607E9          -            442     0.003   18.2   0.5   2   2   0.00056      0.46   11.0   0.0   338   420   829   911   810   923 0.79 -
SOLCI001040600       -           1204 EOG093607E9          -            442     0.029   14.9   0.0   1   3      0.12     1e+02    3.2   0.0   109   134    38    63    21    69 0.83 -
SOLCI001040600       -           1204 EOG093607E9          -            442     0.029   14.9   0.0   2   3       2.5     2e+03   -1.1   0.0   291   328   258   294   197   318 0.72 -
SOLCI001040600       -           1204 EOG093607E9          -            442     0.029   14.9   0.0   3   3    0.0048         4    7.9   0.0   341   425   342   438   331   446 0.69 -
SOLCI004009200       -            291 EOG093607E9          -            442     0.032   14.8   0.0   1   1     5e-05     0.041   14.4   0.0    99   263    35   210    16   261 0.75 -
SOLCI003274500       -            380 EOG093607E9          -            442      0.23   12.0   0.0   1   1   0.00041      0.34   11.4   0.0    45   101    15    72     7    97 0.85 -
SOLCI005988600       -            167 EOG093607E9          -            442      0.25   11.8   0.0   1   1   0.00039      0.32   11.5   0.0   385   422    32    69    22    83 0.79 -
SOLCI004438100       -           1707 EOG093607E9          -            442      0.71   10.3   0.0   1   1    0.0013       1.1    9.7   0.0   308   417   926  1037   907  1052 0.78 -
#
# Program:         hmmsearch
# Version:         3.1b2 (February 2015)
# Pipeline mode:   SEARCH
# Query file:      /home/pgsb/tetiana.nosenko/lineages/embryophyta_odb9//hmms/EOG093607E9.hmm
# Target file:     /nfs/pgsb/data/S_chilense/Schilense_genome/Solanum_chilense_v3.3_protein.fa
# Option settings: hmmsearch -o ./tmp/temp_Schil_BUSCO_prot_1362887668 --domtblout /home/ibis/tetiana.nosenko/Documents/S_chilense/11_S_chilense_genome/Schilense_genome_sequence/BUSCO_assessment/run_Schil_BUSCO_prot/hmmer_output/EOG093607E9.out.1 --cpu 1 /home/pgsb/tetiana.nosenko/lineages/embryophyta_odb9//hmms/EOG093607E9.hmm /nfs/pgsb/data/S_chilense/Schilense_genome/Solanum_chilense_v3.3_protein.fa 
# Current dir:     /home/ibis/tetiana.nosenko/Documents/S_chilense/11_S_chilense_genome/Schilense_genome_sequence/BUSCO_assessment
# Date:            Wed Mar  8 09:20:51 2017
# [ok]
```
