## Supplementary material for "The *de novo* reference genome and transcriptome assemblies of the wild tomato species *Solanum chilense*": EOG093607EA.out.1

```
#                                                                            --- full sequence --- -------------- this domain -------------   hmm coord   ali coord   env coord
# target name        accession   tlen query name           accession   qlen   E-value  score  bias   #  of  c-Evalue  i-Evalue  score  bias  from    to  from    to  from    to  acc description of target
#------------------- ---------- ----- -------------------- ---------- ----- --------- ------ ----- --- --- --------- --------- ------ ----- ----- ----- ----- ----- ----- ----- ---- ---------------------
SOLCI006773800       -            504 EOG093607EA          -            378  5.9e-181  603.5   8.5   1   2   2.8e-05     0.004   18.2   0.0     8    37    74   103    65   114 0.88 -
SOLCI006773800       -            504 EOG093607EA          -            378  5.9e-181  603.5   8.5   2   2  2.6e-177  3.7e-175  584.4   7.5    24   377   119   490   107   491 0.95 -
SOLCI006476700       -           1035 EOG093607EA          -            378  1.6e-121  407.9   8.1   1   7   1.6e-15   2.4e-13   51.9   1.5    30   295    66   323    33   324 0.76 -
SOLCI006476700       -           1035 EOG093607EA          -            378  1.6e-121  407.9   8.1   2   7   7.6e-25   1.1e-22   82.6   0.3   129   279   262   412   261   412 0.98 -
SOLCI006476700       -           1035 EOG093607EA          -            378  1.6e-121  407.9   8.1   3   7   1.1e-15   1.6e-13   52.4   0.0   103   250   411   558   409   562 0.94 -
SOLCI006476700       -           1035 EOG093607EA          -            378  1.6e-121  407.9   8.1   4   7   2.5e-31   3.6e-29  104.0   0.0    79   279   523   727   522   727 0.95 -
SOLCI006476700       -           1035 EOG093607EA          -            378  1.6e-121  407.9   8.1   5   7   2.2e-29   3.1e-27   97.6   0.0   131   307   649   824   642   831 0.95 -
SOLCI006476700       -           1035 EOG093607EA          -            378  1.6e-121  407.9   8.1   6   7   2.2e-18   3.1e-16   61.4   0.0   107   279   799   970   798   978 0.86 -
SOLCI006476700       -           1035 EOG093607EA          -            378  1.6e-121  407.9   8.1   7   7      0.83   1.2e+02    3.5   0.0   131   185   928   981   926  1001 0.88 -
SOLCI003829900       -           1169 EOG093607EA          -            378  1.6e-107  361.8   4.2   1   6   5.6e-15     8e-13   50.1   0.3   109   274   217   382   161   384 0.89 -
SOLCI003829900       -           1169 EOG093607EA          -            378  1.6e-107  361.8   4.2   2   6   1.1e-30   1.6e-28  101.8   0.3    80   339   359   622   358   627 0.96 -
SOLCI003829900       -           1169 EOG093607EA          -            378  1.6e-107  361.8   4.2   3   6   5.2e-19   7.5e-17   63.4   0.0    79   269   603   797   599   816 0.85 -
SOLCI003829900       -           1169 EOG093607EA          -            378  1.6e-107  361.8   4.2   4   6   1.3e-11   1.9e-09   39.1   0.0   150   271   818   941   810   943 0.94 -
SOLCI003829900       -           1169 EOG093607EA          -            378  1.6e-107  361.8   4.2   5   6   1.7e-22   2.4e-20   74.9   0.0   128   262   938  1072   932  1073 0.97 -
SOLCI003829900       -           1169 EOG093607EA          -            378  1.6e-107  361.8   4.2   6   6   5.5e-18   7.9e-16   60.0   0.0   136   248  1051  1163  1049  1167 0.94 -
SOLCI007328400       -           1121 EOG093607EA          -            378  5.7e-103  346.8  22.0   1   8   3.1e-09   4.4e-07   31.2   0.1    78   167   150   243   122   245 0.73 -
SOLCI007328400       -           1121 EOG093607EA          -            378  5.7e-103  346.8  22.0   2   8   4.1e-12   5.8e-10   40.7   0.0    97   169   208   280   206   284 0.94 -
SOLCI007328400       -           1121 EOG093607EA          -            378  5.7e-103  346.8  22.0   3   8   2.1e-25     3e-23   84.4   0.6   134   313   280   459   278   459 0.95 -
SOLCI007328400       -           1121 EOG093607EA          -            378  5.7e-103  346.8  22.0   4   8   7.3e-13     1e-10   43.2   0.5   130   237   451   558   440   562 0.95 -
SOLCI007328400       -           1121 EOG093607EA          -            378  5.7e-103  346.8  22.0   5   8   1.1e-15   1.6e-13   52.4   0.0   120   267   546   693   545   712 0.93 -
SOLCI007328400       -           1121 EOG093607EA          -            378  5.7e-103  346.8  22.0   6   8   6.9e-12   9.9e-10   40.0   0.0   152   303   683   835   682   843 0.88 -
SOLCI007328400       -           1121 EOG093607EA          -            378  5.7e-103  346.8  22.0   7   8   3.7e-24   5.3e-22   80.3   2.6   132   346   839  1053   838  1053 0.98 -
SOLCI007328400       -           1121 EOG093607EA          -            378  5.7e-103  346.8  22.0   8   8    0.0077       1.1   10.2   0.0   129   171  1046  1088  1044  1118 0.59 -
SOLCI003803600       -           1035 EOG093607EA          -            378   9.8e-99  332.9  21.3   1   8   5.1e-08   7.3e-06   27.2   0.0    77   166    58   151    45   154 0.80 -
SOLCI003803600       -           1035 EOG093607EA          -            378   9.8e-99  332.9  21.3   2   8   1.4e-05    0.0019   19.3   0.3   243   295   153   205   150   218 0.88 -
SOLCI003803600       -           1035 EOG093607EA          -            378   9.8e-99  332.9  21.3   3   8   1.7e-08   2.4e-06   28.8   0.1   204   265   221   282   209   294 0.68 -
SOLCI003803600       -           1035 EOG093607EA          -            378   9.8e-99  332.9  21.3   4   8     6e-13   8.6e-11   43.5   0.0   136   260   323   447   318   450 0.97 -
SOLCI003803600       -           1035 EOG093607EA          -            378   9.8e-99  332.9  21.3   5   8   2.9e-19   4.1e-17   64.3   0.5   178   335   435   592   433   593 0.96 -
SOLCI003803600       -           1035 EOG093607EA          -            378   9.8e-99  332.9  21.3   6   8   4.8e-26   6.9e-24   86.6   0.9   115   335   582   801   576   803 0.91 -
SOLCI003803600       -           1035 EOG093607EA          -            378   9.8e-99  332.9  21.3   7   8   3.4e-18   4.8e-16   60.8   0.5   200   346   771   917   765   917 0.96 -
SOLCI003803600       -           1035 EOG093607EA          -            378   9.8e-99  332.9  21.3   8   8   2.2e-16   3.2e-14   54.7   0.0   136   298   847  1021   846  1031 0.81 -
SOLCI000725500       -            763 EOG093607EA          -            378   4.3e-96  324.2  22.3   1   4     9e-23   1.3e-20   75.8   2.4    14   275    12   280     4   283 0.88 -
SOLCI000725500       -            763 EOG093607EA          -            378   4.3e-96  324.2  22.3   2   4   3.5e-26     5e-24   87.0   0.2    79   259   255   439   253   440 0.94 -
SOLCI000725500       -            763 EOG093607EA          -            378   4.3e-96  324.2  22.3   3   4   2.5e-37   3.6e-35  123.7   0.5    97   342   348   592   344   594 0.97 -
SOLCI000725500       -            763 EOG093607EA          -            378   4.3e-96  324.2  22.3   4   4   8.1e-23   1.2e-20   76.0   1.0   131   316   521   707   519   729 0.93 -
SOLCI001725900       -            891 EOG093607EA          -            378   1.3e-94  319.4  27.3   1   6   6.7e-11   9.6e-09   36.7   0.1   141   268   146   273   134   281 0.91 -
SOLCI001725900       -            891 EOG093607EA          -            378   1.3e-94  319.4  27.3   2   6   2.5e-18   3.6e-16   61.2   0.1   132   275   277   421   269   424 0.96 -
SOLCI001725900       -            891 EOG093607EA          -            378   1.3e-94  319.4  27.3   3   6   1.9e-38   2.7e-36  127.4   0.9   126   338   377   589   371   597 0.96 -
SOLCI001725900       -            891 EOG093607EA          -            378   1.3e-94  319.4  27.3   4   6   3.7e-23   5.3e-21   77.1   3.6   131   335   557   761   557   763 0.96 -
SOLCI001725900       -            891 EOG093607EA          -            378   1.3e-94  319.4  27.3   5   6   1.6e-06   0.00024   22.3   0.1   104   176   705   777   705   778 0.94 -
SOLCI001725900       -            891 EOG093607EA          -            378   1.3e-94  319.4  27.3   6   6   1.7e-15   2.5e-13   51.8   0.1   129   255   764   890   759   891 0.97 -
SOLCI001441700       -            839 EOG093607EA          -            378   3.5e-92  311.3  10.0   1   4   8.6e-29   1.2e-26   95.6   0.6    73   297   183   415   162   418 0.90 -
SOLCI001441700       -            839 EOG093607EA          -            378   3.5e-92  311.3  10.0   2   4   1.3e-34   1.8e-32  114.8   0.6   104   331   397   624   397   630 0.98 -
SOLCI001441700       -            839 EOG093607EA          -            378   3.5e-92  311.3  10.0   3   4   5.4e-23   7.7e-21   76.5   0.0   129   262   632   765   626   767 0.97 -
SOLCI001441700       -            839 EOG093607EA          -            378   3.5e-92  311.3  10.0   4   4   4.8e-16   6.9e-14   53.7   0.0   150   254   723   827   723   836 0.96 -
SOLCI000892300       -            913 EOG093607EA          -            378   3.5e-92  311.3   9.3   1   5   3.7e-25   5.3e-23   83.6   0.6   160   348   158   346   131   347 0.96 -
SOLCI000892300       -            913 EOG093607EA          -            378   3.5e-92  311.3   9.3   2   5   7.1e-24     1e-21   79.4   0.0   100   263   343   506   340   509 0.97 -
SOLCI000892300       -            913 EOG093607EA          -            378   3.5e-92  311.3   9.3   3   5   3.4e-11   4.9e-09   37.7   0.0   195   281   508   594   506   596 0.96 -
SOLCI000892300       -            913 EOG093607EA          -            378   3.5e-92  311.3   9.3   4   5   9.2e-21   1.3e-18   69.2   0.0   139   268   592   722   590   742 0.92 -
SOLCI000892300       -            913 EOG093607EA          -            378   3.5e-92  311.3   9.3   5   5   1.5e-14   2.1e-12   48.7   0.2   231   375   743   890   726   893 0.90 -
SOLCI003872100       -            916 EOG093607EA          -            378   5.4e-87  294.3  15.2   1   5   0.00011     0.016   16.3   0.4    41   160   117   235    96   240 0.73 -
SOLCI003872100       -            916 EOG093607EA          -            378   5.4e-87  294.3  15.2   2   5   1.7e-27   2.4e-25   91.4   4.0   137   345   177   385   133   386 0.92 -
SOLCI003872100       -            916 EOG093607EA          -            378   5.4e-87  294.3  15.2   3   5   3.3e-30   4.8e-28  100.3   0.1   132   315   382   565   374   567 0.98 -
SOLCI003872100       -            916 EOG093607EA          -            378   5.4e-87  294.3  15.2   4   5   2.4e-27   3.4e-25   90.9   0.2    86   337   507   781   507   786 0.83 -
SOLCI003872100       -            916 EOG093607EA          -            378   5.4e-87  294.3  15.2   5   5   7.6e-12   1.1e-09   39.8   0.1   102   260   756   914   748   916 0.95 -
SOLCI004438800       -            786 EOG093607EA          -            378   1.6e-82  279.5  14.8   1   5   2.7e-09   3.9e-07   31.4   0.1   159   275   114   230   104   233 0.91 -
SOLCI004438800       -            786 EOG093607EA          -            378   1.6e-82  279.5  14.8   2   5   1.5e-24   2.2e-22   81.6   0.5   117   279   213   374   212   377 0.83 -
SOLCI004438800       -            786 EOG093607EA          -            378   1.6e-82  279.5  14.8   3   5   3.8e-15   5.5e-13   50.7   0.0   107   237   377   507   372   507 0.96 -
SOLCI004438800       -            786 EOG093607EA          -            378   1.6e-82  279.5  14.8   4   5   6.6e-20   9.4e-18   66.4   0.2   103   242   478   617   477   617 0.96 -
SOLCI004438800       -            786 EOG093607EA          -            378   1.6e-82  279.5  14.8   5   5   3.8e-27   5.4e-25   90.2   0.1   108   334   553   780   550   784 0.95 -
SOLCI006753400       -            911 EOG093607EA          -            378   4.6e-82  278.0  13.9   1   5   9.2e-18   1.3e-15   59.3   0.3   108   279   140   311   127   311 0.92 -
SOLCI006753400       -            911 EOG093607EA          -            378   4.6e-82  278.0  13.9   2   5   3.6e-28   5.2e-26   93.6   0.6   116   344   288   515   287   519 0.97 -
SOLCI006753400       -            911 EOG093607EA          -            378   4.6e-82  278.0  13.9   3   5   1.1e-17   1.6e-15   59.0   0.1   129   279   510   660   509   662 0.97 -
SOLCI006753400       -            911 EOG093607EA          -            378   4.6e-82  278.0  13.9   4   5   6.9e-17   9.8e-15   56.4   0.1   130   263   651   784   646   786 0.97 -
SOLCI006753400       -            911 EOG093607EA          -            378   4.6e-82  278.0  13.9   5   5   1.7e-13   2.5e-11   45.2   0.1   138   260   764   886   761   895 0.87 -
SOLCI004221400       -            762 EOG093607EA          -            378   4.8e-81  274.7  12.6   1   5   0.00043     0.062   14.3   0.0   169   276    87   195    73   197 0.88 -
SOLCI004221400       -            762 EOG093607EA          -            378   4.8e-81  274.7  12.6   2   5   4.3e-22   6.2e-20   73.6   0.2   203   344   192   333   190   335 0.96 -
SOLCI004221400       -            762 EOG093607EA          -            378   4.8e-81  274.7  12.6   3   5   1.1e-16   1.6e-14   55.8   0.1   192   312   321   441   318   441 0.97 -
SOLCI004221400       -            762 EOG093607EA          -            378   4.8e-81  274.7  12.6   4   5   1.4e-38     2e-36  127.8   1.0    93   312   397   616   390   617 0.95 -
SOLCI004221400       -            762 EOG093607EA          -            378   4.8e-81  274.7  12.6   5   5     3e-12   4.3e-10   41.2   0.0   151   286   560   696   558   727 0.90 -
SOLCI002121800       -            850 EOG093607EA          -            378   3.7e-79  268.5  18.3   1   4   3.7e-23   5.3e-21   77.1   5.8    76   369   162   461   144   466 0.92 -
SOLCI002121800       -            850 EOG093607EA          -            378   3.7e-79  268.5  18.3   2   4   8.8e-26   1.3e-23   85.7   0.1    79   262   444   632   442   633 0.92 -
SOLCI002121800       -            850 EOG093607EA          -            378   3.7e-79  268.5  18.3   3   4   2.4e-30   3.5e-28  100.7   0.7   129   295   604   770   602   773 0.96 -
SOLCI002121800       -            850 EOG093607EA          -            378   3.7e-79  268.5  18.3   4   4   4.4e-11   6.2e-09   37.3   0.0   179   261   759   841   756   847 0.81 -
SOLCI005484700       -            754 EOG093607EA          -            378     4e-79  268.4   6.3   1   5       7.5   1.1e+03    0.4   0.0   124   177   123   176   112   181 0.80 -
SOLCI005484700       -            754 EOG093607EA          -            378     4e-79  268.4   6.3   2   5   1.7e-11   2.4e-09   38.7   1.0    72   174   186   292   165   293 0.91 -
SOLCI005484700       -            754 EOG093607EA          -            378     4e-79  268.4   6.3   3   5   1.5e-19   2.1e-17   65.2   0.0   104   237   292   425   289   427 0.94 -
SOLCI005484700       -            754 EOG093607EA          -            378     4e-79  268.4   6.3   4   5   3.2e-31   4.5e-29  103.6   0.0   129   280   422   573   419   576 0.98 -
SOLCI005484700       -            754 EOG093607EA          -            378     4e-79  268.4   6.3   5   5   3.3e-20   4.7e-18   67.4   0.1   136   289   569   722   568   728 0.92 -
SOLCI005511700       -            678 EOG093607EA          -            378   4.6e-79  268.2  12.2   1   5       7.4   1.1e+03    0.4   0.0   189   235    46    93    40   110 0.84 -
SOLCI005511700       -            678 EOG093607EA          -            378   4.6e-79  268.2  12.2   2   5   2.7e-25   3.9e-23   84.1   0.0    75   260   125   311    69   312 0.91 -
SOLCI005511700       -            678 EOG093607EA          -            378   4.6e-79  268.2  12.2   3   5   1.9e-29   2.7e-27   97.8   0.3   102   311   223   432   221   433 0.99 -
SOLCI005511700       -            678 EOG093607EA          -            378   4.6e-79  268.2  12.2   4   5   4.6e-22   6.6e-20   73.5   0.5   113   276   374   537   373   541 0.96 -
SOLCI005511700       -            678 EOG093607EA          -            378   4.6e-79  268.2  12.2   5   5   5.9e-13   8.4e-11   43.5   0.3   131   282   497   661   497   668 0.85 -
SOLCI004247500       -            843 EOG093607EA          -            378   5.5e-79  267.9  13.0   1   4   1.7e-16   2.4e-14   55.2   1.7   132   297   138   303   120   313 0.92 -
SOLCI004247500       -            843 EOG093607EA          -            378   5.5e-79  267.9  13.0   2   4   5.6e-28     8e-26   92.9   0.3   139   313   316   490   304   497 0.95 -
SOLCI004247500       -            843 EOG093607EA          -            378   5.5e-79  267.9  13.0   3   4   1.6e-18   2.2e-16   61.8   0.2   109   280   497   668   490   675 0.96 -
SOLCI004247500       -            843 EOG093607EA          -            378   5.5e-79  267.9  13.0   4   4   4.1e-19   5.9e-17   63.8   0.0   130   274   693   837   682   842 0.94 -
SOLCI001596600       -           1475 EOG093607EA          -            378   6.5e-79  267.7  16.3   1   8   1.5e-17   2.1e-15   58.6   0.0   101   260   221   381   217   385 0.87 -
SOLCI001596600       -           1475 EOG093607EA          -            378   6.5e-79  267.7  16.3   2   8   3.7e-11   5.2e-09   37.6   0.1   195   275   386   466   382   467 0.88 -
SOLCI001596600       -           1475 EOG093607EA          -            378   6.5e-79  267.7  16.3   3   8   2.9e-21   4.2e-19   70.8   0.5   128   292   459   623   449   667 0.90 -
SOLCI001596600       -           1475 EOG093607EA          -            378   6.5e-79  267.7  16.3   4   8    0.0026      0.37   11.8   0.0   151   254   688   790   671   801 0.84 -
SOLCI001596600       -           1475 EOG093607EA          -            378   6.5e-79  267.7  16.3   5   8   1.6e-06   0.00022   22.4   0.3   188   280   830   922   790   929 0.88 -
SOLCI001596600       -           1475 EOG093607EA          -            378   6.5e-79  267.7  16.3   6   8   1.1e-11   1.5e-09   39.3   0.0   214   327   926  1039   922  1039 0.97 -
SOLCI001596600       -           1475 EOG093607EA          -            378   6.5e-79  267.7  16.3   7   8   1.7e-08   2.4e-06   28.9   0.1   197   296  1014  1113  1007  1117 0.94 -
SOLCI001596600       -           1475 EOG093607EA          -            378   6.5e-79  267.7  16.3   8   8    0.0021       0.3   12.1   0.0   135   207  1127  1199  1118  1203 0.92 -
SOLCI004535900       -            814 EOG093607EA          -            378   6.7e-79  267.6  14.0   1   5   2.1e-09   3.1e-07   31.8   0.2    46   203   105   273    64   275 0.80 -
SOLCI004535900       -            814 EOG093607EA          -            378   6.7e-79  267.6  14.0   2   5   1.5e-08   2.1e-06   29.0   0.0   112   185   217   290   213   292 0.88 -
SOLCI004535900       -            814 EOG093607EA          -            378   6.7e-79  267.6  14.0   3   5     2e-24   2.8e-22   81.3   0.2   100   276   275   451   273   451 0.99 -
SOLCI004535900       -            814 EOG093607EA          -            378   6.7e-79  267.6  14.0   4   5   7.7e-32   1.1e-29  105.6   0.2   103   314   418   629   415   629 0.96 -
SOLCI004535900       -            814 EOG093607EA          -            378   6.7e-79  267.6  14.0   5   5   4.8e-18   6.8e-16   60.2   0.2   106   257   596   758   595   774 0.85 -
SOLCI004667900       -            687 EOG093607EA          -            378   2.6e-77  262.4   9.9   1   4   5.3e-23   7.6e-21   76.6   0.1    13   233    14   241     5   247 0.86 -
SOLCI004667900       -            687 EOG093607EA          -            378   2.6e-77  262.4   9.9   2   4   2.6e-26   3.8e-24   87.4   1.8   138   346   252   459   246   462 0.95 -
SOLCI004667900       -            687 EOG093607EA          -            378   2.6e-77  262.4   9.9   3   4   1.5e-29   2.1e-27   98.1   1.0   105   340   358   593   357   598 0.94 -
SOLCI004667900       -            687 EOG093607EA          -            378   2.6e-77  262.4   9.9   4   4   7.6e-09   1.1e-06   30.0   0.0   103   182   601   680   593   687 0.89 -
SOLCI002228800       -            752 EOG093607EA          -            378   6.7e-77  261.0  16.1   1   4   5.6e-11     8e-09   37.0   0.0   197   281   243   327   235   329 0.96 -
SOLCI002228800       -            752 EOG093607EA          -            378   6.7e-77  261.0  16.1   2   4   6.2e-29   8.9e-27   96.1   0.1   101   277   322   498   320   499 0.98 -
SOLCI002228800       -            752 EOG093607EA          -            378   6.7e-77  261.0  16.1   3   4   1.4e-32   2.1e-30  108.0   3.1   132   325   423   616   422   624 0.96 -
SOLCI002228800       -            752 EOG093607EA          -            378   6.7e-77  261.0  16.1   4   4   1.1e-15   1.6e-13   52.5   0.3   104   240   605   741   604   749 0.94 -
SOLCI002312000       -            829 EOG093607EA          -            378   1.9e-75  256.2  10.9   1   5       6.9   9.9e+02    0.5   0.1   128   155    84   111    70   126 0.74 -
SOLCI002312000       -            829 EOG093607EA          -            378   1.9e-75  256.2  10.9   2   5   1.1e-22   1.5e-20   75.6   0.3    59   297   139   381   126   388 0.90 -
SOLCI002312000       -            829 EOG093607EA          -            378   1.9e-75  256.2  10.9   3   5   8.1e-24   1.2e-21   79.2   0.1   132   256   391   515   381   524 0.95 -
SOLCI002312000       -            829 EOG093607EA          -            378   1.9e-75  256.2  10.9   4   5   1.6e-15   2.3e-13   52.0   0.2    79   258   509   688   509   697 0.86 -
SOLCI002312000       -            829 EOG093607EA          -            378   1.9e-75  256.2  10.9   5   5   4.1e-24   5.9e-22   80.2   0.1   119   291   619   806   619   817 0.84 -
SOLCI001309600       -            980 EOG093607EA          -            378   2.3e-75  256.0  13.2   1   6   4.3e-06   0.00062   20.9   0.0   204   302    89   188    60   196 0.88 -
SOLCI001309600       -            980 EOG093607EA          -            378   2.3e-75  256.0  13.2   2   6   2.6e-15   3.7e-13   51.3   0.5   142   275   203   336   188   338 0.93 -
SOLCI001309600       -            980 EOG093607EA          -            378   2.3e-75  256.0  13.2   3   6   1.6e-12   2.4e-10   42.0   0.0   130   245   331   446   327   449 0.94 -
SOLCI001309600       -            980 EOG093607EA          -            378   2.3e-75  256.0  13.2   4   6   1.2e-21   1.7e-19   72.1   0.5   126   346   467   687   460   687 0.95 -
SOLCI001309600       -            980 EOG093607EA          -            378   2.3e-75  256.0  13.2   5   6   3.8e-06   0.00055   21.1   0.0   136   258   687   739   687   751 0.56 -
SOLCI001309600       -            980 EOG093607EA          -            378   2.3e-75  256.0  13.2   6   6   2.8e-16     4e-14   54.4   0.2   160   334   792   966   774   975 0.68 -
SOLCI001873300       -            909 EOG093607EA          -            378   4.4e-75  255.1   3.2   1   5   0.00037     0.053   14.5   0.0   210   276   205   271   179   277 0.80 -
SOLCI001873300       -            909 EOG093607EA          -            378   4.4e-75  255.1   3.2   2   5     4e-31   5.8e-29  103.3   0.0   104   260   274   430   270   438 0.96 -
SOLCI001873300       -            909 EOG093607EA          -            378   4.4e-75  255.1   3.2   3   5   0.00018     0.025   15.6   0.0   201   298   441   538   430   549 0.73 -
SOLCI001873300       -            909 EOG093607EA          -            378   4.4e-75  255.1   3.2   4   5   2.1e-20   2.9e-18   68.0   0.3   155   303   535   683   528   692 0.74 -
SOLCI001873300       -            909 EOG093607EA          -            378   4.4e-75  255.1   3.2   5   5   4.5e-19   6.5e-17   63.6   0.1    78   250   664   839   663   851 0.86 -
SOLCI000699800       -            720 EOG093607EA          -            378   6.2e-75  254.6   7.1   1   4     0.017       2.4    9.1   0.0   249   331   108   195   102   219 0.83 -
SOLCI000699800       -            720 EOG093607EA          -            378   6.2e-75  254.6   7.1   2   4   1.4e-15     2e-13   52.1   0.1   105   223   210   328   201   328 0.85 -
SOLCI000699800       -            720 EOG093607EA          -            378   6.2e-75  254.6   7.1   3   4   6.1e-39   8.8e-37  129.0   0.6    78   312   319   554   316   555 0.98 -
SOLCI000699800       -            720 EOG093607EA          -            378   6.2e-75  254.6   7.1   4   4   8.9e-26   1.3e-23   85.7   0.2   105   294   522   711   520   717 0.96 -
SOLCI006582700       -            770 EOG093607EA          -            378     4e-74  251.9   8.0   1   6   3.7e-24   5.3e-22   80.4   0.0   148   343   141   339   130   339 0.93 -
SOLCI006582700       -            770 EOG093607EA          -            378     4e-74  251.9   8.0   2   6   1.2e-20   1.7e-18   68.8   0.2   131   272   267   408   262   409 0.95 -
SOLCI006582700       -            770 EOG093607EA          -            378     4e-74  251.9   8.0   3   6   3.1e-12   4.4e-10   41.1   0.0   193   277   399   483   395   488 0.92 -
SOLCI006582700       -            770 EOG093607EA          -            378     4e-74  251.9   8.0   4   6   1.1e-24   1.6e-22   82.0   0.1   152   335   463   646   461   648 0.96 -
SOLCI006582700       -            770 EOG093607EA          -            378     4e-74  251.9   8.0   5   6    0.0011      0.16   12.9   0.1   198   239   649   690   645   704 0.85 -
SOLCI006582700       -            770 EOG093607EA          -            378     4e-74  251.9   8.0   6   6    0.0094       1.3    9.9   0.1   131   185   704   758   697   768 0.85 -
SOLCI004945500       -            663 EOG093607EA          -            378   4.4e-74  251.8  10.2   1   3   5.8e-13   8.4e-11   43.5   0.5   115   260    87   232    15   235 0.61 -
SOLCI004945500       -            663 EOG093607EA          -            378   4.4e-74  251.8  10.2   2   3   1.4e-27   1.9e-25   91.7   0.0    84   278   227   420   224   421 0.96 -
SOLCI004945500       -            663 EOG093607EA          -            378   4.4e-74  251.8  10.2   3   3   3.8e-41   5.5e-39  136.3   3.0   104   348   386   630   386   659 0.95 -
SOLCI004565600       -            980 EOG093607EA          -            378   7.8e-74  250.9  12.8   1   5   3.2e-07   4.6e-05   24.6   0.0    75   166   185   280   171   282 0.87 -
SOLCI004565600       -            980 EOG093607EA          -            378   7.8e-74  250.9  12.8   2   5   1.1e-17   1.6e-15   59.1   1.2   136   344   282   496   279   498 0.91 -
SOLCI004565600       -            980 EOG093607EA          -            378   7.8e-74  250.9  12.8   3   5   5.1e-17   7.2e-15   56.9   0.0   127   238   489   600   488   611 0.96 -
SOLCI004565600       -            980 EOG093607EA          -            378   7.8e-74  250.9  12.8   4   5   1.2e-21   1.7e-19   72.1   0.5   133   315   616   798   599   799 0.95 -
SOLCI004565600       -            980 EOG093607EA          -            378   7.8e-74  250.9  12.8   5   5   1.5e-19   2.1e-17   65.2   0.0   101   305   759   963   757   976 0.90 -
SOLCI007287600       -            842 EOG093607EA          -            378   1.9e-73  249.7  12.5   1   6   1.1e-26   1.6e-24   88.7   0.0   101   314   225   439   216   439 0.94 -
SOLCI007287600       -            842 EOG093607EA          -            378   1.9e-73  249.7  12.5   2   6   7.9e-14   1.1e-11   46.4   0.3   150   280   380   510   379   513 0.96 -
SOLCI007287600       -            842 EOG093607EA          -            378   1.9e-73  249.7  12.5   3   6   8.7e-19   1.2e-16   62.7   0.0   132   280   467   615   466   631 0.88 -
SOLCI007287600       -            842 EOG093607EA          -            378   1.9e-73  249.7  12.5   4   6   2.6e-06   0.00036   21.6   0.0   178   260   618   700   612   703 0.91 -
SOLCI007287600       -            842 EOG093607EA          -            378   1.9e-73  249.7  12.5   5   6   3.3e-11   4.7e-09   37.8   0.0   192   278   702   788   699   790 0.95 -
SOLCI007287600       -            842 EOG093607EA          -            378   1.9e-73  249.7  12.5   6   6   2.6e-11   3.7e-09   38.1   0.8    83   171   729   822   728   834 0.88 -
SOLCI007314000       -            759 EOG093607EA          -            378   4.6e-72  245.1  11.8   1   4   3.9e-24   5.5e-22   80.3   1.8    74   272   188   390   154   390 0.93 -
SOLCI007314000       -            759 EOG093607EA          -            378   4.6e-72  245.1  11.8   2   4   5.9e-22   8.4e-20   73.1   0.5   128   274   386   532   385   535 0.98 -
SOLCI007314000       -            759 EOG093607EA          -            378   4.6e-72  245.1  11.8   3   4   7.1e-20     1e-17   66.3   0.1   136   276   534   674   533   676 0.96 -
SOLCI007314000       -            759 EOG093607EA          -            378   4.6e-72  245.1  11.8   4   4   2.1e-09   3.1e-07   31.8   0.0   202   282   670   750   669   758 0.93 -
SOLCI003635200       -            819 EOG093607EA          -            378   1.2e-71  243.7  10.1   1   6   8.7e-11   1.2e-08   36.3   0.0   120   221   189   291   173   298 0.83 -
SOLCI003635200       -            819 EOG093607EA          -            378   1.2e-71  243.7  10.1   2   6   6.3e-15   8.9e-13   50.0   0.0   194   279   299   384   293   385 0.97 -
SOLCI003635200       -            819 EOG093607EA          -            378   1.2e-71  243.7  10.1   3   6   1.5e-23   2.1e-21   78.4   0.1   100   297   380   577   378   579 0.93 -
SOLCI003635200       -            819 EOG093607EA          -            378   1.2e-71  243.7  10.1   4   6     8e-07   0.00011   23.3   0.0   200   279   515   594   512   599 0.91 -
SOLCI003635200       -            819 EOG093607EA          -            378   1.2e-71  243.7  10.1   5   6   2.6e-19   3.7e-17   64.4   0.2    94   253   584   743   567   749 0.92 -
SOLCI003635200       -            819 EOG093607EA          -            378   1.2e-71  243.7  10.1   6   6   1.4e-05     0.002   19.2   0.0   122   173   753   803   746   812 0.85 -
SOLCI002498400       -            654 EOG093607EA          -            378   1.5e-71  243.5  16.3   1   6   1.4e-05     0.002   19.3   2.2   167   275    59   166    38   168 0.84 -
SOLCI002498400       -            654 EOG093607EA          -            378   1.5e-71  243.5  16.3   2   6   2.5e-11   3.6e-09   38.1   1.0   163   261   159   257   158   258 0.95 -
SOLCI002498400       -            654 EOG093607EA          -            378   1.5e-71  243.5  16.3   3   6   2.5e-25   3.5e-23   84.2   1.0   108   269   209   370   206   377 0.96 -
SOLCI002498400       -            654 EOG093607EA          -            378   1.5e-71  243.5  16.3   4   6   2.6e-12   3.7e-10   41.4   0.0    85   182   357   458   357   458 0.88 -
SOLCI002498400       -            654 EOG093607EA          -            378   1.5e-71  243.5  16.3   5   6   3.7e-23   5.3e-21   77.1   0.1   131   264   442   577   441   585 0.93 -
SOLCI002498400       -            654 EOG093607EA          -            378   1.5e-71  243.5  16.3   6   6   8.3e-08   1.2e-05   26.5   0.0   145   217   579   651   574   653 0.82 -
SOLCI004716200       -            932 EOG093607EA          -            378   6.2e-71  241.4  13.7   1   5     4e-09   5.7e-07   30.9   0.1   191   263   307   379   289   379 0.94 -
SOLCI004716200       -            932 EOG093607EA          -            378   6.2e-71  241.4  13.7   2   5   4.6e-17   6.6e-15   57.0   0.2   108   263   364   519   361   526 0.96 -
SOLCI004716200       -            932 EOG093607EA          -            378   6.2e-71  241.4  13.7   3   5   1.7e-24   2.4e-22   81.5   0.3   105   276   501   672   499   674 0.96 -
SOLCI004716200       -            932 EOG093607EA          -            378   6.2e-71  241.4  13.7   4   5     8e-11   1.1e-08   36.5   0.0   180   279   646   745   645   747 0.95 -
SOLCI004716200       -            932 EOG093607EA          -            378   6.2e-71  241.4  13.7   5   5   5.5e-23   7.9e-21   76.5   0.1    78   228   680   834   677   886 0.85 -
SOLCI002510100       -            737 EOG093607EA          -            378   9.4e-70  237.5   9.1   1   4   6.4e-06   0.00092   20.3   0.4   248   337    83   172    70   177 0.94 -
SOLCI002510100       -            737 EOG093607EA          -            378   9.4e-70  237.5   9.1   2   4   5.3e-37   7.6e-35  122.6   0.5   100   343   180   424   175   425 0.96 -
SOLCI002510100       -            737 EOG093607EA          -            378   9.4e-70  237.5   9.1   3   4     2e-16   2.9e-14   54.9   0.1   132   262   388   520   388   527 0.88 -
SOLCI002510100       -            737 EOG093607EA          -            378   9.4e-70  237.5   9.1   4   4   7.2e-19     1e-16   63.0   0.0   134   277   532   675   523   699 0.91 -
SOLCI002498300       -            514 EOG093607EA          -            378   1.5e-69  236.9  17.0   1   4   1.8e-22   2.6e-20   74.8   3.3    66   266    11   212     4   218 0.94 -
SOLCI002498300       -            514 EOG093607EA          -            378   1.5e-69  236.9  17.0   2   4   1.2e-08   1.7e-06   29.4   0.1   195   260   176   241   175   251 0.92 -
SOLCI002498300       -            514 EOG093607EA          -            378   1.5e-69  236.9  17.0   3   4   4.1e-22   5.9e-20   73.6   0.3    78   242   195   363   193   364 0.94 -
SOLCI002498300       -            514 EOG093607EA          -            378   1.5e-69  236.9  17.0   4   4   2.5e-27   3.6e-25   90.8   0.2   131   330   287   486   286   495 0.96 -
SOLCI003293500       -            500 EOG093607EA          -            378   2.1e-69  236.3   6.4   1   3      0.11        16    6.4   0.0    10    33    74    97    62   103 0.80 -
SOLCI003293500       -            500 EOG093607EA          -            378   2.1e-69  236.3   6.4   2   3       0.5        72    4.2   0.0   239   286    99   149    96   154 0.81 -
SOLCI003293500       -            500 EOG093607EA          -            378   2.1e-69  236.3   6.4   3   3   1.1e-68   1.5e-66  226.9   2.3    56   376   155   481   151   483 0.95 -
SOLCI004215000       -            767 EOG093607EA          -            378   3.3e-69  235.7  10.0   1   4   1.2e-24   1.7e-22   82.0   1.4   120   273   196   349   145   351 0.93 -
SOLCI004215000       -            767 EOG093607EA          -            378   3.3e-69  235.7  10.0   2   4   1.9e-27   2.8e-25   91.2   0.1   128   297   344   513   336   515 0.96 -
SOLCI004215000       -            767 EOG093607EA          -            378   3.3e-69  235.7  10.0   3   4   4.2e-14   5.9e-12   47.3   0.0   179   311   500   631   497   633 0.92 -
SOLCI004215000       -            767 EOG093607EA          -            378   3.3e-69  235.7  10.0   4   4   1.1e-07   1.6e-05   26.2   0.1   148   281   624   757   619   765 0.74 -
SOLCI004169300       -            609 EOG093607EA          -            378   1.3e-68  233.8   7.3   1   4   3.1e-06   0.00044   21.4   0.0   203   263     2    62     1    63 0.96 -
SOLCI004169300       -            609 EOG093607EA          -            378   1.3e-68  233.8   7.3   2   4   1.2e-20   1.8e-18   68.8   0.9   108   263    47   202    45   209 0.97 -
SOLCI004169300       -            609 EOG093607EA          -            378   1.3e-68  233.8   7.3   3   4   1.2e-28   1.7e-26   95.2   0.3   105   296   184   375   182   375 0.97 -
SOLCI004169300       -            609 EOG093607EA          -            378   1.3e-68  233.8   7.3   4   4   3.1e-22   4.4e-20   74.0   0.0    78   230   363   519   359   568 0.82 -
SOLCI000943300       -            731 EOG093607EA          -            378   1.1e-67  230.7  19.1   1   6   2.8e-07     4e-05   24.8   0.1   184   282   128   226   101   227 0.89 -
SOLCI000943300       -            731 EOG093607EA          -            378   1.1e-67  230.7  19.1   2   6   2.8e-19   3.9e-17   64.3   0.5   131   279   145   293   129   295 0.93 -
SOLCI000943300       -            731 EOG093607EA          -            378   1.1e-67  230.7  19.1   3   6   8.3e-32   1.2e-29  105.5   0.7    75   346   190   474   185   477 0.90 -
SOLCI000943300       -            731 EOG093607EA          -            378   1.1e-67  230.7  19.1   4   6   8.8e-07   0.00013   23.2   0.0   109   259   369   526   363   529 0.79 -
SOLCI000943300       -            731 EOG093607EA          -            378   1.1e-67  230.7  19.1   5   6   1.6e-07   2.3e-05   25.6   0.0   141   276   444   578   435   579 0.91 -
SOLCI000943300       -            731 EOG093607EA          -            378   1.1e-67  230.7  19.1   6   6   4.4e-11   6.3e-09   37.3   0.9   193   366   530   700   527   713 0.90 -
SOLCI006204600       -            575 EOG093607EA          -            378   2.7e-66  226.1   4.1   1   4   9.3e-11   1.3e-08   36.3   0.0   151   249    67   164    52   164 0.94 -
SOLCI006204600       -            575 EOG093607EA          -            378   2.7e-66  226.1   4.1   2   4     9e-22   1.3e-19   72.5   0.0   134   258   154   279   152   282 0.96 -
SOLCI006204600       -            575 EOG093607EA          -            378   2.7e-66  226.1   4.1   3   4   3.4e-22   4.9e-20   73.9   0.5   196   346   252   403   247   404 0.95 -
SOLCI006204600       -            575 EOG093607EA          -            378   2.7e-66  226.1   4.1   4   4   9.2e-20   1.3e-17   65.9   0.0   195   338   392   535   391   558 0.93 -
SOLCI001336900       -            834 EOG093607EA          -            378   4.2e-66  225.5   6.8   1   5   1.1e-15   1.6e-13   52.4   0.0   107   283   123   300   119   300 0.94 -
SOLCI001336900       -            834 EOG093607EA          -            378   4.2e-66  225.5   6.8   2   5   3.2e-23   4.5e-21   77.3   0.1   104   279   261   438   260   439 0.95 -
SOLCI001336900       -            834 EOG093607EA          -            378   4.2e-66  225.5   6.8   3   5   9.6e-20   1.4e-17   65.8   0.3   136   275   435   574   431   583 0.95 -
SOLCI001336900       -            834 EOG093607EA          -            378   4.2e-66  225.5   6.8   4   5   6.2e-17   8.9e-15   56.6   0.3   132   283   536   686   533   696 0.93 -
SOLCI001336900       -            834 EOG093607EA          -            378   4.2e-66  225.5   6.8   5   5     0.029       4.1    8.3   0.0   108   178   722   792   702   822 0.79 -
SOLCI003320200       -            775 EOG093607EA          -            378   9.9e-65  221.0   5.4   1   5    0.0041      0.58   11.1   0.0   160   307   104   181    83   183 0.54 -
SOLCI003320200       -            775 EOG093607EA          -            378   9.9e-65  221.0   5.4   2   5     1e-22   1.5e-20   75.6   0.1   129   280   178   329   169   335 0.96 -
SOLCI003320200       -            775 EOG093607EA          -            378   9.9e-65  221.0   5.4   3   5   4.9e-18   7.1e-16   60.2   0.1    83   238   303   462   301   465 0.85 -
SOLCI003320200       -            775 EOG093607EA          -            378   9.9e-65  221.0   5.4   4   5   1.3e-17   1.9e-15   58.8   0.0   192   308   499   616   471   625 0.95 -
SOLCI003320200       -            775 EOG093607EA          -            378   9.9e-65  221.0   5.4   5   5   5.7e-08   8.2e-06   27.1   0.1   217   343   628   755   621   764 0.87 -
SOLCI006155700       -            798 EOG093607EA          -            378   1.3e-64  220.6  10.1   1   4   7.3e-19     1e-16   62.9   0.0    82   276    65   263    59   265 0.87 -
SOLCI006155700       -            798 EOG093607EA          -            378   1.3e-64  220.6  10.1   2   4   1.5e-24   2.1e-22   81.7   0.4    85   276   243   438   242   445 0.86 -
SOLCI006155700       -            798 EOG093607EA          -            378   1.3e-64  220.6  10.1   3   4   8.5e-24   1.2e-21   79.2   1.1   163   363   452   656   442   670 0.86 -
SOLCI006155700       -            798 EOG093607EA          -            378   1.3e-64  220.6  10.1   4   4   0.00044     0.063   14.3   0.1   148   274   613   738   613   745 0.86 -
SOLCI002282700       -            848 EOG093607EA          -            378   1.4e-64  220.5  10.0   1   4   3.4e-11   4.9e-09   37.7   0.1    56   170   145   264    92   271 0.74 -
SOLCI002282700       -            848 EOG093607EA          -            378   1.4e-64  220.5  10.0   2   4   3.9e-11   5.6e-09   37.5   0.2   141   262   269   390   263   407 0.87 -
SOLCI002282700       -            848 EOG093607EA          -            378   1.4e-64  220.5  10.0   3   4   4.2e-24   6.1e-22   80.2   1.3   138   346   455   663   435   663 0.94 -
SOLCI002282700       -            848 EOG093607EA          -            378   1.4e-64  220.5  10.0   4   4     2e-25   2.9e-23   84.5   0.0    96   275   623   802   622   807 0.96 -
SOLCI002010100       -           1097 EOG093607EA          -            378   4.7e-64  218.8  16.6   1   5   6.9e-27   9.9e-25   89.3   2.3   127   368   240   483   221   487 0.91 -
SOLCI002010100       -           1097 EOG093607EA          -            378   4.7e-64  218.8  16.6   2   5   8.9e-12   1.3e-09   39.6   1.6   138   276   460   598   452   606 0.91 -
SOLCI002010100       -           1097 EOG093607EA          -            378   4.7e-64  218.8  16.6   3   5   6.1e-09   8.7e-07   30.3   0.2   125   247   728   852   705   870 0.61 -
SOLCI002010100       -           1097 EOG093607EA          -            378   4.7e-64  218.8  16.6   4   5   3.5e-12   5.1e-10   40.9   0.0   133   262   878  1006   863  1008 0.94 -
SOLCI002010100       -           1097 EOG093607EA          -            378   4.7e-64  218.8  16.6   5   5   4.1e-16   5.8e-14   53.9   0.0   152   261   966  1075   964  1090 0.94 -
SOLCI004643200       -            761 EOG093607EA          -            378   4.1e-63  215.7  13.4   1   6   0.00088      0.13   13.3   0.1   194   308   167   293   141   294 0.73 -
SOLCI004643200       -            761 EOG093607EA          -            378   4.1e-63  215.7  13.4   2   6   8.4e-10   1.2e-07   33.1   0.1   192   275   282   365   266   370 0.85 -
SOLCI004643200       -            761 EOG093607EA          -            378   4.1e-63  215.7  13.4   3   6    0.0008      0.11   13.4   0.0   138   173   373   408   368   410 0.92 -
SOLCI004643200       -            761 EOG093607EA          -            378   4.1e-63  215.7  13.4   4   6   3.5e-06   0.00051   21.2   0.0   137   174   408   445   405   447 0.92 -
SOLCI004643200       -            761 EOG093607EA          -            378   4.1e-63  215.7  13.4   5   6   5.6e-33     8e-31  109.4   3.0   101   305   442   646   440   648 0.98 -
SOLCI004643200       -            761 EOG093607EA          -            378   4.1e-63  215.7  13.4   6   6   9.2e-13   1.3e-10   42.8   0.0   181   287   627   734   624   747 0.91 -
SOLCI003344400       -            690 EOG093607EA          -            378   8.8e-63  214.6   9.9   1   6       2.3   3.3e+02    2.1   0.0   238   276   115   153    88   161 0.79 -
SOLCI003344400       -            690 EOG093607EA          -            378   8.8e-63  214.6   9.9   2   6   3.5e-11   5.1e-09   37.6   0.0    83   183   166   271   157   274 0.85 -
SOLCI003344400       -            690 EOG093607EA          -            378   8.8e-63  214.6   9.9   3   6   3.6e-17   5.2e-15   57.3   0.0   152   279   275   403   271   405 0.96 -
SOLCI003344400       -            690 EOG093607EA          -            378   8.8e-63  214.6   9.9   4   6   4.2e-14     6e-12   47.3   0.0   129   232   393   496   386   497 0.93 -
SOLCI003344400       -            690 EOG093607EA          -            378   8.8e-63  214.6   9.9   5   6   6.6e-20   9.4e-18   66.4   0.0   139   275   438   574   435   575 0.96 -
SOLCI003344400       -            690 EOG093607EA          -            378   8.8e-63  214.6   9.9   6   6     5e-10   7.2e-08   33.8   0.1   192   259   561   628   558   638 0.93 -
SOLCI007117300       -            561 EOG093607EA          -            378   1.3e-62  214.0   4.0   1   5   0.00027     0.039   15.0   0.0   198   278    80   160    45   162 0.87 -
SOLCI007117300       -            561 EOG093607EA          -            378   1.3e-62  214.0   4.0   2   5   3.1e-11   4.4e-09   37.8   0.0   140   253   161   274   159   277 0.97 -
SOLCI007117300       -            561 EOG093607EA          -            378   1.3e-62  214.0   4.0   3   5   2.2e-30   3.2e-28  100.8   0.2   104   311   230   437   229   439 0.95 -
SOLCI007117300       -            561 EOG093607EA          -            378   1.3e-62  214.0   4.0   4   5   6.1e-13   8.8e-11   43.4   0.0   128   236   394   502   394   502 0.95 -
SOLCI007117300       -            561 EOG093607EA          -            378   1.3e-62  214.0   4.0   5   5   1.4e-13   1.9e-11   45.6   0.0    60   176   424   547   423   554 0.64 -
SOLCI004840300       -            619 EOG093607EA          -            378   7.5e-62  211.5   0.4   1   3   5.9e-25   8.4e-23   83.0   0.1   153   342   135   321   125   327 0.93 -
SOLCI004840300       -            619 EOG093607EA          -            378   7.5e-62  211.5   0.4   2   3   9.8e-22   1.4e-19   72.4   0.0   103   262   327   486   320   489 0.97 -
SOLCI004840300       -            619 EOG093607EA          -            378   7.5e-62  211.5   0.4   3   3   8.7e-18   1.2e-15   59.4   0.0   214   347   473   606   472   616 0.96 -
SOLCI000806300       -            588 EOG093607EA          -            378     1e-61  211.1  21.9   1   5   1.1e-10   1.6e-08   36.0   0.1   157   256   143   242   125   248 0.88 -
SOLCI000806300       -            588 EOG093607EA          -            378     1e-61  211.1  21.9   2   5   0.00015     0.022   15.8   0.0   139   184   230   275   229   275 0.70 -
SOLCI000806300       -            588 EOG093607EA          -            378     1e-61  211.1  21.9   3   5   1.2e-24   1.7e-22   81.9   1.1   133   279   259   403   252   403 0.94 -
SOLCI000806300       -            588 EOG093607EA          -            378     1e-61  211.1  21.9   4   5   1.4e-24   2.1e-22   81.7   0.6   136   293   295   452   294   464 0.94 -
SOLCI000806300       -            588 EOG093607EA          -            378     1e-61  211.1  21.9   5   5   5.4e-12   7.7e-10   40.3   0.7   133   280   397   544   396   579 0.84 -
SOLCI005641500       -            381 EOG093607EA          -            378     2e-61  210.1   1.9   1   3   9.3e-31   1.3e-28  102.1   0.1   119   310     8   199     3   200 0.97 -
SOLCI005641500       -            381 EOG093607EA          -            378     2e-61  210.1   1.9   2   3   7.1e-21     1e-18   69.6   0.5   130   242   194   306   187   309 0.96 -
SOLCI005641500       -            381 EOG093607EA          -            378     2e-61  210.1   1.9   3   3   1.9e-12   2.8e-10   41.8   0.0   131   210   300   379   300   381 0.96 -
SOLCI001037900       -            594 EOG093607EA          -            378   3.3e-61  209.4  15.7   1   4   5.8e-11   8.3e-09   36.9   0.7    18   176    51   215    41   217 0.80 -
SOLCI001037900       -            594 EOG093607EA          -            378   3.3e-61  209.4  15.7   2   4   4.6e-31   6.5e-29  103.1   1.0    70   275   139   349   134   350 0.92 -
SOLCI001037900       -            594 EOG093607EA          -            378   3.3e-61  209.4  15.7   3   4   4.2e-18   5.9e-16   60.4   0.0   193   310   337   454   332   457 0.96 -
SOLCI001037900       -            594 EOG093607EA          -            378   3.3e-61  209.4  15.7   4   4   2.2e-12   3.1e-10   41.6   0.3   144   273   463   593   459   594 0.93 -
SOLCI004840200       -            511 EOG093607EA          -            378   9.4e-61  207.9   8.7   1   5   0.00089      0.13   13.3   0.0   142   174    10    42     3    45 0.91 -
SOLCI004840200       -            511 EOG093607EA          -            378   9.4e-61  207.9   8.7   2   5   4.9e-15   6.9e-13   50.4   0.1   214   337    47   170    44   171 0.98 -
SOLCI004840200       -            511 EOG093607EA          -            378   9.4e-61  207.9   8.7   3   5   5.6e-06    0.0008   20.5   0.0   292   338   160   206   159   212 0.94 -
SOLCI004840200       -            511 EOG093607EA          -            378   9.4e-61  207.9   8.7   4   5   2.4e-16   3.5e-14   54.6   0.5   129   278   172   322   171   324 0.96 -
SOLCI004840200       -            511 EOG093607EA          -            378   9.4e-61  207.9   8.7   5   5   2.5e-27   3.6e-25   90.8   0.5   126   314   310   497   307   509 0.94 -
SOLCI002522700       -           1014 EOG093607EA          -            378   2.6e-60  206.4  10.2   1   5   8.5e-08   1.2e-05   26.5   0.0   155   269   156   271   152   277 0.92 -
SOLCI002522700       -           1014 EOG093607EA          -            378   2.6e-60  206.4  10.2   2   5   7.2e-17     1e-14   56.4   0.2   141   298   329   486   317   502 0.72 -
SOLCI002522700       -           1014 EOG093607EA          -            378   2.6e-60  206.4  10.2   3   5   5.8e-08   8.2e-06   27.1   0.1   141   237   503   600   485   601 0.90 -
SOLCI002522700       -           1014 EOG093607EA          -            378   2.6e-60  206.4  10.2   4   5     5e-23   7.2e-21   76.6   1.3   101   338   604   840   603   859 0.95 -
SOLCI002522700       -           1014 EOG093607EA          -            378   2.6e-60  206.4  10.2   5   5   4.4e-05    0.0063   17.6   0.0   142   238   887   983   867   993 0.55 -
SOLCI002498500       -            605 EOG093607EA          -            378   7.4e-60  204.9  13.3   1   4   4.8e-15   6.9e-13   50.4   4.2   123   250   156   282   131   285 0.90 -
SOLCI002498500       -            605 EOG093607EA          -            378   7.4e-60  204.9  13.3   2   4   2.2e-23   3.1e-21   77.8   0.1   136   276   273   413   273   415 0.97 -
SOLCI002498500       -            605 EOG093607EA          -            378   7.4e-60  204.9  13.3   3   4   6.1e-07   8.7e-05   23.7   0.0    85   169   393   481   393   484 0.87 -
SOLCI002498500       -            605 EOG093607EA          -            378   7.4e-60  204.9  13.3   4   4   1.3e-20   1.9e-18   68.7   0.0   132   253   479   600   478   604 0.96 -
SOLCI002323100       -            664 EOG093607EA          -            378   9.4e-60  204.6  14.5   1   5    0.0096       1.4    9.9   0.0   217   294    57   134    41   147 0.82 -
SOLCI002323100       -            664 EOG093607EA          -            378   9.4e-60  204.6  14.5   2   5     1e-11   1.5e-09   39.4   0.0   138   259   159   280   149   285 0.95 -
SOLCI002323100       -            664 EOG093607EA          -            378   9.4e-60  204.6  14.5   3   5   7.5e-19   1.1e-16   62.9   1.9   194   345   285   436   279   438 0.96 -
SOLCI002323100       -            664 EOG093607EA          -            378   9.4e-60  204.6  14.5   4   5   1.5e-08   2.2e-06   29.0   0.1    97   161   433   497   428   502 0.91 -
SOLCI002323100       -            664 EOG093607EA          -            378   9.4e-60  204.6  14.5   5   5   1.6e-20   2.3e-18   68.4   2.6   122   279   503   659   495   663 0.93 -
SOLCI003908300       -            617 EOG093607EA          -            378   5.2e-59  202.2  12.6   1   4     2e-07   2.8e-05   25.3   0.4    51   174    97   228    67   229 0.73 -
SOLCI003908300       -            617 EOG093607EA          -            378   5.2e-59  202.2  12.6   2   4   3.3e-18   4.7e-16   60.8   0.2   138   255   227   344   224   344 0.98 -
SOLCI003908300       -            617 EOG093607EA          -            378   5.2e-59  202.2  12.6   3   4   2.2e-28   3.1e-26   94.3   0.5   102   304   261   463   259   464 0.98 -
SOLCI003908300       -            617 EOG093607EA          -            378   5.2e-59  202.2  12.6   4   4     1e-15   1.5e-13   52.6   0.0   116   288   415   587   414   595 0.94 -
SOLCI002768000       -            618 EOG093607EA          -            378   4.4e-58  199.1   7.9   1   2   3.9e-24   5.5e-22   80.3   1.6    52   292   114   361    83   376 0.88 -
SOLCI002768000       -            618 EOG093607EA          -            378   4.4e-58  199.1   7.9   2   2   7.3e-38   1.1e-35  125.5   1.2    75   319   350   598   349   609 0.95 -
SOLCI003343300       -            526 EOG093607EA          -            378   1.4e-57  197.4   8.5   1   4   5.1e-10   7.3e-08   33.8   0.1    55   173    17   144     2   148 0.81 -
SOLCI003343300       -            526 EOG093607EA          -            378   1.4e-57  197.4   8.5   2   4   5.7e-21   8.1e-19   69.9   0.6   206   344   142   280   139   282 0.89 -
SOLCI003343300       -            526 EOG093607EA          -            378   1.4e-57  197.4   8.5   3   4   6.8e-27   9.7e-25   89.4   0.1   104   300   250   446   249   457 0.95 -
SOLCI003343300       -            526 EOG093607EA          -            378   1.4e-57  197.4   8.5   4   4   6.2e-07   8.8e-05   23.7   0.2    80   148   432   504   429   520 0.83 -
SOLCI005896200       -            700 EOG093607EA          -            378   2.4e-57  196.7   1.3   1   4   6.5e-07   9.3e-05   23.6   0.0   213   263   191   241   162   248 0.87 -
SOLCI005896200       -            700 EOG093607EA          -            378   2.4e-57  196.7   1.3   2   4   0.00077      0.11   13.5   0.0   234   297   249   312   241   314 0.90 -
SOLCI005896200       -            700 EOG093607EA          -            378   2.4e-57  196.7   1.3   3   4     1e-26   1.5e-24   88.8   0.0    89   293   310   518   308   523 0.94 -
SOLCI005896200       -            700 EOG093607EA          -            378   2.4e-57  196.7   1.3   4   4   4.9e-22   7.1e-20   73.4   0.1   103   287   503   687   499   694 0.95 -
SOLCI003978800       -            716 EOG093607EA          -            378   6.1e-57  195.4  18.7   1   3   4.6e-17   6.5e-15   57.0   5.1   170   343   151   324   125   325 0.91 -
SOLCI003978800       -            716 EOG093607EA          -            378   6.1e-57  195.4  18.7   2   3   3.2e-20   4.5e-18   67.4   0.2   130   271   321   463   318   467 0.94 -
SOLCI003978800       -            716 EOG093607EA          -            378   6.1e-57  195.4  18.7   3   3   8.4e-25   1.2e-22   82.5   2.4   134   374   466   703   458   707 0.92 -
SOLCI001270900       -           1047 EOG093607EA          -            378   8.8e-57  194.8  20.5   1   5      0.17        24    5.8   0.2    96   169    18    88    15   104 0.85 -
SOLCI001270900       -           1047 EOG093607EA          -            378   8.8e-57  194.8  20.5   2   5     4e-08   5.7e-06   27.6   0.0   124   275   110   264    91   266 0.87 -
SOLCI001270900       -           1047 EOG093607EA          -            378   8.8e-57  194.8  20.5   3   5     6e-21   8.6e-19   69.8   0.1   130   261   259   390   253   394 0.97 -
SOLCI001270900       -           1047 EOG093607EA          -            378   8.8e-57  194.8  20.5   4   5   8.7e-09   1.2e-06   29.8   2.3   131   306   395   569   390   605 0.86 -
SOLCI001270900       -           1047 EOG093607EA          -            378   8.8e-57  194.8  20.5   5   5   1.7e-21   2.5e-19   71.6   0.3   108   298   718   908   634   920 0.59 -
SOLCI002689000       -            518 EOG093607EA          -            378   8.8e-57  194.8   7.3   1   5    0.0014       0.2   12.6   0.0   223   261    18    56    12    59 0.90 -
SOLCI002689000       -            518 EOG093607EA          -            378   8.8e-57  194.8   7.3   2   5   1.6e-15   2.3e-13   51.9   0.0    97   201    32   136    30   136 0.95 -
SOLCI002689000       -            518 EOG093607EA          -            378   8.8e-57  194.8   7.3   3   5   3.9e-27   5.6e-25   90.2   0.1    97   281   103   286   100   288 0.97 -
SOLCI002689000       -            518 EOG093607EA          -            378   8.8e-57  194.8   7.3   4   5   5.6e-11   7.9e-09   37.0   0.0   207   274   282   349   280   353 0.94 -
SOLCI002689000       -            518 EOG093607EA          -            378   8.8e-57  194.8   7.3   5   5   2.5e-09   3.5e-07   31.6   0.7   209   315   355   461   349   514 0.93 -
SOLCI007422500       -            622 EOG093607EA          -            378     2e-56  193.6   3.9   1   3   1.4e-10     2e-08   35.6   0.0   135   238   116   220    98   222 0.91 -
SOLCI007422500       -            622 EOG093607EA          -            378     2e-56  193.6   3.9   2   3   6.6e-38   9.4e-36  125.6   0.5    79   346   197   467   196   468 0.97 -
SOLCI007422500       -            622 EOG093607EA          -            378     2e-56  193.6   3.9   3   3   1.8e-14   2.5e-12   48.5   0.1   197   373   388   569   382   574 0.88 -
SOLCI004587800       -            588 EOG093607EA          -            378   8.8e-56  191.5  12.8   1   5   2.1e-07     3e-05   25.2   0.4    54   174    79   207    52   209 0.73 -
SOLCI004587800       -            588 EOG093607EA          -            378   8.8e-56  191.5  12.8   2   5   4.4e-10   6.3e-08   34.0   0.0   202   279   200   277   198   277 0.96 -
SOLCI004587800       -            588 EOG093607EA          -            378   8.8e-56  191.5  12.8   3   5   3.1e-11   4.4e-09   37.8   0.0   103   164   276   337   273   340 0.95 -
SOLCI004587800       -            588 EOG093607EA          -            378   8.8e-56  191.5  12.8   4   5   2.1e-25   3.1e-23   84.4   0.2   127   295   336   503   331   506 0.96 -
SOLCI004587800       -            588 EOG093607EA          -            378   8.8e-56  191.5  12.8   5   5   3.1e-14   4.5e-12   47.7   1.0   140   252   453   565   450   583 0.93 -
SOLCI000152500       -            717 EOG093607EA          -            378   2.1e-55  190.3  11.1   1   3   1.6e-32   2.4e-30  107.8   3.1    50   347   148   451   123   453 0.92 -
SOLCI000152500       -            717 EOG093607EA          -            378   2.1e-55  190.3  11.1   2   3   3.1e-28   4.5e-26   93.8   0.4   129   326   443   642   441   651 0.94 -
SOLCI000152500       -            717 EOG093607EA          -            378   2.1e-55  190.3  11.1   3   3       2.2   3.2e+02    2.1   0.0   253   300   660   707   644   716 0.78 -
SOLCI004441000       -            833 EOG093607EA          -            378   6.6e-55  188.7   6.8   1   3   8.9e-18   1.3e-15   59.4   0.2   145   296   274   426   261   431 0.91 -
SOLCI004441000       -            833 EOG093607EA          -            378   6.6e-55  188.7   6.8   2   3   5.6e-30     8e-28   99.5   0.2    85   330   385   635   384   638 0.96 -
SOLCI004441000       -            833 EOG093607EA          -            378   6.6e-55  188.7   6.8   3   3   3.1e-14   4.4e-12   47.7   1.5   198   364   608   776   605   790 0.85 -
SOLCI000591300       -            558 EOG093607EA          -            378   2.8e-54  186.6   1.7   1   3   2.1e-08   2.9e-06   28.5   0.1   125   239    93   208    79   213 0.91 -
SOLCI000591300       -            558 EOG093607EA          -            378   2.8e-54  186.6   1.7   2   3   2.6e-32   3.7e-30  107.2   0.5   138   339   213   414   201   416 0.94 -
SOLCI000591300       -            558 EOG093607EA          -            378   2.8e-54  186.6   1.7   3   3   8.8e-18   1.3e-15   59.4   0.0    81   185   397   504   394   515 0.94 -
SOLCI004586900       -            590 EOG093607EA          -            378   3.2e-54  186.4   9.5   1   4   9.9e-09   1.4e-06   29.6   0.3    53   176    80   211    43   213 0.77 -
SOLCI004586900       -            590 EOG093607EA          -            378   3.2e-54  186.4   9.5   2   4   1.5e-20   2.1e-18   68.5   0.1   138   257   208   327   207   334 0.93 -
SOLCI004586900       -            590 EOG093607EA          -            378   3.2e-54  186.4   9.5   3   4   9.3e-16   1.3e-13   52.7   0.0   182   288   322   428   321   429 0.95 -
SOLCI004586900       -            590 EOG093607EA          -            378   3.2e-54  186.4   9.5   4   4   1.1e-15   1.6e-13   52.5   0.2   127   289   407   569   401   580 0.93 -
SOLCI000710400       -            478 EOG093607EA          -            378   7.1e-54  185.3  10.2   1   2    0.0056      0.79   10.7   0.6   240   311    89   158    85   165 0.83 -
SOLCI000710400       -            478 EOG093607EA          -            378   7.1e-54  185.3  10.2   2   2   2.1e-54   3.1e-52  179.9   4.2    60   374   146   468   144   472 0.92 -
SOLCI003435400       -            841 EOG093607EA          -            378   1.1e-53  184.7   9.9   1   4   3.9e-18   5.6e-16   60.5   0.1   116   253   181   319   120   319 0.87 -
SOLCI003435400       -            841 EOG093607EA          -            378   1.1e-53  184.7   9.9   2   4   6.6e-26   9.5e-24   86.1   0.8   128   291   299   462   290   466 0.95 -
SOLCI003435400       -            841 EOG093607EA          -            378   1.1e-53  184.7   9.9   3   4   1.2e-15   1.7e-13   52.3   0.2   136   260   412   536   411   552 0.91 -
SOLCI003435400       -            841 EOG093607EA          -            378   1.1e-53  184.7   9.9   4   4   0.00026     0.037   15.1   0.0   128   240   596   706   584   729 0.81 -
SOLCI005377500       -           1237 EOG093607EA          -            378   4.3e-53  182.7  13.3   1   7   0.00021      0.03   15.4   0.1   218   357   157   300   144   317 0.85 -
SOLCI005377500       -           1237 EOG093607EA          -            378   4.3e-53  182.7  13.3   2   7   1.5e-09   2.2e-07   32.3   0.0   199   282   384   467   375   470 0.94 -
SOLCI005377500       -           1237 EOG093607EA          -            378   4.3e-53  182.7  13.3   3   7   1.1e-10   1.6e-08   36.0   0.5   151   347   542   738   515   750 0.89 -
SOLCI005377500       -           1237 EOG093607EA          -            378   4.3e-53  182.7  13.3   4   7       6.6   9.5e+02    0.5   0.0   195   240   726   771   711   785 0.57 -
SOLCI005377500       -           1237 EOG093607EA          -            378   4.3e-53  182.7  13.3   5   7   2.9e-12   4.2e-10   41.2   0.2    80   263   817  1004   811  1004 0.92 -
SOLCI005377500       -           1237 EOG093607EA          -            378   4.3e-53  182.7  13.3   6   7   6.5e-13   9.2e-11   43.4   0.3   222   342   998  1118   992  1119 0.93 -
SOLCI005377500       -           1237 EOG093607EA          -            378   4.3e-53  182.7  13.3   7   7     5e-05    0.0072   17.4   0.0   128   225  1114  1211  1106  1218 0.87 -
SOLCI003063200       -            529 EOG093607EA          -            378   1.5e-52  180.9   3.8   1   2       4.3   6.1e+02    1.2   0.0   241   281   138   178   126   193 0.77 -
SOLCI003063200       -            529 EOG093607EA          -            378   1.5e-52  180.9   3.8   2   2   7.9e-54   1.1e-51  178.0   2.6    60   377   194   522   190   523 0.93 -
SOLCI006449600       -            852 EOG093607EA          -            378     2e-52  180.5  15.2   1   5   7.3e-14     1e-11   46.5   0.0   197   322    31   156    24   159 0.94 -
SOLCI006449600       -            852 EOG093607EA          -            378     2e-52  180.5  15.2   2   5   1.4e-13     2e-11   45.5   1.0   128   272   137   281   136   289 0.91 -
SOLCI006449600       -            852 EOG093607EA          -            378     2e-52  180.5  15.2   3   5     4e-05    0.0057   17.7   1.3    66   278   315   524   295   534 0.87 -
SOLCI006449600       -            852 EOG093607EA          -            378     2e-52  180.5  15.2   4   5   3.4e-14   4.8e-12   47.6   0.1   110   254   531   675   527   683 0.96 -
SOLCI006449600       -            852 EOG093607EA          -            378     2e-52  180.5  15.2   5   5   2.4e-10   3.5e-08   34.9   0.0   194   310   685   800   676   825 0.92 -
SOLCI004372400       -            657 EOG093607EA          -            378   2.2e-52  180.4   3.7   1   3   6.6e-19   9.5e-17   63.1   0.2   162   375   155   373   126   375 0.92 -
SOLCI004372400       -            657 EOG093607EA          -            378   2.2e-52  180.4   3.7   2   3   2.6e-14   3.8e-12   47.9   0.0   191   292   393   494   380   498 0.94 -
SOLCI004372400       -            657 EOG093607EA          -            378   2.2e-52  180.4   3.7   3   3   2.7e-20   3.9e-18   67.6   0.0   139   287   481   629   481   638 0.85 -
SOLCI007477400       -            710 EOG093607EA          -            378   4.5e-52  179.3  16.4   1   4     9e-16   1.3e-13   52.8   0.0   160   346    96   286    91   287 0.86 -
SOLCI007477400       -            710 EOG093607EA          -            378   4.5e-52  179.3  16.4   2   4   2.2e-24   3.2e-22   81.1   0.2    64   237   206   390   204   395 0.90 -
SOLCI007477400       -            710 EOG093607EA          -            378   4.5e-52  179.3  16.4   3   4   5.5e-09   7.8e-07   30.4   0.2   104   174   362   432   360   444 0.88 -
SOLCI007477400       -            710 EOG093607EA          -            378   4.5e-52  179.3  16.4   4   4   3.7e-14   5.3e-12   47.4   3.4   112   369   447   700   437   708 0.85 -
SOLCI000557300       -            511 EOG093607EA          -            378   5.9e-52  178.9   7.7   1   4   0.00079      0.11   13.5   0.4   118   184    70   136    55   154 0.81 -
SOLCI000557300       -            511 EOG093607EA          -            378   5.9e-52  178.9   7.7   2   4   4.2e-20     6e-18   67.0   0.3   148   335   135   326   131   326 0.92 -
SOLCI000557300       -            511 EOG093607EA          -            378   5.9e-52  178.9   7.7   3   4   8.5e-30   1.2e-27   98.9   0.2   139   346   270   477   268   477 0.96 -
SOLCI000557300       -            511 EOG093607EA          -            378   5.9e-52  178.9   7.7   4   4   2.9e-07   4.2e-05   24.7   0.0   100   167   441   508   440   511 0.97 -
SOLCI004234600       -            611 EOG093607EA          -            378     6e-52  178.9   3.6   1   3   3.4e-38   4.8e-36  126.6   0.4    77   275   243   445   216   449 0.94 -
SOLCI004234600       -            611 EOG093607EA          -            378     6e-52  178.9   3.6   2   3   3.8e-06   0.00054   21.1   0.0   114   168   459   513   450   517 0.87 -
SOLCI004234600       -            611 EOG093607EA          -            378     6e-52  178.9   3.6   3   3   2.8e-08     4e-06   28.1   0.0   102   168   517   583   514   600 0.90 -
SOLCI006109700       -            605 EOG093607EA          -            378   3.9e-51  176.2  12.5   1   3       6.3     9e+02    0.6   0.0   251   304   120   175   113   184 0.76 -
SOLCI006109700       -            605 EOG093607EA          -            378   3.9e-51  176.2  12.5   2   3   9.2e-22   1.3e-19   72.5   0.9   115   274   196   358   181   362 0.90 -
SOLCI006109700       -            605 EOG093607EA          -            378   3.9e-51  176.2  12.5   3   3   2.4e-32   3.5e-30  107.3   2.9   102   324   361   583   353   595 0.87 -
SOLCI005303000       -            711 EOG093607EA          -            378   4.5e-51  176.0  13.1   1   3     1e-21   1.5e-19   72.3   2.7   124   346   191   413   187   414 0.93 -
SOLCI005303000       -            711 EOG093607EA          -            378   4.5e-51  176.0  13.1   2   3   2.2e-05    0.0031   18.6   0.0   129   169   406   446   405   447 0.85 -
SOLCI005303000       -            711 EOG093607EA          -            378   4.5e-51  176.0  13.1   3   3   9.9e-30   1.4e-27   98.7   1.7   134   369   446   683   443   689 0.94 -
SOLCI004191200       -            937 EOG093607EA          -            378   5.8e-51  175.7  17.8   1   6   3.3e-08   4.6e-06   27.9   0.4   117   260   183   326   169   340 0.83 -
SOLCI004191200       -            937 EOG093607EA          -            378   5.8e-51  175.7  17.8   2   6   1.2e-14   1.6e-12   49.1   0.0   144   276   350   482   337   496 0.94 -
SOLCI004191200       -            937 EOG093607EA          -            378   5.8e-51  175.7  17.8   3   6      0.78   1.1e+02    3.6   0.0   216   274   526   584   515   587 0.90 -
SOLCI004191200       -            937 EOG093607EA          -            378   5.8e-51  175.7  17.8   4   6   7.1e-11     1e-08   36.6   0.4   155   278   570   693   562   703 0.92 -
SOLCI004191200       -            937 EOG093607EA          -            378   5.8e-51  175.7  17.8   5   6   2.5e-13   3.6e-11   44.7   0.4   125   274   715   863   703   867 0.88 -
SOLCI004191200       -            937 EOG093607EA          -            378   5.8e-51  175.7  17.8   6   6   6.2e-11   8.9e-09   36.8   0.0   136   265   795   926   795   936 0.77 -
SOLCI000411300       -            588 EOG093607EA          -            378   8.9e-51  175.1   0.0   1   3   2.3e-15   3.2e-13   51.4   0.0    85   217    46   183    22   184 0.89 -
SOLCI000411300       -            588 EOG093607EA          -            378   8.9e-51  175.1   0.0   2   3   2.6e-24   3.7e-22   80.9   0.0    78   279   180   385   176   386 0.95 -
SOLCI000411300       -            588 EOG093607EA          -            378   8.9e-51  175.1   0.0   3   3   1.4e-16     2e-14   55.4   0.0   102   215   348   461   344   537 0.90 -
SOLCI004734200       -            707 EOG093607EA          -            378   2.1e-50  173.9   6.2   1   5   2.1e-09   3.1e-07   31.8   0.0   186   295   237   344   200   351 0.83 -
SOLCI004734200       -            707 EOG093607EA          -            378   2.1e-50  173.9   6.2   2   5   1.3e-12   1.8e-10   42.4   0.1   195   299   314   418   311   426 0.63 -
SOLCI004734200       -            707 EOG093607EA          -            378   2.1e-50  173.9   6.2   3   5   9.7e-14   1.4e-11   46.1   0.1   131   253   355   478   345   480 0.92 -
SOLCI004734200       -            707 EOG093607EA          -            378   2.1e-50  173.9   6.2   4   5   3.8e-15   5.4e-13   50.7   0.0   130   260   424   555   416   559 0.94 -
SOLCI004734200       -            707 EOG093607EA          -            378   2.1e-50  173.9   6.2   5   5     2e-10   2.8e-08   35.2   0.0   193   282   558   647   555   663 0.94 -
SOLCI005396300       -            601 EOG093607EA          -            378   3.1e-50  173.3   2.4   1   4     0.013       1.8    9.5   0.0   239   315   116   189   113   192 0.85 -
SOLCI005396300       -            601 EOG093607EA          -            378   3.1e-50  173.3   2.4   2   4   3.6e-07   5.1e-05   24.5   0.0   249   328   193   272   190   280 0.92 -
SOLCI005396300       -            601 EOG093607EA          -            378   3.1e-50  173.3   2.4   3   4   1.8e-33   2.6e-31  111.0   1.9   125   348   279   502   263   504 0.95 -
SOLCI005396300       -            601 EOG093607EA          -            378   3.1e-50  173.3   2.4   4   4   5.5e-13   7.9e-11   43.6   0.0   199   329   458   588   456   595 0.95 -
SOLCI004294500       -            577 EOG093607EA          -            378   5.4e-49  169.2   1.7   1   3   5.6e-23     8e-21   76.5   0.5   153   341    82   270    76   271 0.96 -
SOLCI004294500       -            577 EOG093607EA          -            378   5.4e-49  169.2   1.7   2   3   1.8e-13   2.6e-11   45.2   0.0   128   253   267   393   265   417 0.95 -
SOLCI004294500       -            577 EOG093607EA          -            378   5.4e-49  169.2   1.7   3   3   6.3e-14     9e-12   46.7   0.1   211   332   420   541   402   559 0.88 -
SOLCI004445500       -            492 EOG093607EA          -            378   4.3e-48  166.2   9.9   1   2   1.9e-07   2.7e-05   25.4   0.1   135   259    96   219    41   231 0.58 -
SOLCI004445500       -            492 EOG093607EA          -            378   4.3e-48  166.2   9.9   2   2     1e-45   1.5e-43  151.3   5.3    61   347   155   450   154   479 0.89 -
SOLCI002894100       -            860 EOG093607EA          -            378   4.5e-48  166.2   2.0   1   4   3.9e-11   5.6e-09   37.5   0.0   144   268   103   229    93   231 0.87 -
SOLCI002894100       -            860 EOG093607EA          -            378   4.5e-48  166.2   2.0   2   4   3.3e-14   4.7e-12   47.6   0.1   160   303   226   369   214   377 0.93 -
SOLCI002894100       -            860 EOG093607EA          -            378   4.5e-48  166.2   2.0   3   4   1.3e-18   1.8e-16   62.1   0.0   102   298   378   574   372   581 0.97 -
SOLCI002894100       -            860 EOG093607EA          -            378   4.5e-48  166.2   2.0   4   4   2.2e-07   3.2e-05   25.1   0.0   101   242   552   694   550   709 0.92 -
SOLCI006142500       -            460 EOG093607EA          -            378   1.2e-47  164.7   8.2   1   3   2.2e-24   3.1e-22   81.1   0.1   106   314    10   218     7   218 0.98 -
SOLCI006142500       -            460 EOG093607EA          -            378   1.2e-47  164.7   8.2   2   3   2.1e-15     3e-13   51.6   0.1   131   273   140   282   138   286 0.92 -
SOLCI006142500       -            460 EOG093607EA          -            378   1.2e-47  164.7   8.2   3   3   3.2e-15   4.6e-13   50.9   1.0   128   266   277   411   265   422 0.91 -
SOLCI003885900       -            709 EOG093607EA          -            378   2.1e-47  164.0   4.4   1   3   1.6e-19   2.3e-17   65.1   0.0   150   326   154   330   133   350 0.92 -
SOLCI003885900       -            709 EOG093607EA          -            378   2.1e-47  164.0   4.4   2   3   1.5e-15   2.2e-13   52.0   0.3   197   347   411   561   393   563 0.96 -
SOLCI003885900       -            709 EOG093607EA          -            378   2.1e-47  164.0   4.4   3   3   2.9e-16   4.2e-14   54.4   0.1   200   346   554   700   553   704 0.97 -
SOLCI002303500       -            577 EOG093607EA          -            378   4.1e-47  163.0   6.1   1   3   4.1e-11   5.9e-09   37.4   0.1    76   221   142   294   129   303 0.58 -
SOLCI002303500       -            577 EOG093607EA          -            378   4.1e-47  163.0   6.1   2   3   5.3e-23   7.6e-21   76.5   0.2   126   274   301   449   294   452 0.96 -
SOLCI002303500       -            577 EOG093607EA          -            378   4.1e-47  163.0   6.1   3   3   3.6e-20   5.1e-18   67.2   0.2    77   224   353   504   351   526 0.92 -
SOLCI006090100       -            680 EOG093607EA          -            378   4.4e-47  162.9   7.6   1   4     1e-18   1.5e-16   62.4   0.1    78   272    85   291    63   299 0.77 -
SOLCI006090100       -            680 EOG093607EA          -            378   4.4e-47  162.9   7.6   2   4   1.2e-08   1.8e-06   29.3   0.2   142   253   301   412   295   419 0.89 -
SOLCI006090100       -            680 EOG093607EA          -            378   4.4e-47  162.9   7.6   3   4   7.3e-16     1e-13   53.1   0.4   143   294   407   560   400   571 0.77 -
SOLCI006090100       -            680 EOG093607EA          -            378   4.4e-47  162.9   7.6   4   4   1.4e-06    0.0002   22.5   0.0   105   213   546   654   543   660 0.89 -
SOLCI000358700       -            460 EOG093607EA          -            378     1e-46  161.7   4.8   1   3   6.2e-26   8.9e-24   86.2   0.1   105   314     9   218     3   219 0.98 -
SOLCI000358700       -            460 EOG093607EA          -            378     1e-46  161.7   4.8   2   3     3e-15   4.3e-13   51.1   0.2   129   275   138   284   136   287 0.93 -
SOLCI000358700       -            460 EOG093607EA          -            378     1e-46  161.7   4.8   3   3   3.7e-12   5.3e-10   40.9   0.0   127   267   276   412   267   423 0.85 -
SOLCI004724300       -            691 EOG093607EA          -            378   1.6e-46  161.0  11.9   1   4   1.6e-07   2.2e-05   25.6   0.5   116   239   264   385   257   386 0.91 -
SOLCI004724300       -            691 EOG093607EA          -            378   1.6e-46  161.0  11.9   2   4   1.1e-16   1.6e-14   55.7   0.2   144   288   325   468   320   469 0.95 -
SOLCI004724300       -            691 EOG093607EA          -            378   1.6e-46  161.0  11.9   3   4   1.2e-12   1.7e-10   42.5   0.0   134   226   454   546   450   553 0.93 -
SOLCI004724300       -            691 EOG093607EA          -            378   1.6e-46  161.0  11.9   4   4   2.3e-20   3.3e-18   67.9   0.2   199   375   484   663   484   665 0.90 -
SOLCI006697300       -            543 EOG093607EA          -            378   3.6e-46  159.9   7.0   1   2   6.1e-06   0.00088   20.4   0.0   137   222   153   238   135   239 0.86 -
SOLCI006697300       -            543 EOG093607EA          -            378   3.6e-46  159.9   7.0   2   2   2.8e-43     4e-41  143.3   5.4    78   374   230   533   228   536 0.96 -
SOLCI000672200       -            552 EOG093607EA          -            378   3.7e-46  159.9   0.9   1   3     0.066       9.4    7.1   0.0   159   263    53   158    43   166 0.77 -
SOLCI000672200       -            552 EOG093607EA          -            378   3.7e-46  159.9   0.9   2   3   1.5e-34   2.1e-32  114.6   0.0   112   342   187   419   180   423 0.95 -
SOLCI000672200       -            552 EOG093607EA          -            378   3.7e-46  159.9   0.9   3   3   2.3e-10   3.2e-08   35.0   0.0   109   197   432   523   422   535 0.87 -
SOLCI003784400       -            884 EOG093607EA          -            378   5.8e-46  159.2   2.8   1   6   9.5e-09   1.4e-06   29.6   0.1   147   280    45   174    22   180 0.92 -
SOLCI003784400       -            884 EOG093607EA          -            378   5.8e-46  159.2   2.8   2   6   6.5e-14   9.2e-12   46.7   0.0   118   282   187   347   177   349 0.89 -
SOLCI003784400       -            884 EOG093607EA          -            378   5.8e-46  159.2   2.8   3   6   0.00012     0.017   16.1   0.0   156   242   326   412   323   426 0.91 -
SOLCI003784400       -            884 EOG093607EA          -            378   5.8e-46  159.2   2.8   4   6   2.9e-12   4.1e-10   41.2   0.0   132   287   372   524   369   533 0.88 -
SOLCI003784400       -            884 EOG093607EA          -            378   5.8e-46  159.2   2.8   5   6   6.2e-13   8.8e-11   43.4   0.0    78   255   415   593   411   599 0.87 -
SOLCI003784400       -            884 EOG093607EA          -            378   5.8e-46  159.2   2.8   6   6   1.3e-05    0.0019   19.3   0.0   140   241   583   685   582   701 0.88 -
SOLCI004525400       -           1057 EOG093607EA          -            378   6.7e-46  159.0   1.1   1   6   3.2e-05    0.0045   18.0   0.0   192   285    90   181    86   196 0.88 -
SOLCI004525400       -           1057 EOG093607EA          -            378   6.7e-46  159.0   1.1   2   6   8.1e-15   1.2e-12   49.6   0.0   127   287   236   388   218   393 0.91 -
SOLCI004525400       -           1057 EOG093607EA          -            378   6.7e-46  159.0   1.1   3   6   1.2e-10   1.8e-08   35.8   0.1   140   337   346   539   346   547 0.90 -
SOLCI004525400       -           1057 EOG093607EA          -            378   6.7e-46  159.0   1.1   4   6   1.2e-09   1.7e-07   32.6   0.0   138   275   546   679   536   687 0.88 -
SOLCI004525400       -           1057 EOG093607EA          -            378   6.7e-46  159.0   1.1   5   6   6.5e-06   0.00093   20.3   0.0   143   258   652   763   649   765 0.93 -
SOLCI004525400       -           1057 EOG093607EA          -            378   6.7e-46  159.0   1.1   6   6   1.6e-06   0.00023   22.3   0.0   139   266   749   874   747   907 0.85 -
SOLCI002785000       -            629 EOG093607EA          -            378   1.1e-45  158.2  13.2   1   4   6.5e-07   9.4e-05   23.6   0.1   136   298   129   275   105   276 0.77 -
SOLCI002785000       -            629 EOG093607EA          -            378   1.1e-45  158.2  13.2   2   4   6.4e-27   9.2e-25   89.4   0.3   104   292   256   444   255   449 0.93 -
SOLCI002785000       -            629 EOG093607EA          -            378   1.1e-45  158.2  13.2   3   4   1.3e-10   1.9e-08   35.8   0.1   128   258   385   515   375   517 0.95 -
SOLCI002785000       -            629 EOG093607EA          -            378   1.1e-45  158.2  13.2   4   4   4.3e-12   6.2e-10   40.6   0.9    79   263   437   625   434   629 0.81 -
SOLCI006405400       -            576 EOG093607EA          -            378   4.2e-45  156.4   3.0   1   3   3.4e-10   4.8e-08   34.4   0.1   135   241   149   255   143   258 0.95 -
SOLCI006405400       -            576 EOG093607EA          -            378   4.2e-45  156.4   3.0   2   3   2.3e-18   3.3e-16   61.3   0.1   138   258   257   377   255   382 0.94 -
SOLCI006405400       -            576 EOG093607EA          -            378   4.2e-45  156.4   3.0   3   3   6.8e-09   9.7e-07   30.1   0.0   101   174   465   538   451   551 0.89 -
SOLCI002658000       -            667 EOG093607EA          -            378   5.9e-45  155.9  10.7   1   4   1.3e-17   1.8e-15   58.8   0.0   102   254   145   297   141   300 0.95 -
SOLCI002658000       -            667 EOG093607EA          -            378   5.9e-45  155.9  10.7   2   4   1.5e-17   2.1e-15   58.6   0.2   136   255   284   403   283   411 0.96 -
SOLCI002658000       -            667 EOG093607EA          -            378   5.9e-45  155.9  10.7   3   4     4e-16   5.8e-14   53.9   0.1   157   287   375   505   375   508 0.97 -
SOLCI002658000       -            667 EOG093607EA          -            378   5.9e-45  155.9  10.7   4   4   0.00058     0.082   13.9   0.5    98   228   518   617   506   667 0.51 -
SOLCI000848000       -            479 EOG093607EA          -            378   6.2e-45  155.8   0.6   1   3   3.6e-07   5.2e-05   24.4   0.1   191   337    27   177    21   179 0.86 -
SOLCI000848000       -            479 EOG093607EA          -            378   6.2e-45  155.8   0.6   2   3   6.1e-19   8.8e-17   63.2   0.0   103   218   152   268   151   268 0.95 -
SOLCI000848000       -            479 EOG093607EA          -            378   6.2e-45  155.8   0.6   3   3   4.8e-24   6.8e-22   80.0   0.0   131   338   251   465   250   471 0.95 -
SOLCI004587600       -            470 EOG093607EA          -            378   1.3e-44  154.7   5.7   1   3   1.4e-07     2e-05   25.8   0.1   156   275    27   146    21   161 0.93 -
SOLCI004587600       -            470 EOG093607EA          -            378   1.3e-44  154.7   5.7   2   3   3.9e-17   5.6e-15   57.2   0.2   194   314   171   290   158   292 0.93 -
SOLCI004587600       -            470 EOG093607EA          -            378   1.3e-44  154.7   5.7   3   3     5e-23   7.2e-21   76.6   0.2   135   316   286   458   286   469 0.94 -
SOLCI004749700       -            720 EOG093607EA          -            378   3.7e-44  153.3  10.2   1   3   5.7e-13   8.1e-11   43.5   0.5   126   274   136   284   131   288 0.97 -
SOLCI004749700       -            720 EOG093607EA          -            378   3.7e-44  153.3  10.2   2   3   1.4e-20     2e-18   68.6   0.1   198   377   278   457   276   458 0.97 -
SOLCI004749700       -            720 EOG093607EA          -            378   3.7e-44  153.3  10.2   3   3   5.8e-14   8.3e-12   46.8   0.8    69   261   494   693   485   701 0.84 -
SOLCI002673900       -            530 EOG093607EA          -            378   8.7e-44  152.1   3.9   1   3   3.6e-09   5.2e-07   31.0   0.0   179   279   170   270   151   272 0.88 -
SOLCI002673900       -            530 EOG093607EA          -            378   8.7e-44  152.1   3.9   2   3   1.4e-19     2e-17   65.3   0.3   136   258   267   389   262   389 0.97 -
SOLCI002673900       -            530 EOG093607EA          -            378   8.7e-44  152.1   3.9   3   3   1.8e-21   2.6e-19   71.5   0.1   104   281   340   517   340   525 0.93 -
SOLCI004337500       -            362 EOG093607EA          -            378     1e-43  151.8   6.7   1   2   2.6e-29   3.7e-27   97.3   2.6    98   376     3   281     1   283 0.90 -
SOLCI004337500       -            362 EOG093607EA          -            378     1e-43  151.8   6.7   2   2   3.1e-19   4.4e-17   64.2   0.1    78   264   156   345   149   351 0.86 -
SOLCI007296100       -            819 EOG093607EA          -            378   1.3e-43  151.5   7.5   1   4     0.035         5    8.0   0.1   248   307   109   169    86   215 0.44 -
SOLCI007296100       -            819 EOG093607EA          -            378   1.3e-43  151.5   7.5   2   4   6.4e-17   9.2e-15   56.5   0.0    78   275   184   394   179   401 0.84 -
SOLCI007296100       -            819 EOG093607EA          -            378   1.3e-43  151.5   7.5   3   4     1e-07   1.5e-05   26.3   0.1   107   184   402   480   395   523 0.80 -
SOLCI007296100       -            819 EOG093607EA          -            378   1.3e-43  151.5   7.5   4   4   8.6e-19   1.2e-16   62.7   0.8   108   283   614   789   600   798 0.89 -
SOLCI004536100       -            550 EOG093607EA          -            378   3.1e-42  147.0   6.8   1   3       3.4   4.9e+02    1.5   0.0   128   208   124   205   115   207 0.75 -
SOLCI004536100       -            550 EOG093607EA          -            378   3.1e-42  147.0   6.8   2   3   1.6e-14   2.4e-12   48.6   0.3    61   168   191   304   171   306 0.90 -
SOLCI004536100       -            550 EOG093607EA          -            378   3.1e-42  147.0   6.8   3   3   1.7e-30   2.5e-28  101.2   2.6   128   367   299   538   298   544 0.94 -
SOLCI004689400       -            966 EOG093607EA          -            378   3.6e-42  146.7  17.9   1   5   3.2e-05    0.0046   18.0   0.0   228   324   272   369   232   396 0.52 -
SOLCI004689400       -            966 EOG093607EA          -            378   3.6e-42  146.7  17.9   2   5   4.8e-16   6.9e-14   53.6   1.7   140   300   419   579   415   586 0.92 -
SOLCI004689400       -            966 EOG093607EA          -            378   3.6e-42  146.7  17.9   3   5   3.4e-13   4.9e-11   44.3   0.1   139   273   592   725   582   726 0.92 -
SOLCI004689400       -            966 EOG093607EA          -            378   3.6e-42  146.7  17.9   4   5   2.1e-10     3e-08   35.1   3.1   124   278   717   869   713   872 0.94 -
SOLCI004689400       -            966 EOG093607EA          -            378   3.6e-42  146.7  17.9   5   5   8.4e-05     0.012   16.7   0.5   144   260   806   921   801   940 0.79 -
SOLCI005497300       -            647 EOG093607EA          -            378   9.9e-42  145.3   0.1   1   3   8.2e-20   1.2e-17   66.1   0.0    87   286    96   300    83   303 0.91 -
SOLCI005497300       -            647 EOG093607EA          -            378   9.9e-42  145.3   0.1   2   3   1.3e-10   1.8e-08   35.8   0.0   133   258   287   412   283   415 0.77 -
SOLCI005497300       -            647 EOG093607EA          -            378   9.9e-42  145.3   0.1   3   3   7.2e-17     1e-14   56.4   0.0    58   213   348   507   347   576 0.84 -
SOLCI003929300       -            742 EOG093607EA          -            378   3.8e-41  143.4  12.5   1   3   8.4e-16   1.2e-13   52.9   0.1    76   276    42   227    27   233 0.86 -
SOLCI003929300       -            742 EOG093607EA          -            378   3.8e-41  143.4  12.5   2   3     2e-14   2.8e-12   48.3   1.8    81   278   234   415   228   417 0.86 -
SOLCI003929300       -            742 EOG093607EA          -            378   3.8e-41  143.4  12.5   3   3   2.3e-13   3.3e-11   44.8   0.4   140   351   413   621   410   637 0.89 -
SOLCI002532300       -            470 EOG093607EA          -            378   7.9e-41  142.3   9.9   1   3     0.084        12    6.8   0.0   140   238    48   147    38   151 0.80 -
SOLCI002532300       -            470 EOG093607EA          -            378   7.9e-41  142.3   9.9   2   3     2e-28   2.9e-26   94.4   2.2   138   335   151   349   147   349 0.97 -
SOLCI002532300       -            470 EOG093607EA          -            378   7.9e-41  142.3   9.9   3   3   3.8e-18   5.4e-16   60.6   1.0   131   307   285   460   282   467 0.91 -
SOLCI003331200       -            579 EOG093607EA          -            378     8e-41  142.3   8.8   1   3    0.0014      0.19   12.7   0.0   288   346   131   189   126   193 0.91 -
SOLCI003331200       -            579 EOG093607EA          -            378     8e-41  142.3   8.8   2   3   2.1e-23     3e-21   77.9   0.9   100   323   188   414   183   417 0.92 -
SOLCI003331200       -            579 EOG093607EA          -            378     8e-41  142.3   8.8   3   3   6.1e-17   8.7e-15   56.6   0.3   181   344   412   575   408   577 0.91 -
SOLCI006204500       -            581 EOG093607EA          -            378   2.5e-40  140.7  10.3   1   3   1.9e-13   2.7e-11   45.1   0.0   148   293   134   279   123   283 0.77 -
SOLCI006204500       -            581 EOG093607EA          -            378   2.5e-40  140.7  10.3   2   3   7.7e-17   1.1e-14   56.3   0.2   193   338   284   429   281   437 0.97 -
SOLCI006204500       -            581 EOG093607EA          -            378   2.5e-40  140.7  10.3   3   3     8e-18   1.1e-15   59.5   2.5   139   313   370   544   370   576 0.91 -
SOLCI005415700       -            819 EOG093607EA          -            378   2.8e-40  140.5   8.1   1   6   7.6e-14   1.1e-11   46.4   0.2   132   304    37   201    33   204 0.91 -
SOLCI005415700       -            819 EOG093607EA          -            378   2.8e-40  140.5   8.1   2   6   4.1e-09   5.8e-07   30.9   0.0   139   278   207   342   205   354 0.92 -
SOLCI005415700       -            819 EOG093607EA          -            378   2.8e-40  140.5   8.1   3   6       9.2   1.3e+03    0.1   0.0   148   172   387   412   369   419 0.78 -
SOLCI005415700       -            819 EOG093607EA          -            378   2.8e-40  140.5   8.1   4   6   9.4e-12   1.3e-09   39.5   0.0   140   281   410   547   403   556 0.94 -
SOLCI005415700       -            819 EOG093607EA          -            378   2.8e-40  140.5   8.1   5   6    0.0015      0.21   12.6   0.0   213   274   514   575   510   584 0.78 -
SOLCI005415700       -            819 EOG093607EA          -            378   2.8e-40  140.5   8.1   6   6   3.9e-06   0.00056   21.0   0.1   127   243   567   682   558   690 0.86 -
SOLCI007106000       -            467 EOG093607EA          -            378   6.7e-40  139.3   3.3   1   2   1.1e-05    0.0015   19.6   0.0   152   259    75   182    67   192 0.86 -
SOLCI007106000       -            467 EOG093607EA          -            378   6.7e-40  139.3   3.3   2   2   7.2e-36     1e-33  118.9   1.5    99   347   202   447   175   459 0.93 -
SOLCI002643900       -            467 EOG093607EA          -            378   7.3e-40  139.1   0.1   1   2     1e-10   1.5e-08   36.1   0.0   193   331    69   213    65   226 0.89 -
SOLCI002643900       -            467 EOG093607EA          -            378   7.3e-40  139.1   0.1   2   2   1.2e-32   1.8e-30  108.3   0.9    95   361   187   457   181   466 0.94 -
SOLCI004260400       -            461 EOG093607EA          -            378   2.5e-39  137.4   1.5   1   3   3.3e-14   4.7e-12   47.6   0.0   212   337    59   184    41   192 0.94 -
SOLCI004260400       -            461 EOG093607EA          -            378   2.5e-39  137.4   1.5   2   3   7.8e-05     0.011   16.8   0.0   136   167   193   224   187   227 0.87 -
SOLCI004260400       -            461 EOG093607EA          -            378   2.5e-39  137.4   1.5   3   3   9.5e-22   1.4e-19   72.4   0.2   131   336   223   433   222   445 0.93 -
SOLCI000829700       -            896 EOG093607EA          -            378   4.8e-38  133.2   7.0   1   5     0.004      0.57   11.1   0.1   225   326   136   238   122   242 0.53 -
SOLCI000829700       -            896 EOG093607EA          -            378   4.8e-38  133.2   7.0   2   5   3.6e-20   5.1e-18   67.2   0.9   110   370   232   496   227   502 0.92 -
SOLCI000829700       -            896 EOG093607EA          -            378   4.8e-38  133.2   7.0   3   5   4.7e-07   6.7e-05   24.1   0.0   134   307   502   675   499   681 0.90 -
SOLCI000829700       -            896 EOG093607EA          -            378   4.8e-38  133.2   7.0   4   5   1.1e-09   1.6e-07   32.7   0.0   112   313   550   750   545   783 0.84 -
SOLCI000829700       -            896 EOG093607EA          -            378   4.8e-38  133.2   7.0   5   5   2.5e-09   3.6e-07   31.6   0.1   149   347   691   886   668   892 0.92 -
SOLCI006787700       -            602 EOG093607EA          -            378   8.4e-38  132.4   1.1   1   1   1.2e-39   1.8e-37  131.3   1.0    77   375   223   530   206   533 0.95 -
SOLCI007044800       -           1137 EOG093607EA          -            378   1.1e-37  132.0   4.4   1   4     7e-10     1e-07   33.4   0.2   151   283   457   586   451   591 0.86 -
SOLCI007044800       -           1137 EOG093607EA          -            378   1.1e-37  132.0   4.4   2   4   1.3e-12   1.9e-10   42.3   0.0   173   326   581   736   579   747 0.86 -
SOLCI007044800       -           1137 EOG093607EA          -            378   1.1e-37  132.0   4.4   3   4   1.7e-10   2.4e-08   35.4   0.0   135   253   650   768   649   772 0.96 -
SOLCI007044800       -           1137 EOG093607EA          -            378   1.1e-37  132.0   4.4   4   4   5.8e-14   8.3e-12   46.8   0.1   134   253   754   873   750   882 0.93 -
SOLCI007470700       -            854 EOG093607EA          -            378   3.5e-37  130.3  12.6   1   5   3.2e-10   4.5e-08   34.5   0.8   145   295    71   219    61   237 0.89 -
SOLCI007470700       -            854 EOG093607EA          -            378   3.5e-37  130.3  12.6   2   5   1.9e-05    0.0027   18.8   0.1   131   232   255   360   242   370 0.86 -
SOLCI007470700       -            854 EOG093607EA          -            378   3.5e-37  130.3  12.6   3   5   1.4e-07   1.9e-05   25.8   0.0   140   288   369   513   362   533 0.92 -
SOLCI007470700       -            854 EOG093607EA          -            378   3.5e-37  130.3  12.6   4   5   8.1e-10   1.2e-07   33.2   0.1   201   316   531   643   522   659 0.91 -
SOLCI007470700       -            854 EOG093607EA          -            378   3.5e-37  130.3  12.6   5   5   4.3e-06   0.00062   20.9   0.1   197   275   664   738   657   755 0.89 -
SOLCI004600900       -            642 EOG093607EA          -            378   3.9e-37  130.2  12.0   1   5       1.2   1.8e+02    2.9   0.0    61    99    74   112    46   122 0.83 -
SOLCI004600900       -            642 EOG093607EA          -            378   3.9e-37  130.2  12.0   2   5   1.8e-08   2.5e-06   28.8   0.0   167   260   114   206   107   209 0.88 -
SOLCI004600900       -            642 EOG093607EA          -            378   3.9e-37  130.2  12.0   3   5     7e-13     1e-10   43.2   0.1   122   262   210   349   206   351 0.95 -
SOLCI004600900       -            642 EOG093607EA          -            378   3.9e-37  130.2  12.0   4   5   1.7e-17   2.4e-15   58.4   1.8   193   338   350   495   346   500 0.96 -
SOLCI004600900       -            642 EOG093607EA          -            378   3.9e-37  130.2  12.0   5   5   4.3e-06   0.00062   20.9   0.1   139   312   436   607   434   619 0.85 -
SOLCI001094700       -            405 EOG093607EA          -            378   5.3e-37  129.7   2.1   1   3    0.0018      0.26   12.3   0.0   101   182    17    98    15    99 0.86 -
SOLCI001094700       -            405 EOG093607EA          -            378   5.3e-37  129.7   2.1   2   3   2.4e-27   3.4e-25   90.9   0.2    63   241    77   261    70   289 0.90 -
SOLCI001094700       -            405 EOG093607EA          -            378   5.3e-37  129.7   2.1   3   3   8.7e-09   1.2e-06   29.8   0.0   197   286   286   375   269   396 0.84 -
SOLCI007218300       -            402 EOG093607EA          -            378   9.3e-37  128.9   4.6   1   2   5.2e-13   7.4e-11   43.7   0.5   151   277   120   247    85   249 0.93 -
SOLCI007218300       -            402 EOG093607EA          -            378   9.3e-37  128.9   4.6   2   2   1.5e-28   2.2e-26   94.8   0.3   134   347   174   387   171   398 0.96 -
SOLCI000296400       -            540 EOG093607EA          -            378   1.7e-36  128.1   0.9   1   4   1.6e-05    0.0024   19.0   0.0   206   271   155   220   138   223 0.85 -
SOLCI000296400       -            540 EOG093607EA          -            378   1.7e-36  128.1   0.9   2   4   1.1e-13   1.6e-11   45.9   0.0   135   225   224   314   213   316 0.95 -
SOLCI000296400       -            540 EOG093607EA          -            378   1.7e-36  128.1   0.9   3   4   8.5e-20   1.2e-17   66.0   0.1   138   275   262   399   260   401 0.97 -
SOLCI000296400       -            540 EOG093607EA          -            378   1.7e-36  128.1   0.9   4   4   8.8e-05     0.013   16.6   0.0    99   167   401   469   395   486 0.90 -
SOLCI007385800       -            583 EOG093607EA          -            378     2e-36  127.8   7.3   1   4   8.3e-12   1.2e-09   39.7   0.7   138   281   150   294    34   310 0.87 -
SOLCI007385800       -            583 EOG093607EA          -            378     2e-36  127.8   7.3   2   4   2.4e-05    0.0034   18.4   0.0   180   235   298   353   294   360 0.90 -
SOLCI007385800       -            583 EOG093607EA          -            378     2e-36  127.8   7.3   3   4   1.7e-10   2.5e-08   35.4   0.3   214   312   362   461   353   474 0.85 -
SOLCI007385800       -            583 EOG093607EA          -            378     2e-36  127.8   7.3   4   4   1.5e-10   2.1e-08   35.6   0.0    96   184   489   577   467   583 0.77 -
SOLCI007129300       -            488 EOG093607EA          -            378   4.6e-36  126.7   0.4   1   3     9e-19   1.3e-16   62.6   0.1   147   263   149   266   142   277 0.92 -
SOLCI007129300       -            488 EOG093607EA          -            378   4.6e-36  126.7   0.4   2   3   3.4e-14   4.9e-12   47.6   0.0   104   253   247   396   246   399 0.91 -
SOLCI007129300       -            488 EOG093607EA          -            378   4.6e-36  126.7   0.4   3   3   8.8e-07   0.00013   23.2   0.0    78   141   392   459   391   463 0.92 -
SOLCI006277600       -            556 EOG093607EA          -            378     6e-36  126.3  10.1   1   4      0.89   1.3e+02    3.4   0.0    82   179    54   155    47   164 0.72 -
SOLCI006277600       -            556 EOG093607EA          -            378     6e-36  126.3  10.1   2   4   3.5e-10     5e-08   34.4   2.6   217   345   178   306   168   308 0.94 -
SOLCI006277600       -            556 EOG093607EA          -            378     6e-36  126.3  10.1   3   4   0.00021      0.03   15.3   0.2   214   273   280   339   271   340 0.91 -
SOLCI006277600       -            556 EOG093607EA          -            378     6e-36  126.3  10.1   4   4   1.1e-26   1.6e-24   88.7   0.2   128   324   334   530   327   548 0.95 -
SOLCI004841700       -            661 EOG093607EA          -            378   6.2e-36  126.2   0.7   1   4   6.8e-10   9.8e-08   33.4   0.0   147   278    52   174    15   176 0.82 -
SOLCI004841700       -            661 EOG093607EA          -            378   6.2e-36  126.2   0.7   2   4   1.9e-05    0.0027   18.8   0.0    60   167   159   267   159   273 0.90 -
SOLCI004841700       -            661 EOG093607EA          -            378   6.2e-36  126.2   0.7   3   4   4.4e-15   6.3e-13   50.5   0.0   134   341   278   472   273   474 0.91 -
SOLCI004841700       -            661 EOG093607EA          -            378   6.2e-36  126.2   0.7   4   4   1.7e-06   0.00024   22.3   0.0   136   238   474   577   471   601 0.90 -
SOLCI007024500       -            574 EOG093607EA          -            378   6.9e-36  126.1   6.3   1   2     7e-09     1e-06   30.1   0.3   128   237   165   274   159   279 0.91 -
SOLCI007024500       -            574 EOG093607EA          -            378   6.9e-36  126.1   6.3   2   2   8.2e-30   1.2e-27   99.0   1.4   102   365   278   545   273   560 0.91 -
SOLCI000383600       -            739 EOG093607EA          -            378   8.4e-36  125.8   0.4   1   3     6e-05    0.0085   17.1   0.0   206   263   218   275   200   295 0.81 -
SOLCI000383600       -            739 EOG093607EA          -            378   8.4e-36  125.8   0.4   2   3   8.3e-23   1.2e-20   75.9   0.4   134   309   365   543   362   548 0.91 -
SOLCI000383600       -            739 EOG093607EA          -            378   8.4e-36  125.8   0.4   3   3   1.3e-07   1.9e-05   25.9   0.0   138   255   548   682   545   689 0.85 -
SOLCI004957900       -            922 EOG093607EA          -            378   9.1e-36  125.7   0.0   1   2   8.8e-22   1.3e-19   72.5   0.0   120   287   405   572   333   579 0.86 -
SOLCI004957900       -            922 EOG093607EA          -            378   9.1e-36  125.7   0.0   2   2   4.7e-15   6.8e-13   50.4   0.0   189   328   579   717   576   743 0.75 -
SOLCI002881200       -            569 EOG093607EA          -            378     1e-35  125.5   9.2   1   1   1.1e-37   1.6e-35  124.9   9.2    27   373   178   539   163   545 0.84 -
SOLCI006091900       -            457 EOG093607EA          -            378   1.6e-35  124.9  11.5   1   4   6.6e-09   9.4e-07   30.2   0.0   154   273    82   203    74   203 0.90 -
SOLCI006091900       -            457 EOG093607EA          -            378   1.6e-35  124.9  11.5   2   4   6.5e-12   9.3e-10   40.1   0.3   102   237   172   308   169   310 0.91 -
SOLCI006091900       -            457 EOG093607EA          -            378   1.6e-35  124.9  11.5   3   4   1.9e-17   2.7e-15   58.3   0.4   103   282   244   423   237   432 0.95 -
SOLCI006091900       -            457 EOG093607EA          -            378   1.6e-35  124.9  11.5   4   4   2.6e-07   3.7e-05   24.9   0.3   200   275   376   451   370   454 0.94 -
SOLCI004830600       -            765 EOG093607EA          -            378   1.8e-35  124.7   3.3   1   6   2.2e-13   3.1e-11   44.9   0.0    78   275    45   234    35   240 0.92 -
SOLCI004830600       -            765 EOG093607EA          -            378   1.8e-35  124.7   3.3   2   6     0.013       1.8    9.5   0.0   210   262   204   256   201   260 0.91 -
SOLCI004830600       -            765 EOG093607EA          -            378   1.8e-35  124.7   3.3   3   6     0.036       5.2    8.0   0.0   204   258   282   332   271   335 0.86 -
SOLCI004830600       -            765 EOG093607EA          -            378   1.8e-35  124.7   3.3   4   6   6.3e-07     9e-05   23.6   0.1   213   276   322   385   316   388 0.87 -
SOLCI004830600       -            765 EOG093607EA          -            378   1.8e-35  124.7   3.3   5   6     3e-06   0.00043   21.4   0.0   140   283   385   524   382   558 0.81 -
SOLCI004830600       -            765 EOG093607EA          -            378   1.8e-35  124.7   3.3   6   6   2.2e-07   3.2e-05   25.1   0.0    82   228   564   708   560   756 0.85 -
SOLCI006380300       -           1028 EOG093607EA          -            378   1.8e-35  124.6  10.9   1   7      0.11        16    6.4   0.0   210   283    95   164    61   184 0.83 -
SOLCI006380300       -           1028 EOG093607EA          -            378   1.8e-35  124.6  10.9   2   7   2.3e-07   3.3e-05   25.1   0.1   131   237   187   289   177   291 0.83 -
SOLCI006380300       -           1028 EOG093607EA          -            378   1.8e-35  124.6  10.9   3   7   4.9e-08     7e-06   27.3   0.0   138   277   291   426   288   432 0.96 -
SOLCI006380300       -           1028 EOG093607EA          -            378   1.8e-35  124.6  10.9   4   7   3.3e-07   4.8e-05   24.6   0.2   140   287   394   537   392   562 0.87 -
SOLCI006380300       -           1028 EOG093607EA          -            378   1.8e-35  124.6  10.9   5   7     0.012       1.7    9.6   0.0    81   152   572   642   565   653 0.87 -
SOLCI006380300       -           1028 EOG093607EA          -            378   1.8e-35  124.6  10.9   6   7   2.3e-10   3.2e-08   35.0   0.3   149   284   706   838   670   848 0.91 -
SOLCI006380300       -           1028 EOG093607EA          -            378   1.8e-35  124.6  10.9   7   7   3.5e-05     0.005   17.9   0.0   139   250   798   907   797   922 0.74 -
SOLCI003208000       -            804 EOG093607EA          -            378   2.8e-35  124.1   0.1   1   5   7.1e-10     1e-07   33.4   0.0   116   261    33   173    22   176 0.86 -
SOLCI003208000       -            804 EOG093607EA          -            378   2.8e-35  124.1   0.1   2   5   2.5e-16   3.6e-14   54.6   0.0    78   277    62   265    62   267 0.89 -
SOLCI003208000       -            804 EOG093607EA          -            378   2.8e-35  124.1   0.1   3   5     0.083        12    6.8   0.1   195   255   253   309   253   319 0.87 -
SOLCI003208000       -            804 EOG093607EA          -            378   2.8e-35  124.1   0.1   4   5   1.2e-13   1.7e-11   45.7   0.0    67   280   327   532   315   543 0.92 -
SOLCI003208000       -            804 EOG093607EA          -            378   2.8e-35  124.1   0.1   5   5    0.0053      0.76   10.7   0.0   140   240   497   598   491   669 0.79 -
SOLCI003864000       -            857 EOG093607EA          -            378   1.2e-34  122.0   2.7   1   3   7.7e-18   1.1e-15   59.6   0.3   142   348   228   436   221   436 0.92 -
SOLCI003864000       -            857 EOG093607EA          -            378   1.2e-34  122.0   2.7   2   3   3.8e-08   5.4e-06   27.7   0.0   137   246   365   474   355   477 0.79 -
SOLCI003864000       -            857 EOG093607EA          -            378   1.2e-34  122.0   2.7   3   3   3.4e-15   4.9e-13   50.8   0.0   135   293   514   673   503   683 0.90 -
SOLCI001204300       -            532 EOG093607EA          -            378   3.5e-34  120.4   6.0   1   2     0.001      0.15   13.1   0.1   139   195   118   177    88   187 0.70 -
SOLCI001204300       -            532 EOG093607EA          -            378   3.5e-34  120.4   6.0   2   2   3.5e-32     5e-30  106.8   1.6    78   374   198   511   172   515 0.89 -
SOLCI004685900       -            464 EOG093607EA          -            378   6.4e-34  119.6   4.2   1   3   1.4e-08     2e-06   29.1   0.2    86   275    38   228    16   230 0.78 -
SOLCI004685900       -            464 EOG093607EA          -            378   6.4e-34  119.6   4.2   2   3   6.4e-16   9.2e-14   53.2   0.0   139   253   232   346   228   348 0.98 -
SOLCI004685900       -            464 EOG093607EA          -            378   6.4e-34  119.6   4.2   3   3   2.3e-10   3.3e-08   35.0   0.3   194   294   348   448   346   459 0.91 -
SOLCI004681700       -            601 EOG093607EA          -            378     8e-34  119.3   4.7   1   4   5.4e-18   7.7e-16   60.1   0.3   127   345   168   388   161   408 0.91 -
SOLCI004681700       -            601 EOG093607EA          -            378     8e-34  119.3   4.7   2   4     1e-11   1.5e-09   39.4   0.0   129   259   312   443   311   447 0.96 -
SOLCI004681700       -            601 EOG093607EA          -            378     8e-34  119.3   4.7   3   4   2.9e-10   4.2e-08   34.6   0.0   138   291   356   510   355   525 0.94 -
SOLCI004681700       -            601 EOG093607EA          -            378     8e-34  119.3   4.7   4   4     0.025       3.6    8.5   0.0   249   306   533   590   527   593 0.86 -
SOLCI007109300       -            736 EOG093607EA          -            378   1.2e-33  118.7  10.1   1   5   1.3e-05    0.0018   19.3   0.1    98   228    87   218    79   225 0.82 -
SOLCI007109300       -            736 EOG093607EA          -            378   1.2e-33  118.7  10.1   2   5   5.5e-13   7.8e-11   43.6   0.0   104   263   199   359   199   378 0.91 -
SOLCI007109300       -            736 EOG093607EA          -            378   1.2e-33  118.7  10.1   3   5   1.1e-07   1.6e-05   26.2   0.1   194   275   391   471   385   476 0.94 -
SOLCI007109300       -            736 EOG093607EA          -            378   1.2e-33  118.7  10.1   4   5   2.2e-13   3.2e-11   44.9   1.0   105   335   441   671   441   683 0.90 -
SOLCI007109300       -            736 EOG093607EA          -            378   1.2e-33  118.7  10.1   5   5       2.5   3.5e+02    1.9   0.0   210   286   651   692   637   713 0.57 -
SOLCI001122100       -            548 EOG093607EA          -            378   2.3e-33  117.7   5.1   1   2   5.3e-06   0.00076   20.6   0.0   123   233   118   231    97   233 0.84 -
SOLCI001122100       -            548 EOG093607EA          -            378   2.3e-33  117.7   5.1   2   2   6.7e-32   9.5e-30  105.8   2.6    65   358   199   496   199   516 0.89 -
SOLCI005023500       -            858 EOG093607EA          -            378     4e-33  117.0   7.7   1   5   7.8e-09   1.1e-06   29.9   0.1   131   256    49   166    45   176 0.89 -
SOLCI005023500       -            858 EOG093607EA          -            378     4e-33  117.0   7.7   2   5    0.0002     0.029   15.4   0.0   133   247   183   293   172   309 0.68 -
SOLCI005023500       -            858 EOG093607EA          -            378     4e-33  117.0   7.7   3   5   6.5e-07   9.2e-05   23.6   0.2    81   276   298   489   282   491 0.84 -
SOLCI005023500       -            858 EOG093607EA          -            378     4e-33  117.0   7.7   4   5   3.9e-06   0.00056   21.0   0.3   132   277   485   626   477   627 0.85 -
SOLCI005023500       -            858 EOG093607EA          -            378     4e-33  117.0   7.7   5   5   4.3e-09   6.1e-07   30.8   0.1   115   262   604   745   586   755 0.83 -
SOLCI001725400       -            484 EOG093607EA          -            378   4.5e-33  116.8  10.0   1   3     7e-11     1e-08   36.7   0.0   123   272    80   228    54   228 0.91 -
SOLCI001725400       -            484 EOG093607EA          -            378   4.5e-33  116.8  10.0   2   3   1.5e-24   2.1e-22   81.7   7.7   127   355   223   451   214   467 0.93 -
SOLCI001725400       -            484 EOG093607EA          -            378   4.5e-33  116.8  10.0   3   3       7.7   1.1e+03    0.3   0.0    63   110   435   484   430   484 0.79 -
SOLCI000800800       -            842 EOG093607EA          -            378   5.4e-33  116.5   8.9   1   5     0.011       1.6    9.6   0.2   131   203    77   150    72   154 0.75 -
SOLCI000800800       -            842 EOG093607EA          -            378   5.4e-33  116.5   8.9   2   5   0.00029     0.042   14.9   0.1   196   275   173   248   168   250 0.87 -
SOLCI000800800       -            842 EOG093607EA          -            378   5.4e-33  116.5   8.9   3   5     2e-12   2.9e-10   41.7   0.3    79   262   192   372   192   374 0.94 -
SOLCI000800800       -            842 EOG093607EA          -            378   5.4e-33  116.5   8.9   4   5   1.3e-15   1.8e-13   52.3   0.0   108   323   358   570   355   589 0.89 -
SOLCI000800800       -            842 EOG093607EA          -            378   5.4e-33  116.5   8.9   5   5   9.6e-06    0.0014   19.8   0.1    91   230   614   750   602   798 0.80 -
SOLCI002774900       -            751 EOG093607EA          -            378   7.4e-33  116.1   5.0   1   6   2.7e-14   3.9e-12   47.9   0.1   151   339    33   218    19   221 0.92 -
SOLCI002774900       -            751 EOG093607EA          -            378   7.4e-33  116.1   5.0   2   6     0.024       3.4    8.6   0.0   209   276   193   256   180   261 0.79 -
SOLCI002774900       -            751 EOG093607EA          -            378   7.4e-33  116.1   5.0   3   6     0.001      0.15   13.1   0.0   208   257   325   374   314   380 0.93 -
SOLCI002774900       -            751 EOG093607EA          -            378   7.4e-33  116.1   5.0   4   6   1.1e-05    0.0016   19.6   0.0   203   311   390   495   378   498 0.89 -
SOLCI002774900       -            751 EOG093607EA          -            378   7.4e-33  116.1   5.0   5   6   8.9e-09   1.3e-06   29.7   0.4   204   334   493   620   485   629 0.86 -
SOLCI002774900       -            751 EOG093607EA          -            378   7.4e-33  116.1   5.0   6   6     6e-06   0.00085   20.4   0.0   138   266   528   654   527   699 0.86 -
SOLCI004820900       -            522 EOG093607EA          -            378   1.2e-32  115.4   3.8   1   1   1.2e-34   1.7e-32  114.9   3.8    30   377   152   519   112   520 0.88 -
SOLCI006452300       -            624 EOG093607EA          -            378   2.5e-32  114.4   8.4   1   3   3.2e-13   4.5e-11   44.4   0.1    79   269    56   231    47   238 0.89 -
SOLCI006452300       -            624 EOG093607EA          -            378   2.5e-32  114.4   8.4   2   3   1.4e-14     2e-12   48.8   0.1    80   278   120   302   117   303 0.90 -
SOLCI006452300       -            624 EOG093607EA          -            378   2.5e-32  114.4   8.4   3   3   3.2e-12   4.6e-10   41.1   1.1    79   329   243   488   241   509 0.87 -
SOLCI000835400       -            680 EOG093607EA          -            378   2.5e-32  114.3   5.1   1   4   0.00013     0.018   16.0   0.0   144   274    98   225    78   227 0.83 -
SOLCI000835400       -            680 EOG093607EA          -            378   2.5e-32  114.3   5.1   2   4   5.5e-13   7.9e-11   43.6   0.1   141   290   197   342   194   362 0.92 -
SOLCI000835400       -            680 EOG093607EA          -            378   2.5e-32  114.3   5.1   3   4   8.2e-13   1.2e-10   43.0   0.1    79   300   271   488   270   495 0.89 -
SOLCI000835400       -            680 EOG093607EA          -            378   2.5e-32  114.3   5.1   4   4   1.1e-10   1.5e-08   36.1   0.0    91   273   415   600   388   606 0.81 -
SOLCI006352600       -            419 EOG093607EA          -            378   3.2e-32  114.0   0.3   1   3   8.4e-07   0.00012   23.2   0.0   162   277     2   117     1   135 0.85 -
SOLCI006352600       -            419 EOG093607EA          -            378   3.2e-32  114.0   0.3   2   3     0.012       1.7    9.6   0.0   104   168   224   288   222   298 0.88 -
SOLCI006352600       -            419 EOG093607EA          -            378   3.2e-32  114.0   0.3   3   3   4.1e-13   5.8e-11   44.0   0.1   136   248   291   403   285   416 0.92 -
SOLCI005915100       -            293 EOG093607EA          -            378   3.2e-32  114.0   1.9   1   3   7.8e-10   1.1e-07   33.2   0.3   213   298     8    93     5    99 0.92 -
SOLCI005915100       -            293 EOG093607EA          -            378   3.2e-32  114.0   1.9   2   3   4.7e-14   6.7e-12   47.1   0.2   197   295    98   197    94   201 0.93 -
SOLCI005915100       -            293 EOG093607EA          -            378   3.2e-32  114.0   1.9   3   3   1.7e-09   2.5e-07   32.1   0.0   194   284   201   291   197   293 0.97 -
SOLCI003056700       -            876 EOG093607EA          -            378   8.9e-32  112.5   0.6   1   6    0.0065      0.93   10.4   0.0   152   242    74   164    68   169 0.86 -
SOLCI003056700       -            876 EOG093607EA          -            378   8.9e-32  112.5   0.6   2   6   3.4e-10   4.8e-08   34.4   0.0   140   255   163   274   162   275 0.95 -
SOLCI003056700       -            876 EOG093607EA          -            378   8.9e-32  112.5   0.6   3   6   2.3e-11   3.3e-09   38.3   0.1   139   313   263   433   261   462 0.90 -
SOLCI003056700       -            876 EOG093607EA          -            378   8.9e-32  112.5   0.6   4   6      0.74   1.1e+02    3.7   0.1   133   213   428   503   415   537 0.58 -
SOLCI003056700       -            876 EOG093607EA          -            378   8.9e-32  112.5   0.6   5   6   3.6e-08   5.2e-06   27.7   0.0    20   276   481   733   465   736 0.69 -
SOLCI003056700       -            876 EOG093607EA          -            378   8.9e-32  112.5   0.6   6   6       7.6   1.1e+03    0.3   0.0   285   313   707   735   690   794 0.79 -
SOLCI005151200       -            711 EOG093607EA          -            378   2.8e-31  110.9   0.1   1   3   1.3e-10   1.9e-08   35.8   0.0   197   318   175   297   166   301 0.89 -
SOLCI005151200       -            711 EOG093607EA          -            378   2.8e-31  110.9   0.1   2   3   1.8e-13   2.5e-11   45.2   0.0   129   254   283   408   274   416 0.92 -
SOLCI005151200       -            711 EOG093607EA          -            378   2.8e-31  110.9   0.1   3   3   2.2e-08   3.2e-06   28.4   0.1   194   298   418   525   413   532 0.87 -
SOLCI005158000       -            837 EOG093607EA          -            378   2.8e-31  110.9  11.2   1   5   2.3e-11   3.3e-09   38.3   0.1   105   262    94   247    88   249 0.94 -
SOLCI005158000       -            837 EOG093607EA          -            378   2.8e-31  110.9  11.2   2   5   5.4e-08   7.7e-06   27.2   0.4   111   239   201   325   198   350 0.85 -
SOLCI005158000       -            837 EOG093607EA          -            378   2.8e-31  110.9  11.2   3   5   2.1e-07     3e-05   25.2   0.1   140   278   296   431   294   432 0.92 -
SOLCI005158000       -            837 EOG093607EA          -            378   2.8e-31  110.9  11.2   4   5   1.4e-08     2e-06   29.1   0.2   139   244   428   533   426   544 0.94 -
SOLCI005158000       -            837 EOG093607EA          -            378   2.8e-31  110.9  11.2   5   5   7.1e-05      0.01   16.9   0.0   191   272   546   628   533   633 0.88 -
SOLCI004861100       -            370 EOG093607EA          -            378   3.6e-31  110.5   4.9   1   3   1.9e-05    0.0026   18.8   0.1   125   240     7   123     2   130 0.86 -
SOLCI004861100       -            370 EOG093607EA          -            378   3.6e-31  110.5   4.9   2   3   3.8e-18   5.5e-16   60.6   0.3   134   298    51   216    50   220 0.92 -
SOLCI004861100       -            370 EOG093607EA          -            378   3.6e-31  110.5   4.9   3   3   2.1e-13     3e-11   45.0   0.3   194   315   244   365   231   370 0.93 -
SOLCI005629100       -            493 EOG093607EA          -            378   3.9e-31  110.4   2.6   1   3   0.00011     0.016   16.3   0.3   215   307     5    93     2   103 0.89 -
SOLCI005629100       -            493 EOG093607EA          -            378   3.9e-31  110.4   2.6   2   3   3.4e-15   4.8e-13   50.9   0.0   144   336   105   294    94   295 0.92 -
SOLCI005629100       -            493 EOG093607EA          -            378   3.9e-31  110.4   2.6   3   3   2.9e-17   4.1e-15   57.7   0.1   102   276   235   409   218   455 0.94 -
SOLCI005889000       -            891 EOG093607EA          -            378   4.1e-31  110.3   7.6   1   5   2.2e-07   3.1e-05   25.2   0.0   147   251    88   188    73   193 0.90 -
SOLCI005889000       -            891 EOG093607EA          -            378   4.1e-31  110.3   7.6   2   5   1.7e-05    0.0024   19.0   0.0   140   259   182   297   180   298 0.93 -
SOLCI005889000       -            891 EOG093607EA          -            378   4.1e-31  110.3   7.6   3   5   5.5e-12   7.9e-10   40.3   0.4   140   312   283   449   280   449 0.93 -
SOLCI005889000       -            891 EOG093607EA          -            378   4.1e-31  110.3   7.6   4   5   2.7e-07   3.8e-05   24.9   0.2   140   285   383   523   381   546 0.91 -
SOLCI005889000       -            891 EOG093607EA          -            378   4.1e-31  110.3   7.6   5   5   1.6e-06   0.00023   22.3   0.1   145   260   558   670   541   682 0.84 -
SOLCI006474500       -            499 EOG093607EA          -            378   5.3e-31  110.0   0.9   1   3   9.4e-14   1.3e-11   46.1   0.0   153   288   109   246   100   259 0.90 -
SOLCI006474500       -            499 EOG093607EA          -            378   5.3e-31  110.0   0.9   2   3   1.3e-11   1.8e-09   39.1   0.2   102   220   271   389   242   391 0.90 -
SOLCI006474500       -            499 EOG093607EA          -            378   5.3e-31  110.0   0.9   3   3     2e-10   2.9e-08   35.1   0.7   102   225   341   464   338   491 0.91 -
SOLCI000442200       -            742 EOG093607EA          -            378   6.4e-31  109.7   0.1   1   4   1.3e-06   0.00019   22.6   0.0   139   272    46   167    41   174 0.84 -
SOLCI000442200       -            742 EOG093607EA          -            378   6.4e-31  109.7   0.1   2   4   8.7e-13   1.2e-10   42.9   0.0    78   277   175   358   169   365 0.87 -
SOLCI000442200       -            742 EOG093607EA          -            378   6.4e-31  109.7   0.1   3   4   1.3e-11   1.8e-09   39.1   0.1   140   304   357   517   354   556 0.90 -
SOLCI000442200       -            742 EOG093607EA          -            378   6.4e-31  109.7   0.1   4   4      0.92   1.3e+02    3.4   0.0   104   169   492   558   488   594 0.79 -
SOLCI005873300       -            492 EOG093607EA          -            378   7.5e-31  109.5   1.3   1   2   9.4e-14   1.3e-11   46.1   0.0   148   289   100   243    83   263 0.87 -
SOLCI005873300       -            492 EOG093607EA          -            378   7.5e-31  109.5   1.3   2   2     2e-18   2.8e-16   61.5   0.6   103   298   268   463   238   477 0.91 -
SOLCI002281400       -            691 EOG093607EA          -            378   9.9e-31  109.1   3.5   1   3   1.7e-10   2.4e-08   35.4   0.0   147   282    72   203    62   208 0.95 -
SOLCI002281400       -            691 EOG093607EA          -            378   9.9e-31  109.1   3.5   2   3   2.3e-16   3.2e-14   54.7   0.2    85   298   208   409   201   417 0.90 -
SOLCI002281400       -            691 EOG093607EA          -            378   9.9e-31  109.1   3.5   3   3   4.1e-05    0.0059   17.7   0.0   194   273   410   485   406   494 0.76 -
SOLCI000814100       -            405 EOG093607EA          -            378   1.1e-30  108.9   0.2   1   2     0.072        10    7.0   0.0   149   227    75   153    41   164 0.77 -
SOLCI000814100       -            405 EOG093607EA          -            378   1.1e-30  108.9   0.2   2   2   3.7e-30   5.4e-28  100.1   0.4   127   340   159   371   155   378 0.95 -
SOLCI006053600       -            404 EOG093607EA          -            378   1.3e-30  108.7   0.2   1   3   9.8e-05     0.014   16.4   0.0   180   225   104   149    83   155 0.87 -
SOLCI006053600       -            404 EOG093607EA          -            378   1.3e-30  108.7   0.2   2   3   2.4e-11   3.5e-09   38.2   0.0   197   265   156   225   151   232 0.88 -
SOLCI006053600       -            404 EOG093607EA          -            378   1.3e-30  108.7   0.2   3   3   1.7e-15   2.4e-13   51.9   0.3   193   337   223   367   219   372 0.96 -
SOLCI003674400       -            758 EOG093607EA          -            378   1.4e-30  108.6   1.8   1   5    0.0045      0.64   11.0   0.0   139   239    63   158    51   161 0.84 -
SOLCI003674400       -            758 EOG093607EA          -            378   1.4e-30  108.6   1.8   2   5   7.4e-12   1.1e-09   39.9   0.1   128   314   117   291   114   307 0.90 -
SOLCI003674400       -            758 EOG093607EA          -            378   1.4e-30  108.6   1.8   3   5   7.9e-08   1.1e-05   26.6   0.0   192   287   309   397   297   410 0.88 -
SOLCI003674400       -            758 EOG093607EA          -            378   1.4e-30  108.6   1.8   4   5   4.5e-08   6.4e-06   27.4   0.0    62   168   413   519   403   567 0.77 -
SOLCI003674400       -            758 EOG093607EA          -            378   1.4e-30  108.6   1.8   5   5       2.2   3.1e+02    2.1   0.0   223   252   717   747   709   756 0.78 -
SOLCI006791900       -            379 EOG093607EA          -            378   1.5e-30  108.5   0.2   1   2   5.7e-19   8.1e-17   63.3   0.0   143   279    92   230    76   231 0.89 -
SOLCI006791900       -            379 EOG093607EA          -            378   1.5e-30  108.5   0.2   2   2   9.9e-15   1.4e-12   49.3   0.0   198   338   219   359   216   375 0.93 -
SOLCI003619400       -            591 EOG093607EA          -            378   1.6e-30  108.4   3.2   1   4   1.8e-15   2.6e-13   51.8   0.2   205   331   133   259   119   265 0.93 -
SOLCI003619400       -            591 EOG093607EA          -            378   1.6e-30  108.4   3.2   2   4   0.00026     0.037   15.0   0.1   197   257   265   325   261   341 0.88 -
SOLCI003619400       -            591 EOG093607EA          -            378   1.6e-30  108.4   3.2   3   4   7.5e-05     0.011   16.8   0.0   197   277   384   464   376   473 0.93 -
SOLCI003619400       -            591 EOG093607EA          -            378   1.6e-30  108.4   3.2   4   4   1.5e-06   0.00021   22.4   0.0   179   266   471   556   465   570 0.89 -
SOLCI003691000       -            488 EOG093607EA          -            378   2.7e-30  107.7   7.4   1   3   1.7e-09   2.5e-07   32.1   0.0   157   269   118   232   112   235 0.89 -
SOLCI003691000       -            488 EOG093607EA          -            378   2.7e-30  107.7   7.4   2   3   3.7e-12   5.3e-10   40.9   0.3   104   241   207   345   204   348 0.91 -
SOLCI003691000       -            488 EOG093607EA          -            378   2.7e-30  107.7   7.4   3   3   9.4e-16   1.3e-13   52.7   1.2    78   256   283   465   282   483 0.85 -
SOLCI001219600       -            584 EOG093607EA          -            378   2.7e-30  107.6   0.9   1   5     0.062       8.9    7.2   0.1   147   183   163   199   146   202 0.82 -
SOLCI001219600       -            584 EOG093607EA          -            378   2.7e-30  107.6   0.9   2   5    0.0023      0.33   11.9   0.1    81   165   163   251   160   256 0.85 -
SOLCI001219600       -            584 EOG093607EA          -            378   2.7e-30  107.6   0.9   3   5     5e-17   7.1e-15   56.9   0.0   143   346   259   464   254   467 0.92 -
SOLCI001219600       -            584 EOG093607EA          -            378   2.7e-30  107.6   0.9   4   5    0.0042       0.6   11.1   0.0   194   249   452   507   448   510 0.94 -
SOLCI001219600       -            584 EOG093607EA          -            378   2.7e-30  107.6   0.9   5   5   1.2e-08   1.6e-06   29.4   0.0   132   220   495   582   488   583 0.91 -
SOLCI000003400       -            652 EOG093607EA          -            378     3e-30  107.5   0.0   1   3   1.8e-09   2.6e-07   32.0   0.0   123   269    63   209    55   219 0.90 -
SOLCI000003400       -            652 EOG093607EA          -            378     3e-30  107.5   0.0   2   3   4.6e-10   6.5e-08   34.0   0.0   148   347   230   424   218   428 0.90 -
SOLCI000003400       -            652 EOG093607EA          -            378     3e-30  107.5   0.0   3   3   6.6e-11   9.5e-09   36.7   0.0    76   185   429   542   425   636 0.67 -
SOLCI000650600       -            493 EOG093607EA          -            378   6.4e-30  106.4   3.8   1   3       1.5   2.2e+02    2.6   0.0   286   324   170   208   163   236 0.74 -
SOLCI000650600       -            493 EOG093607EA          -            378   6.4e-30  106.4   3.8   2   3   1.5e-10   2.1e-08   35.6   0.1   103   173   243   313   238   316 0.94 -
SOLCI000650600       -            493 EOG093607EA          -            378   6.4e-30  106.4   3.8   3   3   5.7e-22   8.2e-20   73.2   0.8   199   373   304   482   303   487 0.93 -
SOLCI005889400       -            673 EOG093607EA          -            378   6.6e-30  106.4   2.7   1   4   1.2e-08   1.7e-06   29.3   0.1   144   272    35   151    25   155 0.81 -
SOLCI005889400       -            673 EOG093607EA          -            378   6.6e-30  106.4   2.7   2   4   2.2e-08   3.2e-06   28.4   0.2   140   275   155   278   153   281 0.89 -
SOLCI005889400       -            673 EOG093607EA          -            378   6.6e-30  106.4   2.7   3   4   6.3e-06    0.0009   20.4   0.0   209   275   278   340   276   349 0.93 -
SOLCI005889400       -            673 EOG093607EA          -            378   6.6e-30  106.4   2.7   4   4   2.2e-07   3.1e-05   25.2   0.0   158   342   355   536   341   539 0.87 -
SOLCI000751400       -            871 EOG093607EA          -            378   6.9e-30  106.3  12.8   1   6   7.6e-05     0.011   16.8   1.0   132   272   122   259   104   265 0.75 -
SOLCI000751400       -            871 EOG093607EA          -            378   6.9e-30  106.3  12.8   2   6      0.83   1.2e+02    3.5   0.0   202   257   224   275   219   279 0.82 -
SOLCI000751400       -            871 EOG093607EA          -            378   6.9e-30  106.3  12.8   3   6   1.3e-11   1.8e-09   39.1   0.6   140   283   263   403   259   411 0.93 -
SOLCI000751400       -            871 EOG093607EA          -            378   6.9e-30  106.3  12.8   4   6   1.1e-10   1.6e-08   36.0   0.0   140   339   365   557   363   560 0.82 -
SOLCI000751400       -            871 EOG093607EA          -            378   6.9e-30  106.3  12.8   5   6   2.6e-07   3.7e-05   24.9   0.3   131   237   555   662   543   663 0.53 -
SOLCI000751400       -            871 EOG093607EA          -            378   6.9e-30  106.3  12.8   6   6      0.79   1.1e+02    3.6   0.1   129   243   622   734   620   741 0.73 -
SOLCI002631500       -            704 EOG093607EA          -            378   7.6e-30  106.2   2.1   1   5   8.4e-09   1.2e-06   29.8   0.1   177   312    35   166    24   167 0.89 -
SOLCI002631500       -            704 EOG093607EA          -            378   7.6e-30  106.2   2.1   2   5     0.001      0.14   13.1   0.0   197   258   156   213   153   227 0.81 -
SOLCI002631500       -            704 EOG093607EA          -            378   7.6e-30  106.2   2.1   3   5   0.00066     0.095   13.7   0.0   197   257   222   279   214   284 0.88 -
SOLCI002631500       -            704 EOG093607EA          -            378   7.6e-30  106.2   2.1   4   5   2.3e-10   3.3e-08   35.0   0.2   140   276   267   401   265   406 0.93 -
SOLCI002631500       -            704 EOG093607EA          -            378   7.6e-30  106.2   2.1   5   5   0.00029     0.041   14.9   0.0   213   376   474   637   456   639 0.87 -
SOLCI001691100       -            844 EOG093607EA          -            378   1.1e-29  105.7   2.7   1   5     0.031       4.4    8.2   0.0   144   206    51   113    38   142 0.85 -
SOLCI001691100       -            844 EOG093607EA          -            378   1.1e-29  105.7   2.7   2   5     0.002      0.29   12.1   0.0   192   255   237   296   210   307 0.84 -
SOLCI001691100       -            844 EOG093607EA          -            378   1.1e-29  105.7   2.7   3   5   1.8e-05    0.0025   18.9   0.0   204   262   346   404   323   419 0.87 -
SOLCI001691100       -            844 EOG093607EA          -            378   1.1e-29  105.7   2.7   4   5   4.2e-09   5.9e-07   30.8   0.0   103   272   521   686   519   695 0.91 -
SOLCI001691100       -            844 EOG093607EA          -            378   1.1e-29  105.7   2.7   5   5      0.74   1.1e+02    3.7   0.0    89   169   710   790   692   796 0.51 -
SOLCI004603700       -            512 EOG093607EA          -            378   1.3e-29  105.4   4.5   1   3   0.00088      0.13   13.3   0.0   163   281   114   234    94   259 0.88 -
SOLCI004603700       -            512 EOG093607EA          -            378   1.3e-29  105.4   4.5   2   3   3.9e-25   5.5e-23   83.6   1.7   130   335   260   465   233   467 0.95 -
SOLCI004603700       -            512 EOG093607EA          -            378   1.3e-29  105.4   4.5   3   3     7e-07    0.0001   23.5   0.0   128   177   433   482   425   500 0.89 -
SOLCI002358400       -            745 EOG093607EA          -            378     2e-29  104.8   9.4   1   4   2.8e-10     4e-08   34.7   0.3   143   287    45   185    29   188 0.93 -
SOLCI002358400       -            745 EOG093607EA          -            378     2e-29  104.8   9.4   2   4    0.0045      0.64   11.0   0.1   193   254   192   249   186   259 0.87 -
SOLCI002358400       -            745 EOG093607EA          -            378     2e-29  104.8   9.4   3   4   6.9e-17   9.9e-15   56.4   0.6    77   288   278   481   269   495 0.92 -
SOLCI002358400       -            745 EOG093607EA          -            378     2e-29  104.8   9.4   4   4      0.26        37    5.2   0.0   136   278   469   608   469   616 0.74 -
SOLCI001299000       -            544 EOG093607EA          -            378   2.6e-29  104.4   4.4   1   2     1e-05    0.0015   19.7   0.0   125   210   132   218   118   221 0.72 -
SOLCI001299000       -            544 EOG093607EA          -            378   2.6e-29  104.4   4.4   2   2   7.2e-26     1e-23   86.0   1.7    75   348   219   495   214   523 0.90 -
SOLCI006707600       -            417 EOG093607EA          -            378   2.8e-29  104.3   0.5   1   2      0.22        32    5.4   0.0   151   240    83   172    56   173 0.82 -
SOLCI006707600       -            417 EOG093607EA          -            378   2.8e-29  104.3   0.5   2   2   1.6e-30   2.3e-28  101.3   0.3   108   350   145   387   140   404 0.91 -
SOLCI005606200       -            794 EOG093607EA          -            378   7.9e-29  102.8   3.8   1   3   4.1e-11   5.8e-09   37.4   0.0   127   279   148   304   129   309 0.81 -
SOLCI005606200       -            794 EOG093607EA          -            378   7.9e-29  102.8   3.8   2   3   1.3e-17   1.9e-15   58.8   0.1   148   323   313   488   305   490 0.95 -
SOLCI005606200       -            794 EOG093607EA          -            378   7.9e-29  102.8   3.8   3   3      0.68        97    3.8   0.1   146   234   486   573   469   591 0.57 -
SOLCI000010500       -            742 EOG093607EA          -            378     1e-28  102.5   0.1   1   5       5.5   7.8e+02    0.8   0.0   154   205   161   212   150   221 0.70 -
SOLCI000010500       -            742 EOG093607EA          -            378     1e-28  102.5   0.1   2   5   1.6e-09   2.3e-07   32.2   0.0   108   176   227   295   220   323 0.90 -
SOLCI000010500       -            742 EOG093607EA          -            378     1e-28  102.5   0.1   3   5    0.0012      0.17   12.9   0.0   151   255   360   466   349   481 0.86 -
SOLCI000010500       -            742 EOG093607EA          -            378     1e-28  102.5   0.1   4   5   1.2e-08   1.7e-06   29.3   0.0   214   324   467   577   463   584 0.87 -
SOLCI000010500       -            742 EOG093607EA          -            378     1e-28  102.5   0.1   5   5   4.7e-09   6.7e-07   30.7   0.0   127   245   556   673   545   688 0.68 -
SOLCI002568200       -            491 EOG093607EA          -            378   1.2e-28  102.2   1.6   1   2   4.9e-09     7e-07   30.6   0.0   136   279   161   304   134   304 0.93 -
SOLCI002568200       -            491 EOG093607EA          -            378   1.2e-28  102.2   1.6   2   2   4.9e-22   6.9e-20   73.4   0.6   101   276   301   476   297   487 0.93 -
SOLCI002562700       -            480 EOG093607EA          -            378   1.4e-28  102.0   3.8   1   2   1.2e-11   1.7e-09   39.2   0.4   200   283   163   246   152   247 0.95 -
SOLCI002562700       -            480 EOG093607EA          -            378   1.4e-28  102.0   3.8   2   2   1.8e-21   2.6e-19   71.5   0.3   133   345   236   448   231   453 0.92 -
SOLCI006295600       -            654 EOG093607EA          -            378   1.5e-28  101.9   9.0   1   4       9.4   1.3e+03    0.0   0.0   247   296   130   181   126   199 0.79 -
SOLCI006295600       -            654 EOG093607EA          -            378   1.5e-28  101.9   9.0   2   4   0.00025     0.036   15.1   0.1    99   255   159   315   153   320 0.83 -
SOLCI006295600       -            654 EOG093607EA          -            378   1.5e-28  101.9   9.0   3   4   1.7e-10   2.4e-08   35.4   0.3   150   293   319   462   311   468 0.96 -
SOLCI006295600       -            654 EOG093607EA          -            378   1.5e-28  101.9   9.0   4   4   1.6e-16   2.3e-14   55.2   0.6   125   275   469   619   463   623 0.96 -
SOLCI005575200       -            755 EOG093607EA          -            378   2.3e-28  101.3   9.6   1   6   4.8e-05    0.0069   17.5   0.0   192   264   116   184    25   195 0.65 -
SOLCI005575200       -            755 EOG093607EA          -            378   2.3e-28  101.3   9.6   2   6   1.1e-09   1.6e-07   32.7   0.0   138   292   128   275   119   286 0.89 -
SOLCI005575200       -            755 EOG093607EA          -            378   2.3e-28  101.3   9.6   3   6   1.6e-10   2.4e-08   35.4   0.5    97   279   157   332   156   337 0.92 -
SOLCI005575200       -            755 EOG093607EA          -            378   2.3e-28  101.3   9.6   4   6   5.5e-05    0.0079   17.3   0.1   201   310   289   394   283   397 0.91 -
SOLCI005575200       -            755 EOG093607EA          -            378   2.3e-28  101.3   9.6   5   6   0.00021      0.03   15.4   0.1   203   290   392   475   387   486 0.90 -
SOLCI005575200       -            755 EOG093607EA          -            378   2.3e-28  101.3   9.6   6   6   1.9e-07   2.8e-05   25.3   0.0    80   181   506   608   494   650 0.81 -
SOLCI001221900       -            844 EOG093607EA          -            378   2.7e-28  101.1   0.9   1   4   4.9e-07   7.1e-05   24.0   0.0   181   275    33   126    24   130 0.92 -
SOLCI001221900       -            844 EOG093607EA          -            378   2.7e-28  101.1   0.9   2   4     0.018       2.6    9.0   0.0   207   282   196   268   124   284 0.67 -
SOLCI001221900       -            844 EOG093607EA          -            378   2.7e-28  101.1   0.9   3   4   4.7e-05    0.0067   17.5   0.2   138   340   229   431   221   436 0.86 -
SOLCI001221900       -            844 EOG093607EA          -            378   2.7e-28  101.1   0.9   4   4   2.9e-15   4.1e-13   51.1   0.0   137   336   434   629   429   658 0.89 -
SOLCI003478900       -            616 EOG093607EA          -            378   5.1e-28  100.2   2.3   1   3   1.7e-15   2.4e-13   51.9   0.2    42   282    36   264     6   267 0.81 -
SOLCI003478900       -            616 EOG093607EA          -            378   5.1e-28  100.2   2.3   2   3   1.1e-09   1.6e-07   32.7   0.0   135   280   284   426   265   441 0.90 -
SOLCI003478900       -            616 EOG093607EA          -            378   5.1e-28  100.2   2.3   3   3   0.00055     0.079   14.0   0.0   127   184   449   503   441   525 0.84 -
SOLCI005451600       -            478 EOG093607EA          -            378   5.3e-28  100.1   2.7   1   2     4e-08   5.8e-06   27.6   0.0   152   235    99   184    90   196 0.84 -
SOLCI005451600       -            478 EOG093607EA          -            378   5.3e-28  100.1   2.7   2   2   4.2e-21     6e-19   70.3   2.9    75   317   199   446   181   455 0.89 -
SOLCI002951600       -            850 EOG093607EA          -            378   6.1e-28   99.9   8.6   1   5   2.2e-05    0.0031   18.6   0.0   146   291    22   168     8   188 0.79 -
SOLCI002951600       -            850 EOG093607EA          -            378   6.1e-28   99.9   8.6   2   5   7.6e-05     0.011   16.8   0.1    69   260   185   375   160   390 0.81 -
SOLCI002951600       -            850 EOG093607EA          -            378   6.1e-28   99.9   8.6   3   5   9.5e-11   1.4e-08   36.2   0.6   148   305   333   486   328   496 0.89 -
SOLCI002951600       -            850 EOG093607EA          -            378   6.1e-28   99.9   8.6   4   5      0.86   1.2e+02    3.5   0.0   287   343   534   595   514   603 0.68 -
SOLCI002951600       -            850 EOG093607EA          -            378   6.1e-28   99.9   8.6   5   5   3.6e-10   5.2e-08   34.3   0.2   146   246   603   700   586   729 0.80 -
SOLCI002277900       -            656 EOG093607EA          -            378   8.9e-28   99.4   1.1   1   5   0.00028     0.039   15.0   0.0   191   255    77   133    62   155 0.76 -
SOLCI002277900       -            656 EOG093607EA          -            378   8.9e-28   99.4   1.1   2   5   8.5e-06    0.0012   19.9   0.1   204   309   146   245   129   249 0.71 -
SOLCI002277900       -            656 EOG093607EA          -            378   8.9e-28   99.4   1.1   3   5   1.1e-08   1.5e-06   29.5   0.1    88   242   199   341   196   342 0.85 -
SOLCI002277900       -            656 EOG093607EA          -            378   8.9e-28   99.4   1.1   4   5   1.3e-08   1.9e-06   29.2   0.0   140   242   340   439   338   441 0.95 -
SOLCI002277900       -            656 EOG093607EA          -            378   8.9e-28   99.4   1.1   5   5     0.001      0.14   13.1   0.0   139   238   437   537   435   546 0.91 -
SOLCI004080700       -            597 EOG093607EA          -            378   9.2e-28   99.3   5.3   1   2   1.9e-06   0.00027   22.1   0.0    91   263    63   231    14   247 0.84 -
SOLCI004080700       -            597 EOG093607EA          -            378   9.2e-28   99.3   5.3   2   2   3.8e-23   5.4e-21   77.0   3.1    79   342   253   509   247   536 0.90 -
SOLCI003074500       -            721 EOG093607EA          -            378   1.1e-27   99.1   4.3   1   5   3.9e-05    0.0056   17.7   0.2   191   304    59   161    39   164 0.70 -
SOLCI003074500       -            721 EOG093607EA          -            378   1.1e-27   99.1   4.3   2   5   6.8e-05    0.0097   17.0   0.2    80   206   143   232   139   235 0.49 -
SOLCI003074500       -            721 EOG093607EA          -            378   1.1e-27   99.1   4.3   3   5   1.1e-10   1.5e-08   36.0   0.0   139   283   231   372   229   395 0.87 -
SOLCI003074500       -            721 EOG093607EA          -            378   1.1e-27   99.1   4.3   4   5   2.1e-12     3e-10   41.7   0.0    78   284   338   536   335   556 0.92 -
SOLCI003074500       -            721 EOG093607EA          -            378   1.1e-27   99.1   4.3   5   5       1.6   2.3e+02    2.5   0.0   195   268   517   591   514   599 0.84 -
SOLCI000463100       -            526 EOG093607EA          -            378   1.2e-27   98.9   0.8   1   1   1.5e-29   2.1e-27   98.1   0.8    15   332   163   480   151   495 0.85 -
SOLCI002051400       -            666 EOG093607EA          -            378   1.4e-27   98.7   0.9   1   3   0.00073       0.1   13.6   0.0    94   146    79   131    39   143 0.89 -
SOLCI002051400       -            666 EOG093607EA          -            378   1.4e-27   98.7   0.9   2   3   2.5e-16   3.5e-14   54.6   0.5   133   312   153   325   148   329 0.91 -
SOLCI002051400       -            666 EOG093607EA          -            378   1.4e-27   98.7   0.9   3   3   6.9e-08   9.9e-06   26.8   0.0    79   232   333   484   327   531 0.81 -
SOLCI007385600       -            503 EOG093607EA          -            378   1.5e-27   98.6   1.9   1   3   1.7e-09   2.5e-07   32.1   0.2   158   337    25   207    18   215 0.85 -
SOLCI007385600       -            503 EOG093607EA          -            378   1.5e-27   98.6   1.9   2   3   1.7e-14   2.4e-12   48.6   0.3   132   342   216   429   206   429 0.89 -
SOLCI007385600       -            503 EOG093607EA          -            378   1.5e-27   98.6   1.9   3   3   2.4e-09   3.5e-07   31.6   0.0   135   223   397   485   386   495 0.90 -
SOLCI002884000       -            602 EOG093607EA          -            378   1.6e-27   98.5   0.2   1   3     8e-07   0.00011   23.3   0.0   190   272   106   180    48   188 0.88 -
SOLCI002884000       -            602 EOG093607EA          -            378   1.6e-27   98.5   0.2   2   3   1.8e-12   2.6e-10   41.9   0.0   132   294   215   369   201   374 0.90 -
SOLCI002884000       -            602 EOG093607EA          -            378   1.6e-27   98.5   0.2   3   3   3.9e-09   5.6e-07   30.9   0.0    83   221   364   501   359   521 0.85 -
SOLCI003878800       -            705 EOG093607EA          -            378   1.7e-27   98.4   1.4   1   5      0.75   1.1e+02    3.7   0.0   193   239    18    64    12    72 0.92 -
SOLCI003878800       -            705 EOG093607EA          -            378   1.7e-27   98.4   1.4   2   5   4.1e-09   5.9e-07   30.8   0.0   148   283    75   207    67   212 0.92 -
SOLCI003878800       -            705 EOG093607EA          -            378   1.7e-27   98.4   1.4   3   5     4e-05    0.0058   17.7   0.0   192   263   256   323   203   339 0.80 -
SOLCI003878800       -            705 EOG093607EA          -            378   1.7e-27   98.4   1.4   4   5    0.0045      0.64   11.0   0.0    89   145   355   411   345   431 0.70 -
SOLCI003878800       -            705 EOG093607EA          -            378   1.7e-27   98.4   1.4   5   5   6.1e-08   8.7e-06   27.0   0.0   139   253   440   551   429   569 0.82 -
SOLCI004925700       -            213 EOG093607EA          -            378   1.8e-27   98.3   2.4   1   2   1.2e-12   1.7e-10   42.5   0.2   103   185   124   206   120   206 0.90 -
SOLCI004925700       -            213 EOG093607EA          -            378   1.8e-27   98.3   2.4   2   2     0.016       2.3    9.1   0.0   132   155   188   211   184   212 0.90 -
SOLCI001595800       -           1086 EOG093607EA          -            378   2.5e-27   97.9   7.3   1   5   1.2e-08   1.8e-06   29.3   0.1   194   347   111   263   105   278 0.84 -
SOLCI001595800       -           1086 EOG093607EA          -            378   2.5e-27   97.9   7.3   2   5   4.2e-06   0.00061   20.9   0.0   140   314   262   440   259   446 0.74 -
SOLCI001595800       -           1086 EOG093607EA          -            378   2.5e-27   97.9   7.3   3   5   0.00046     0.066   14.2   0.2   191   279   422   507   387   516 0.83 -
SOLCI001595800       -           1086 EOG093607EA          -            378   2.5e-27   97.9   7.3   4   5   2.8e-06    0.0004   21.5   0.0    69   268   538   735   526   745 0.88 -
SOLCI001595800       -           1086 EOG093607EA          -            378   2.5e-27   97.9   7.3   5   5   0.00043     0.061   14.3   0.1   136   272   743   876   735   889 0.72 -
SOLCI001076200       -            753 EOG093607EA          -            378   2.8e-27   97.7   9.8   1   6   3.3e-05    0.0047   18.0   0.0   213   280    65   128    45   133 0.87 -
SOLCI001076200       -            753 EOG093607EA          -            378   2.8e-27   97.7   9.8   2   6     0.073        10    7.0   0.0   139   182   161   203   152   240 0.60 -
SOLCI001076200       -            753 EOG093607EA          -            378   2.8e-27   97.7   9.8   3   6   0.00017     0.024   15.7   0.1   204   285   257   334   249   350 0.84 -
SOLCI001076200       -            753 EOG093607EA          -            378   2.8e-27   97.7   9.8   4   6    0.0033      0.47   11.4   0.0   201   276   355   425   345   438 0.69 -
SOLCI001076200       -            753 EOG093607EA          -            378   2.8e-27   97.7   9.8   5   6      0.01       1.5    9.8   0.0   148   262   468   575   437   590 0.70 -
SOLCI001076200       -            753 EOG093607EA          -            378   2.8e-27   97.7   9.8   6   6   1.6e-10   2.2e-08   35.5   0.2   134   240   587   690   580   702 0.88 -
SOLCI005911000       -            652 EOG093607EA          -            378     3e-27   97.6  11.9   1   4     4e-09   5.8e-07   30.9   0.1   207   312   132   238   120   241 0.93 -
SOLCI005911000       -            652 EOG093607EA          -            378     3e-27   97.6  11.9   2   4   1.8e-05    0.0026   18.9   0.0   211   275   207   271   203   277 0.93 -
SOLCI005911000       -            652 EOG093607EA          -            378     3e-27   97.6  11.9   3   4   3.4e-13   4.8e-11   44.3   0.7   138   298   276   443   274   448 0.84 -
SOLCI005911000       -            652 EOG093607EA          -            378     3e-27   97.6  11.9   4   4     7e-10     1e-07   33.4   0.8   139   274   389   523   388   527 0.93 -
SOLCI004421600       -            720 EOG093607EA          -            378   3.1e-27   97.6   2.9   1   6   0.00019     0.027   15.5   0.0   154   277    21   141    12   142 0.91 -
SOLCI004421600       -            720 EOG093607EA          -            378   3.1e-27   97.6   2.9   2   6   0.00032     0.046   14.7   0.0   179   295   113   226   107   233 0.83 -
SOLCI004421600       -            720 EOG093607EA          -            378   3.1e-27   97.6   2.9   3   6   4.3e-06   0.00062   20.9   0.4   196   288   195   285   191   287 0.92 -
SOLCI004421600       -            720 EOG093607EA          -            378   3.1e-27   97.6   2.9   4   6   1.3e-08   1.9e-06   29.2   0.3   139   283   241   378   237   384 0.92 -
SOLCI004421600       -            720 EOG093607EA          -            378   3.1e-27   97.6   2.9   5   6   4.6e-06   0.00066   20.8   0.0    76   146   409   479   399   485 0.78 -
SOLCI004421600       -            720 EOG093607EA          -            378   3.1e-27   97.6   2.9   6   6   3.8e-05    0.0055   17.8   0.0   133   248   501   614   496   640 0.80 -
SOLCI005683600       -            472 EOG093607EA          -            378   3.5e-27   97.4   0.1   1   2   4.7e-07   6.8e-05   24.1   0.1   243   347   122   226    54   227 0.82 -
SOLCI005683600       -            472 EOG093607EA          -            378   3.5e-27   97.4   0.1   2   2   7.3e-24   1.1e-21   79.4   0.0   107   372   196   464   194   470 0.91 -
SOLCI000248800       -            602 EOG093607EA          -            378   4.1e-27   97.2   3.2   1   2   9.5e-16   1.4e-13   52.7   0.0    62   279    70   280    33   282 0.86 -
SOLCI000248800       -            602 EOG093607EA          -            378   4.1e-27   97.2   3.2   2   2   6.5e-14   9.3e-12   46.6   1.6   140   342   277   476   274   511 0.89 -
SOLCI003928300       -            929 EOG093607EA          -            378   4.3e-27   97.1   4.6   1   4       0.3        43    5.0   0.1   107   239    83   212    64   241 0.79 -
SOLCI003928300       -            929 EOG093607EA          -            378   4.3e-27   97.1   4.6   2   4   4.6e-08   6.5e-06   27.4   0.0   137   312   246   417   233   428 0.87 -
SOLCI003928300       -            929 EOG093607EA          -            378   4.3e-27   97.1   4.6   3   4   7.5e-09   1.1e-06   30.0   0.0   177   279   422   520   411   522 0.86 -
SOLCI003928300       -            929 EOG093607EA          -            378   4.3e-27   97.1   4.6   4   4   2.7e-10   3.8e-08   34.7   0.1   135   323   516   701   510   748 0.85 -
SOLCI005365800       -            676 EOG093607EA          -            378   4.9e-27   96.9   1.3   1   2   4.2e-17   6.1e-15   57.1   0.7    52   294    89   316    76   332 0.82 -
SOLCI005365800       -            676 EOG093607EA          -            378   4.9e-27   96.9   1.3   2   2   4.7e-11   6.7e-09   37.2   0.0   107   274   305   469   301   475 0.89 -
SOLCI001462000       -            731 EOG093607EA          -            378     6e-27   96.6   3.9   1   3      0.34        49    4.8   0.1    82   146    63   130    17   148 0.71 -
SOLCI001462000       -            731 EOG093607EA          -            378     6e-27   96.6   3.9   2   3   3.5e-20     5e-18   67.3   0.0    81   306   166   383   153   392 0.92 -
SOLCI001462000       -            731 EOG093607EA          -            378     6e-27   96.6   3.9   3   3   5.7e-10   8.1e-08   33.7   0.5   141   336   323   516   322   529 0.81 -
SOLCI001888600       -           1018 EOG093607EA          -            378   1.3e-26   95.5   0.3   1   5       1.1   1.5e+02    3.2   0.0   196   234   161   199   156   206 0.88 -
SOLCI001888600       -           1018 EOG093607EA          -            378   1.3e-26   95.5   0.3   2   5   1.5e-08   2.1e-06   29.0   0.0   140   276   206   338   203   341 0.96 -
SOLCI001888600       -           1018 EOG093607EA          -            378   1.3e-26   95.5   0.3   3   5   5.9e-07   8.4e-05   23.8   0.1    78   221   311   454   308   466 0.55 -
SOLCI001888600       -           1018 EOG093607EA          -            378   1.3e-26   95.5   0.3   4   5   8.1e-05     0.012   16.7   0.0   134   285   402   549   399   573 0.90 -
SOLCI001888600       -           1018 EOG093607EA          -            378   1.3e-26   95.5   0.3   5   5   4.5e-09   6.4e-07   30.7   0.0   137   286   607   752   585   763 0.92 -
SOLCI004717000       -            722 EOG093607EA          -            378   1.5e-26   95.4   0.9   1   4      0.22        31    5.4   0.0   204   243   149   188   127   191 0.82 -
SOLCI004717000       -            722 EOG093607EA          -            378   1.5e-26   95.4   0.9   2   4   9.3e-18   1.3e-15   59.3   0.2   111   278   160   320   154   323 0.92 -
SOLCI004717000       -            722 EOG093607EA          -            378   1.5e-26   95.4   0.9   3   4   3.3e-06   0.00047   21.3   0.1   120   242   302   420   297   430 0.84 -
SOLCI004717000       -            722 EOG093607EA          -            378   1.5e-26   95.4   0.9   4   4   0.00028      0.04   14.9   0.0    60   168   406   514   398   547 0.87 -
SOLCI000350900       -            651 EOG093607EA          -            378   4.1e-26   93.9   0.9   1   2   8.3e-09   1.2e-06   29.8   0.0   197   268    97   172    82   180 0.81 -
SOLCI000350900       -            651 EOG093607EA          -            378   4.1e-26   93.9   0.9   2   2   5.7e-18   8.2e-16   60.0   0.2    97   305   235   461   229   472 0.84 -
SOLCI004944500       -            405 EOG093607EA          -            378     5e-26   93.6   2.9   1   2   1.1e-10   1.5e-08   36.0   0.2   182   323   116   256    94   268 0.84 -
SOLCI004944500       -            405 EOG093607EA          -            378     5e-26   93.6   2.9   2   2   9.8e-20   1.4e-17   65.8   0.3   105   330   142   368   139   377 0.96 -
SOLCI002862400       -            700 EOG093607EA          -            378   5.2e-26   93.5   0.6   1   6   1.4e-06    0.0002   22.5   0.1   191   285    73   163    29   168 0.85 -
SOLCI002862400       -            700 EOG093607EA          -            378   5.2e-26   93.5   0.6   2   6      0.11        15    6.5   0.0   140   191   154   209   151   214 0.79 -
SOLCI002862400       -            700 EOG093607EA          -            378   5.2e-26   93.5   0.6   3   6   1.1e-07   1.6e-05   26.1   0.0    80   196   230   342   216   377 0.83 -
SOLCI002862400       -            700 EOG093607EA          -            378   5.2e-26   93.5   0.6   4   6   5.4e-05    0.0077   17.3   0.0   210   288   387   461   359   492 0.79 -
SOLCI002862400       -            700 EOG093607EA          -            378   5.2e-26   93.5   0.6   5   6   2.4e-05    0.0034   18.5   0.0   210   302   488   578   471   586 0.86 -
SOLCI002862400       -            700 EOG093607EA          -            378   5.2e-26   93.5   0.6   6   6       6.8   9.7e+02    0.5   0.0   134   168   586   620   570   634 0.75 -
SOLCI006485100       -            894 EOG093607EA          -            378   5.3e-26   93.5   5.7   1   4     3e-06   0.00043   21.4   0.0   208   303   143   238   131   245 0.89 -
SOLCI006485100       -            894 EOG093607EA          -            378   5.3e-26   93.5   5.7   2   4   6.4e-08   9.1e-06   26.9   0.2   139   276   245   379   240   381 0.93 -
SOLCI006485100       -            894 EOG093607EA          -            378   5.3e-26   93.5   5.7   3   4   2.8e-05     0.004   18.2   0.1   139   268   378   505   376   526 0.90 -
SOLCI006485100       -            894 EOG093607EA          -            378   5.3e-26   93.5   5.7   4   4   3.4e-08   4.9e-06   27.8   0.0   204   291   547   630   538   640 0.92 -
SOLCI004506500       -            843 EOG093607EA          -            378   5.5e-26   93.5   3.9   1   5    0.0059      0.85   10.6   0.0   158   276    97   214    86   233 0.85 -
SOLCI004506500       -            843 EOG093607EA          -            378   5.5e-26   93.5   3.9   2   5   3.4e-07   4.9e-05   24.5   0.2   138   275   181   317   172   319 0.90 -
SOLCI004506500       -            843 EOG093607EA          -            378   5.5e-26   93.5   3.9   3   5   1.9e-12   2.8e-10   41.8   0.1   139   315   321   504   316   509 0.85 -
SOLCI004506500       -            843 EOG093607EA          -            378   5.5e-26   93.5   3.9   4   5   4.1e-06   0.00058   21.0   0.0   109   239   509   636   503   657 0.84 -
SOLCI004506500       -            843 EOG093607EA          -            378   5.5e-26   93.5   3.9   5   5    0.0027      0.38   11.7   0.0   106   242   572   705   568   708 0.85 -
SOLCI001304300       -            741 EOG093607EA          -            378   6.7e-26   93.2   3.0   1   4   1.5e-05    0.0022   19.1   0.0   194   300    99   201    94   208 0.88 -
SOLCI001304300       -            741 EOG093607EA          -            378   6.7e-26   93.2   3.0   2   4   0.00046     0.065   14.2   0.0   207   269   209   271   202   284 0.87 -
SOLCI001304300       -            741 EOG093607EA          -            378   6.7e-26   93.2   3.0   3   4   1.3e-13   1.9e-11   45.6   0.4    79   258   287   458   282   462 0.86 -
SOLCI001304300       -            741 EOG093607EA          -            378   6.7e-26   93.2   3.0   4   4   4.4e-06   0.00063   20.9   0.1   148   273   422   544   422   551 0.89 -
SOLCI000470000       -            479 EOG093607EA          -            378   1.3e-25   92.2   1.0   1   3       7.6   1.1e+03    0.3   0.0   241   339    99   198    91   206 0.76 -
SOLCI000470000       -            479 EOG093607EA          -            378   1.3e-25   92.2   1.0   2   3   1.3e-17   1.9e-15   58.8   0.2    75   173   210   312   192   313 0.85 -
SOLCI000470000       -            479 EOG093607EA          -            378   1.3e-25   92.2   1.0   3   3     2e-09   2.9e-07   31.8   0.0   134   282   308   456   305   459 0.61 -
SOLCI007495500       -            738 EOG093607EA          -            378   1.5e-25   92.0   5.6   1   5     0.015       2.2    9.2   0.0   139   241     4   109     2   114 0.90 -
SOLCI007495500       -            738 EOG093607EA          -            378   1.5e-25   92.0   5.6   2   5   6.6e-06   0.00095   20.3   0.1   150   265   119   231   109   243 0.83 -
SOLCI007495500       -            738 EOG093607EA          -            378   1.5e-25   92.0   5.6   3   5      0.16        23    5.9   0.1   186   252   256   318   248   321 0.74 -
SOLCI007495500       -            738 EOG093607EA          -            378   1.5e-25   92.0   5.6   4   5   7.6e-09   1.1e-06   30.0   0.0   140   287   311   454   308   456 0.92 -
SOLCI007495500       -            738 EOG093607EA          -            378   1.5e-25   92.0   5.6   5   5   6.3e-09     9e-07   30.2   0.3   151   327   423   595   420   610 0.80 -
SOLCI007500900       -            577 EOG093607EA          -            378   2.1e-25   91.6   7.1   1   3   9.6e-05     0.014   16.5   0.1   147   276    75   201    54   203 0.72 -
SOLCI007500900       -            577 EOG093607EA          -            378   2.1e-25   91.6   7.1   2   3   2.4e-08   3.5e-06   28.3   0.1   165   276   128   232    86   235 0.77 -
SOLCI007500900       -            577 EOG093607EA          -            378   2.1e-25   91.6   7.1   3   3   1.2e-19   1.7e-17   65.5   0.9    93   366   220   484   218   495 0.86 -
SOLCI002632800       -            605 EOG093607EA          -            378   2.3e-25   91.4   0.1   1   3   2.2e-07   3.2e-05   25.1   0.0    91   242    67   216    40   218 0.85 -
SOLCI002632800       -            605 EOG093607EA          -            378   2.3e-25   91.4   0.1   2   3   5.4e-11   7.8e-09   37.0   0.0   140   262   215   330   212   343 0.88 -
SOLCI002632800       -            605 EOG093607EA          -            378   2.3e-25   91.4   0.1   3   3   7.2e-07    0.0001   23.5   0.1   168   295   341   464   335   545 0.66 -
SOLCI005419900       -            642 EOG093607EA          -            378   2.3e-25   91.4   3.2   1   4   5.5e-05    0.0078   17.3   0.2   202   278   119   198    78   208 0.82 -
SOLCI005419900       -            642 EOG093607EA          -            378   2.3e-25   91.4   3.2   2   4   2.4e-05    0.0035   18.4   0.1   205   301   261   357   246   393 0.88 -
SOLCI005419900       -            642 EOG093607EA          -            378   2.3e-25   91.4   3.2   3   4   1.5e-13   2.2e-11   45.4   0.1   221   344   384   507   360   515 0.81 -
SOLCI005419900       -            642 EOG093607EA          -            378   2.3e-25   91.4   3.2   4   4     0.036       5.2    8.0   0.0   139   193   513   567   507   575 0.89 -
SOLCI003824000       -            685 EOG093607EA          -            378   3.7e-25   90.7   0.0   1   3   2.1e-11   2.9e-09   38.4   0.0    73   262     8   193     3   209 0.90 -
SOLCI003824000       -            685 EOG093607EA          -            378   3.7e-25   90.7   0.0   2   3   7.7e-14   1.1e-11   46.4   0.6    80   349   217   483   211   500 0.88 -
SOLCI003824000       -            685 EOG093607EA          -            378   3.7e-25   90.7   0.0   3   3    0.0032      0.46   11.4   0.0   103   240   411   545   410   550 0.75 -
SOLCI002660400       -            653 EOG093607EA          -            378   3.8e-25   90.7   0.4   1   2   1.4e-08     2e-06   29.1   0.1   140   280   136   277    92   290 0.82 -
SOLCI002660400       -            653 EOG093607EA          -            378   3.8e-25   90.7   0.4   2   2   7.4e-18   1.1e-15   59.6   0.0   116   339   386   611   369   620 0.91 -
SOLCI003479000       -            528 EOG093607EA          -            378   7.1e-25   89.8   4.5   1   3   1.4e-07     2e-05   25.8   0.1   166   262    65   153    25   166 0.83 -
SOLCI003479000       -            528 EOG093607EA          -            378   7.1e-25   89.8   4.5   2   3   3.7e-12   5.3e-10   40.9   0.5   141   322   137   308   134   311 0.89 -
SOLCI003479000       -            528 EOG093607EA          -            378   7.1e-25   89.8   4.5   3   3   2.8e-08     4e-06   28.1   0.0    78   241   305   465   299   487 0.85 -
SOLCI004420700       -            667 EOG093607EA          -            378   9.5e-25   89.4   4.3   1   4    0.0002     0.028   15.4   0.0   212   278    87   150    77   165 0.85 -
SOLCI004420700       -            667 EOG093607EA          -            378   9.5e-25   89.4   4.3   2   4   4.6e-05    0.0066   17.5   0.0   204   283   181   256   156   263 0.90 -
SOLCI004420700       -            667 EOG093607EA          -            378   9.5e-25   89.4   4.3   3   4   7.9e-12   1.1e-09   39.8   0.3   140   326   218   400   216   419 0.86 -
SOLCI004420700       -            667 EOG093607EA          -            378   9.5e-25   89.4   4.3   4   4   2.2e-06   0.00032   21.8   0.0   139   237   419   518   413   526 0.92 -
SOLCI001040500       -            727 EOG093607EA          -            378     1e-24   89.3   1.3   1   5    0.0032      0.46   11.4   0.0   211   277    86   148    27   159 0.83 -
SOLCI001040500       -            727 EOG093607EA          -            378     1e-24   89.3   1.3   2   5   8.8e-12   1.3e-09   39.6   0.2   122   281   165   315   152   322 0.93 -
SOLCI001040500       -            727 EOG093607EA          -            378     1e-24   89.3   1.3   3   5    0.0021      0.31   12.0   0.0   132   261   341   462   324   477 0.74 -
SOLCI001040500       -            727 EOG093607EA          -            378     1e-24   89.3   1.3   4   5   4.3e-06   0.00062   20.9   0.0   140   305   411   573   409   577 0.85 -
SOLCI001040500       -            727 EOG093607EA          -            378     1e-24   89.3   1.3   5   5     0.021         3    8.8   0.0   125   242   567   682   527   686 0.74 -
SOLCI002784600       -            727 EOG093607EA          -            378   1.1e-24   89.2   0.1   1   4   0.00083      0.12   13.4   0.0   179   275    38   132    15   138 0.82 -
SOLCI002784600       -            727 EOG093607EA          -            378   1.1e-24   89.2   0.1   2   4   0.00027     0.038   15.0   0.0    80   239   143   300   142   333 0.87 -
SOLCI002784600       -            727 EOG093607EA          -            378   1.1e-24   89.2   0.1   3   4     2e-10   2.9e-08   35.1   0.0    78   230   336   485   299   488 0.91 -
SOLCI002784600       -            727 EOG093607EA          -            378   1.1e-24   89.2   0.1   4   4   5.6e-07     8e-05   23.8   0.0    88   231   479   620   471   662 0.86 -
SOLCI002775000       -            651 EOG093607EA          -            378   1.2e-24   89.1   0.4   1   4      0.62        89    3.9   0.0    84   128    63   108    56   110 0.82 -
SOLCI002775000       -            651 EOG093607EA          -            378   1.2e-24   89.1   0.4   2   4   4.2e-12     6e-10   40.7   0.1   140   312    84   259    81   262 0.87 -
SOLCI002775000       -            651 EOG093607EA          -            378   1.2e-24   89.1   0.4   3   4   1.6e-05    0.0023   19.0   0.0   133   260   255   374   254   391 0.84 -
SOLCI002775000       -            651 EOG093607EA          -            378   1.2e-24   89.1   0.4   4   4   1.2e-07   1.7e-05   26.0   0.0   147   272   401   522   382   530 0.84 -
SOLCI003386000       -            719 EOG093607EA          -            378   1.3e-24   88.9   0.1   1   5     0.058       8.3    7.3   0.0   190   259    22    89     8    94 0.74 -
SOLCI003386000       -            719 EOG093607EA          -            378   1.3e-24   88.9   0.1   2   5   1.3e-05    0.0019   19.3   0.0   119   260    58   192    47   197 0.85 -
SOLCI003386000       -            719 EOG093607EA          -            378   1.3e-24   88.9   0.1   3   5   3.4e-11   4.9e-09   37.7   0.0   138   279   175   313   174   323 0.92 -
SOLCI003386000       -            719 EOG093607EA          -            378   1.3e-24   88.9   0.1   4   5   0.00065     0.093   13.7   0.0   138   276   276   411   276   425 0.93 -
SOLCI003386000       -            719 EOG093607EA          -            378   1.3e-24   88.9   0.1   5   5   1.8e-06   0.00026   22.1   0.0   132   263   442   569   418   577 0.84 -
SOLCI004438700       -            802 EOG093607EA          -            378   1.5e-24   88.7  10.4   1   5   0.00045     0.064   14.3   0.0   249   311   103   164    85   167 0.88 -
SOLCI004438700       -            802 EOG093607EA          -            378   1.5e-24   88.7  10.4   2   5   8.7e-09   1.2e-06   29.8   0.3   102   311   165   367   162   368 0.91 -
SOLCI004438700       -            802 EOG093607EA          -            378   1.5e-24   88.7  10.4   3   5    0.0013      0.19   12.7   0.1   204   283   365   440   354   453 0.85 -
SOLCI004438700       -            802 EOG093607EA          -            378   1.5e-24   88.7  10.4   4   5     0.014       2.1    9.3   0.0   210   258   502   550   485   562 0.74 -
SOLCI004438700       -            802 EOG093607EA          -            378   1.5e-24   88.7  10.4   5   5   6.4e-08   9.1e-06   26.9   0.2   132   265   564   693   558   700 0.91 -
SOLCI005451900       -            786 EOG093607EA          -            378   1.9e-24   88.4   5.1   1   5   1.4e-10     2e-08   35.7   0.1    77   272    50   238    39   238 0.91 -
SOLCI005451900       -            786 EOG093607EA          -            378   1.9e-24   88.4   5.1   2   5   0.00026     0.037   15.0   0.1   209   308   210   306   206   310 0.74 -
SOLCI005451900       -            786 EOG093607EA          -            378   1.9e-24   88.4   5.1   3   5   5.9e-06   0.00085   20.4   0.0   207   328   310   424   299   450 0.82 -
SOLCI005451900       -            786 EOG093607EA          -            378   1.9e-24   88.4   5.1   4   5     0.014         2    9.4   0.0   211   284   448   518   424   530 0.59 -
SOLCI005451900       -            786 EOG093607EA          -            378   1.9e-24   88.4   5.1   5   5    0.0092       1.3    9.9   0.0   129   246   537   652   529   706 0.81 -
SOLCI002052500       -            534 EOG093607EA          -            378   1.9e-24   88.4   0.8   1   3   1.2e-07   1.7e-05   26.0   0.3   138   278    72   208    56   211 0.89 -
SOLCI002052500       -            534 EOG093607EA          -            378   1.9e-24   88.4   0.8   2   3   7.9e-11   1.1e-08   36.5   0.0   140   287   206   349   204   353 0.86 -
SOLCI002052500       -            534 EOG093607EA          -            378   1.9e-24   88.4   0.8   3   3   1.6e-11   2.3e-09   38.8   0.0    78   282   280   480   276   486 0.83 -
SOLCI007024700       -            739 EOG093607EA          -            378     2e-24   88.3   0.5   1   4    0.0014       0.2   12.6   0.0   214   255   170   211   165   219 0.92 -
SOLCI007024700       -            739 EOG093607EA          -            378     2e-24   88.3   0.5   2   4   0.00041     0.059   14.4   0.0   196   274   222   296   212   301 0.79 -
SOLCI007024700       -            739 EOG093607EA          -            378     2e-24   88.3   0.5   3   4   4.3e-07   6.1e-05   24.2   0.0   141   307   303   465   299   468 0.82 -
SOLCI007024700       -            739 EOG093607EA          -            378     2e-24   88.3   0.5   4   4   2.2e-09   3.1e-07   31.7   0.1   134   272   468   603   460   608 0.88 -
SOLCI000542500       -            886 EOG093607EA          -            378   2.4e-24   88.1   9.9   1   6   7.8e-10   1.1e-07   33.2   1.0    22   300    62   339    57   350 0.81 -
SOLCI000542500       -            886 EOG093607EA          -            378   2.4e-24   88.1   9.9   2   6   0.00047     0.068   14.2   0.1   202   316   346   458   339   475 0.81 -
SOLCI000542500       -            886 EOG093607EA          -            378   2.4e-24   88.1   9.9   3   6   5.5e-05    0.0078   17.3   0.0   210   314   488   592   459   619 0.84 -
SOLCI000542500       -            886 EOG093607EA          -            378   2.4e-24   88.1   9.9   4   6   0.00093      0.13   13.2   0.0   132   238   651   753   608   756 0.75 -
SOLCI000542500       -            886 EOG093607EA          -            378   2.4e-24   88.1   9.9   5   6    0.0085       1.2   10.1   0.0   133   171   754   793   732   809 0.76 -
SOLCI000542500       -            886 EOG093607EA          -            378   2.4e-24   88.1   9.9   6   6         9   1.3e+03    0.1   0.0   330   376   808   856   798   858 0.81 -
SOLCI004171700       -            633 EOG093607EA          -            378   3.4e-24   87.6   0.8   1   2   3.3e-14   4.7e-12   47.6   0.2   143   311    93   262    35   273 0.92 -
SOLCI004171700       -            633 EOG093607EA          -            378   3.4e-24   87.6   0.8   2   2   2.5e-11   3.6e-09   38.1   0.0   140   305   303   465   286   507 0.90 -
SOLCI004518700       -            597 EOG093607EA          -            378   3.6e-24   87.5   1.4   1   5   2.1e-08   2.9e-06   28.5   0.0   147   300    26   174     2   179 0.86 -
SOLCI004518700       -            597 EOG093607EA          -            378   3.6e-24   87.5   1.4   2   5   0.00023     0.032   15.2   0.0   131   173   180   222   175   232 0.82 -
SOLCI004518700       -            597 EOG093607EA          -            378   3.6e-24   87.5   1.4   3   5     0.078        11    6.9   0.0   139   240   219   321   217   322 0.86 -
SOLCI004518700       -            597 EOG093607EA          -            378   3.6e-24   87.5   1.4   4   5     4e-10   5.7e-08   34.2   0.4   136   334   318   509   312   512 0.84 -
SOLCI004518700       -            597 EOG093607EA          -            378   3.6e-24   87.5   1.4   5   5       2.5   3.6e+02    1.9   0.0    83   172   499   588   478   593 0.73 -
SOLCI006508900       -            600 EOG093607EA          -            378   4.6e-24   87.1   1.9   1   3   5.6e-10   8.1e-08   33.7   0.0   143   309    75   238    69   241 0.92 -
SOLCI006508900       -            600 EOG093607EA          -            378   4.6e-24   87.1   1.9   2   3   6.3e-07     9e-05   23.6   0.1   147   262   250   357   232   361 0.84 -
SOLCI006508900       -            600 EOG093607EA          -            378   4.6e-24   87.1   1.9   3   3   0.00044     0.064   14.3   0.0   122   234   424   536   411   578 0.59 -
SOLCI005434400       -            615 EOG093607EA          -            378   6.6e-24   86.6   4.5   1   4    0.0006     0.086   13.8   0.0   147   243     4   100     1   114 0.91 -
SOLCI005434400       -            615 EOG093607EA          -            378   6.6e-24   86.6   4.5   2   4    0.0013      0.19   12.7   0.4   204   290   159   240   152   261 0.86 -
SOLCI005434400       -            615 EOG093607EA          -            378   6.6e-24   86.6   4.5   3   4     3e-10   4.4e-08   34.6   0.1   212   308   299   395   282   404 0.89 -
SOLCI005434400       -            615 EOG093607EA          -            378   6.6e-24   86.6   4.5   4   4   3.3e-07   4.7e-05   24.6   0.1   210   352   402   542   388   568 0.65 -
SOLCI001923700       -            387 EOG093607EA          -            378   7.8e-24   86.4   0.7   1   3      0.11        16    6.4   0.1   158   271    58   174    38   180 0.83 -
SOLCI001923700       -            387 EOG093607EA          -            378   7.8e-24   86.4   0.7   2   3   8.4e-08   1.2e-05   26.5   0.1   103   184   146   227   127   228 0.94 -
SOLCI001923700       -            387 EOG093607EA          -            378   7.8e-24   86.4   0.7   3   3   7.6e-20   1.1e-17   66.2   0.1   107   281   185   359   183   366 0.96 -
SOLCI007165500       -            811 EOG093607EA          -            378   8.5e-24   86.3  10.2   1   6   0.00012     0.017   16.1   0.3   215   344    74   199    48   202 0.84 -
SOLCI007165500       -            811 EOG093607EA          -            378   8.5e-24   86.3  10.2   2   6    0.0017      0.24   12.4   0.0   138   242   199   304   193   308 0.88 -
SOLCI007165500       -            811 EOG093607EA          -            378   8.5e-24   86.3  10.2   3   6   1.6e-11   2.2e-09   38.8   0.4   141   287   304   446   301   454 0.93 -
SOLCI007165500       -            811 EOG093607EA          -            378   8.5e-24   86.3  10.2   4   6      0.01       1.4    9.8   0.1   142   243   406   507   404   511 0.85 -
SOLCI007165500       -            811 EOG093607EA          -            378   8.5e-24   86.3  10.2   5   6   7.3e-06     0.001   20.1   0.0   142   239   507   605   503   625 0.92 -
SOLCI007165500       -            811 EOG093607EA          -            378   8.5e-24   86.3  10.2   6   6     0.071        10    7.0   0.0   138   244   574   676   563   728 0.82 -
SOLCI007430400       -            797 EOG093607EA          -            378   9.9e-24   86.0   6.0   1   6    0.0018      0.26   12.3   0.0    89   194    38   139     8   184 0.60 -
SOLCI007430400       -            797 EOG093607EA          -            378   9.9e-24   86.0   6.0   2   6    0.0021       0.3   12.1   0.0   132   233   147   245   140   256 0.89 -
SOLCI007430400       -            797 EOG093607EA          -            378   9.9e-24   86.0   6.0   3   6   6.3e-09     9e-07   30.2   0.2   139   276   186   319   182   326 0.95 -
SOLCI007430400       -            797 EOG093607EA          -            378   9.9e-24   86.0   6.0   4   6   2.4e-05    0.0034   18.5   0.1   140   247   288   391   286   406 0.91 -
SOLCI007430400       -            797 EOG093607EA          -            378   9.9e-24   86.0   6.0   5   6    0.0001     0.015   16.4   0.1   140   242   389   491   386   495 0.89 -
SOLCI007430400       -            797 EOG093607EA          -            378   9.9e-24   86.0   6.0   6   6   1.6e-05    0.0023   19.0   0.0   140   256   490   604   488   640 0.87 -
SOLCI007091600       -            804 EOG093607EA          -            378   1.4e-23   85.5   4.4   1   3   1.1e-09   1.6e-07   32.7   0.0   145   314    97   262    86   273 0.94 -
SOLCI007091600       -            804 EOG093607EA          -            378   1.4e-23   85.5   4.4   2   3   3.1e-11   4.4e-09   37.8   0.5   140   312   294   463   280   464 0.91 -
SOLCI007091600       -            804 EOG093607EA          -            378   1.4e-23   85.5   4.4   3   3   7.1e-05      0.01   16.9   0.1   133   229   459   551   444   599 0.65 -
SOLCI007166700       -            607 EOG093607EA          -            378   1.8e-23   85.2   5.5   1   3   2.7e-07   3.8e-05   24.9   0.1    88   303    35   111    21   151 0.65 -
SOLCI007166700       -            607 EOG093607EA          -            378   1.8e-23   85.2   5.5   2   3   5.6e-06    0.0008   20.5   0.1   138   242   152   256   149   258 0.95 -
SOLCI007166700       -            607 EOG093607EA          -            378   1.8e-23   85.2   5.5   3   3   7.6e-12   1.1e-09   39.8   0.1    80   374   261   547   255   551 0.87 -
SOLCI002033500       -            704 EOG093607EA          -            378   1.9e-23   85.1   2.1   1   4   1.3e-07   1.8e-05   25.9   0.0   141   282    17   146     9   174 0.82 -
SOLCI002033500       -            704 EOG093607EA          -            378   1.9e-23   85.1   2.1   2   4     4e-07   5.7e-05   24.3   0.0    82   204   179   293   158   296 0.86 -
SOLCI002033500       -            704 EOG093607EA          -            378   1.9e-23   85.1   2.1   3   4   0.00038     0.054   14.5   0.0   140   253   295   404   292   414 0.85 -
SOLCI002033500       -            704 EOG093607EA          -            378   1.9e-23   85.1   2.1   4   4   0.00018     0.025   15.6   0.2   197   273   418   495   413   501 0.94 -
SOLCI006836000       -            638 EOG093607EA          -            378   2.2e-23   84.9   1.7   1   5     0.013       1.9    9.4   0.0   189   262    71   140    57   151 0.81 -
SOLCI006836000       -            638 EOG093607EA          -            378   2.2e-23   84.9   1.7   2   5   0.00014      0.02   15.9   0.2   215   299   163   243   142   252 0.50 -
SOLCI006836000       -            638 EOG093607EA          -            378   2.2e-23   84.9   1.7   3   5   8.9e-09   1.3e-06   29.7   0.0   139   278   254   392   251   409 0.86 -
SOLCI006836000       -            638 EOG093607EA          -            378   2.2e-23   84.9   1.7   4   5     3e-06   0.00043   21.4   0.0   196   335   411   547   404   556 0.80 -
SOLCI006836000       -            638 EOG093607EA          -            378   2.2e-23   84.9   1.7   5   5         3   4.3e+02    1.7   0.0   186   242   569   625   522   630 0.63 -
SOLCI004567900       -            976 EOG093607EA          -            378   3.3e-23   84.3   1.0   1   3   5.2e-06   0.00075   20.6   0.0   219   346   110   239    99   239 0.76 -
SOLCI004567900       -            976 EOG093607EA          -            378   3.3e-23   84.3   1.0   2   3   7.4e-12   1.1e-09   39.9   0.1   206   356   204   354   200   378 0.89 -
SOLCI004567900       -            976 EOG093607EA          -            378   3.3e-23   84.3   1.0   3   3   2.3e-09   3.3e-07   31.7   0.1   202   372   384   554   370   559 0.89 -
SOLCI002661400       -            530 EOG093607EA          -            378   3.7e-23   84.2   3.3   1   2   6.6e-12   9.4e-10   40.0   0.4   132   285   138   287   132   315 0.85 -
SOLCI002661400       -            530 EOG093607EA          -            378   3.7e-23   84.2   3.3   2   2     5e-09   7.1e-07   30.6   0.1    81   233   324   475   312   497 0.88 -
SOLCI007384300       -            560 EOG093607EA          -            378   3.8e-23   84.1   2.4   1   2   0.00039     0.055   14.5   0.2   139   279   109   245    64   246 0.72 -
SOLCI007384300       -            560 EOG093607EA          -            378   3.8e-23   84.1   2.4   2   2   1.8e-20   2.6e-18   68.2   0.1   103   347   244   485   242   520 0.92 -
SOLCI004636700       -            698 EOG093607EA          -            378   5.7e-23   83.5   5.0   1   5   1.2e-05    0.0017   19.5   0.0   193   255   115   173    96   180 0.91 -
SOLCI004636700       -            698 EOG093607EA          -            378   5.7e-23   83.5   5.0   2   5     0.057       8.2    7.3   0.0   133   175   191   232   178   247 0.83 -
SOLCI004636700       -            698 EOG093607EA          -            378   5.7e-23   83.5   5.0   3   5   2.9e-07   4.1e-05   24.8   0.1   132   274   291   425   233   429 0.84 -
SOLCI004636700       -            698 EOG093607EA          -            378   5.7e-23   83.5   5.0   4   5   9.7e-05     0.014   16.4   0.1   142   258   363   476   363   478 0.84 -
SOLCI004636700       -            698 EOG093607EA          -            378   5.7e-23   83.5   5.0   5   5     7e-09     1e-06   30.1   0.4    98   291   424   611   422   629 0.86 -
SOLCI005287700       -            761 EOG093607EA          -            378   6.9e-23   83.3   3.2   1   6   9.2e-05     0.013   16.5   0.1   138   261    26   144     7   159 0.86 -
SOLCI005287700       -            761 EOG093607EA          -            378   6.9e-23   83.3   3.2   2   6   6.7e-08   9.6e-06   26.9   0.1    79   254   102   271    97   280 0.89 -
SOLCI005287700       -            761 EOG093607EA          -            378   6.9e-23   83.3   3.2   3   6   0.00033     0.047   14.7   0.1   140   283   226   361   224   365 0.87 -
SOLCI005287700       -            761 EOG093607EA          -            378   6.9e-23   83.3   3.2   4   6     0.015       2.2    9.2   0.1   160   256   343   435   338   441 0.90 -
SOLCI005287700       -            761 EOG093607EA          -            378   6.9e-23   83.3   3.2   5   6    0.0034      0.49   11.4   0.0    56   175   407   531   393   534 0.79 -
SOLCI005287700       -            761 EOG093607EA          -            378   6.9e-23   83.3   3.2   6   6   9.7e-09   1.4e-06   29.6   0.0   214   375   530   691   526   694 0.80 -
SOLCI001590700       -            588 EOG093607EA          -            378   8.6e-23   83.0   0.1   1   3       1.7   2.5e+02    2.5   0.0   304   335   181   213   175   238 0.77 -
SOLCI001590700       -            588 EOG093607EA          -            378   8.6e-23   83.0   0.1   2   3   0.00084      0.12   13.4   0.0   134   264   259   390   232   394 0.88 -
SOLCI001590700       -            588 EOG093607EA          -            378   8.6e-23   83.0   0.1   3   3   4.3e-19   6.1e-17   63.7   0.0    82   248   394   564   391   577 0.91 -
SOLCI002236600       -            691 EOG093607EA          -            378   8.8e-23   82.9   8.2   1   3   3.5e-08     5e-06   27.8   0.4   196   311   179   290   102   301 0.82 -
SOLCI002236600       -            691 EOG093607EA          -            378   8.8e-23   82.9   8.2   2   3   1.1e-13   1.6e-11   45.9   0.4   147   266   301   413   294   426 0.86 -
SOLCI002236600       -            691 EOG093607EA          -            378   8.8e-23   82.9   8.2   3   3    0.0018      0.25   12.3   0.1   213   340   429   553   415   585 0.67 -
SOLCI006161000       -            581 EOG093607EA          -            378   1.1e-22   82.7   5.3   1   4    0.0016      0.22   12.5   0.1   192   276    52   128    36   129 0.89 -
SOLCI006161000       -            581 EOG093607EA          -            378   1.1e-22   82.7   5.3   2   4   1.2e-05    0.0017   19.4   0.3   210   276   128   190   125   192 0.94 -
SOLCI006161000       -            581 EOG093607EA          -            378   1.1e-22   82.7   5.3   3   4   4.1e-08   5.9e-06   27.6   0.1   134   252   184   296   180   305 0.87 -
SOLCI006161000       -            581 EOG093607EA          -            378   1.1e-22   82.7   5.3   4   4   1.3e-07   1.8e-05   25.9   0.0    74   220   324   468   310   487 0.89 -
SOLCI003417500       -            751 EOG093607EA          -            378   1.2e-22   82.5   0.0   1   5   0.00023     0.033   15.2   0.0   198   294    65   155     8   174 0.85 -
SOLCI003417500       -            751 EOG093607EA          -            378   1.2e-22   82.5   0.0   2   5    0.0017      0.24   12.4   0.0   206   312   173   275   157   277 0.86 -
SOLCI003417500       -            751 EOG093607EA          -            378   1.2e-22   82.5   0.0   3   5     0.038       5.5    7.9   0.0   205   258   273   322   272   325 0.89 -
SOLCI003417500       -            751 EOG093607EA          -            378   1.2e-22   82.5   0.0   4   5   1.4e-07   1.9e-05   25.8   0.1   140   289   309   454   307   468 0.94 -
SOLCI003417500       -            751 EOG093607EA          -            378   1.2e-22   82.5   0.0   5   5   3.5e-06    0.0005   21.2   0.0   104   270   444   607   442   613 0.85 -
SOLCI003725300       -            685 EOG093607EA          -            378   1.3e-22   82.3   3.3   1   5   0.00049     0.071   14.1   0.1   209   275    39   101    20   105 0.84 -
SOLCI003725300       -            685 EOG093607EA          -            378   1.3e-22   82.3   3.3   2   5     1e-05    0.0015   19.7   0.1    79   273    45   238    43   243 0.81 -
SOLCI003725300       -            685 EOG093607EA          -            378   1.3e-22   82.3   3.3   3   5   2.1e-07   3.1e-05   25.2   0.0    78   258   245   417   241   421 0.94 -
SOLCI003725300       -            685 EOG093607EA          -            378   1.3e-22   82.3   3.3   4   5   4.1e-08   5.8e-06   27.6   0.1   155   284   419   544   416   554 0.93 -
SOLCI003725300       -            685 EOG093607EA          -            378   1.3e-22   82.3   3.3   5   5       0.1        15    6.5   0.0   137   190   573   628   560   678 0.77 -
SOLCI007220200       -            850 EOG093607EA          -            378   1.5e-22   82.2   9.6   1   6       3.2   4.6e+02    1.6   0.0    78   119    61   102    36   133 0.79 -
SOLCI007220200       -            850 EOG093607EA          -            378   1.5e-22   82.2   9.6   2   6    0.0033      0.47   11.4   0.0   204   285   151   228   143   236 0.89 -
SOLCI007220200       -            850 EOG093607EA          -            378   1.5e-22   82.2   9.6   3   6   9.4e-05     0.013   16.5   0.0   203   337   255   387   246   390 0.82 -
SOLCI007220200       -            850 EOG093607EA          -            378   1.5e-22   82.2   9.6   4   6   4.9e-05    0.0071   17.4   0.1   142   298   295   449   293   465 0.79 -
SOLCI007220200       -            850 EOG093607EA          -            378   1.5e-22   82.2   9.6   5   6   3.6e-07   5.1e-05   24.5   1.4   140   330   396   581   394   597 0.82 -
SOLCI007220200       -            850 EOG093607EA          -            378   1.5e-22   82.2   9.6   6   6   9.3e-07   0.00013   23.1   0.3    81   276   609   801   589   805 0.83 -
SOLCI003665000       -            522 EOG093607EA          -            378   2.6e-22   81.4   2.8   1   2   1.8e-14   2.5e-12   48.5   0.7   139   329    63   244    51   249 0.91 -
SOLCI003665000       -            522 EOG093607EA          -            378   2.6e-22   81.4   2.8   2   2   3.3e-12   4.6e-10   41.1   0.1   140   343   196   396   194   427 0.92 -
SOLCI005243300       -            654 EOG093607EA          -            378   2.9e-22   81.2   6.8   1   4   4.6e-06   0.00066   20.8   0.1   219   312    58   151    53   153 0.94 -
SOLCI005243300       -            654 EOG093607EA          -            378   2.9e-22   81.2   6.8   2   4   4.9e-08   6.9e-06   27.3   0.3   140   283   150   286   147   306 0.92 -
SOLCI005243300       -            654 EOG093607EA          -            378   2.9e-22   81.2   6.8   3   4   5.8e-06   0.00083   20.5   0.1   207   285   313   387   304   396 0.79 -
SOLCI005243300       -            654 EOG093607EA          -            378   2.9e-22   81.2   6.8   4   4   0.00018     0.026   15.5   0.0   112   243   389   517   381   522 0.82 -
SOLCI005700900       -            705 EOG093607EA          -            378     4e-22   80.8   2.9   1   3   6.5e-07   9.2e-05   23.6   0.1    78   276    50   245    45   246 0.83 -
SOLCI005700900       -            705 EOG093607EA          -            378     4e-22   80.8   2.9   2   3   6.8e-05    0.0097   17.0   0.2   196   312   235   347   232   359 0.89 -
SOLCI005700900       -            705 EOG093607EA          -            378     4e-22   80.8   2.9   3   3   1.1e-11   1.6e-09   39.3   0.0   110   342   355   580   346   603 0.89 -
SOLCI006966600       -            935 EOG093607EA          -            378   8.3e-22   79.7   5.3   1   7   0.00096      0.14   13.2   0.1   176   262   114   196   101   205 0.85 -
SOLCI006966600       -            935 EOG093607EA          -            378   8.3e-22   79.7   5.3   2   7      0.44        63    4.4   0.0   204   256   208   256   203   275 0.83 -
SOLCI006966600       -            935 EOG093607EA          -            378   8.3e-22   79.7   5.3   3   7   0.00012     0.017   16.2   0.5   112   256   324   461   319   465 0.73 -
SOLCI006966600       -            935 EOG093607EA          -            378   8.3e-22   79.7   5.3   4   7       0.2        29    5.5   0.0    79   171   455   552   453   561 0.80 -
SOLCI006966600       -            935 EOG093607EA          -            378   8.3e-22   79.7   5.3   5   7      0.03       4.2    8.3   0.0   143   234   555   647   550   655 0.91 -
SOLCI006966600       -            935 EOG093607EA          -            378   8.3e-22   79.7   5.3   6   7   2.3e-07   3.2e-05   25.1   0.0    78   225   658   802   652   814 0.90 -
SOLCI006966600       -            935 EOG093607EA          -            378   8.3e-22   79.7   5.3   7   7       7.4   1.1e+03    0.4   0.0   197   250   842   893   834   904 0.77 -
SOLCI005079900       -            558 EOG093607EA          -            378   8.9e-22   79.6   9.5   1   4      0.39        55    4.6   0.0   197   256    60   115    16   134 0.78 -
SOLCI005079900       -            558 EOG093607EA          -            378   8.9e-22   79.6   9.5   2   4   1.3e-11   1.8e-09   39.1   0.5   147   312   146   299   128   317 0.85 -
SOLCI005079900       -            558 EOG093607EA          -            378   8.9e-22   79.6   9.5   3   4     2e-13   2.9e-11   45.0   1.6    84   337   180   426   176   428 0.91 -
SOLCI005079900       -            558 EOG093607EA          -            378   8.9e-22   79.6   9.5   4   4    0.0002     0.029   15.4   0.0   145   262   338   453   318   498 0.68 -
SOLCI000278900       -            237 EOG093607EA          -            378   9.6e-22   79.5   3.1   1   1   8.9e-24   1.3e-21   79.1   3.1   197   361    15   177     7   225 0.93 -
SOLCI007300500       -            403 EOG093607EA          -            378   1.1e-21   79.3   0.2   1   1   2.2e-23   3.1e-21   77.8   0.2    81   345   120   388   101   394 0.91 -
SOLCI006293100       -            584 EOG093607EA          -            378   1.2e-21   79.2   2.0   1   2   6.9e-13   9.8e-11   43.3   0.2    81   342    42   301    39   318 0.85 -
SOLCI006293100       -            584 EOG093607EA          -            378   1.2e-21   79.2   2.0   2   2   3.4e-09   4.9e-07   31.1   0.2   158   336   323   498   303   510 0.83 -
SOLCI001781600       -            651 EOG093607EA          -            378   1.4e-21   78.9   0.2   1   2   8.5e-12   1.2e-09   39.7   0.0   148   312   114   271   105   302 0.88 -
SOLCI001781600       -            651 EOG093607EA          -            378   1.4e-21   78.9   0.2   2   2   6.9e-11   9.8e-09   36.7   0.1    81   221   318   456   306   514 0.81 -
SOLCI003620000       -            743 EOG093607EA          -            378   2.5e-21   78.1   0.1   1   5     3e-09   4.2e-07   31.3   0.0    78   276    43   234    27   239 0.85 -
SOLCI003620000       -            743 EOG093607EA          -            378   2.5e-21   78.1   0.1   2   5   7.6e-09   1.1e-06   30.0   0.0    85   279   183   369   178   377 0.92 -
SOLCI003620000       -            743 EOG093607EA          -            378   2.5e-21   78.1   0.1   3   5   6.5e-09   9.3e-07   30.2   0.0   139   300   334   491   330   506 0.90 -
SOLCI003620000       -            743 EOG093607EA          -            378   2.5e-21   78.1   0.1   4   5       0.5        71    4.2   0.0   103   168   469   535   468   555 0.89 -
SOLCI003620000       -            743 EOG093607EA          -            378   2.5e-21   78.1   0.1   5   5       3.8   5.5e+02    1.3   0.0    66   116   495   550   486   606 0.54 -
SOLCI005997200       -            564 EOG093607EA          -            378   2.8e-21   78.0   4.7   1   3     5e-05    0.0071   17.4   0.0   117   254    53   188    11   196 0.79 -
SOLCI005997200       -            564 EOG093607EA          -            378   2.8e-21   78.0   4.7   2   3   8.9e-12   1.3e-09   39.6   0.0   132   279   140   275   111   290 0.81 -
SOLCI005997200       -            564 EOG093607EA          -            378   2.8e-21   78.0   4.7   3   3   3.5e-10     5e-08   34.4   1.9   142   342   243   436   243   445 0.90 -
SOLCI002302700       -            744 EOG093607EA          -            378   3.4e-21   77.7   2.6   1   4       2.2   3.1e+02    2.1   0.0   195   258    88   148    81   164 0.74 -
SOLCI002302700       -            744 EOG093607EA          -            378   3.4e-21   77.7   2.6   2   4   2.6e-06   0.00037   21.6   0.2   205   304   166   259   156   269 0.84 -
SOLCI002302700       -            744 EOG093607EA          -            378   3.4e-21   77.7   2.6   3   4   5.3e-11   7.5e-09   37.1   0.1   130   303   261   428   259   433 0.85 -
SOLCI002302700       -            744 EOG093607EA          -            378   3.4e-21   77.7   2.6   4   4   0.00035      0.05   14.6   0.2   191   305   421   532   406   603 0.60 -
SOLCI006755700       -            646 EOG093607EA          -            378   3.6e-21   77.6   1.3   1   4      0.82   1.2e+02    3.5   0.0   194   313    19   135    13   137 0.72 -
SOLCI006755700       -            646 EOG093607EA          -            378   3.6e-21   77.6   1.3   2   4   5.4e-08   7.7e-06   27.2   0.0   128   242   125   238    95   243 0.86 -
SOLCI006755700       -            646 EOG093607EA          -            378   3.6e-21   77.6   1.3   3   4   9.7e-14   1.4e-11   46.1   0.1   140   342   237   436   235   450 0.94 -
SOLCI006755700       -            646 EOG093607EA          -            378   3.6e-21   77.6   1.3   4   4      0.21        30    5.5   0.0   136   245   405   510   403   564 0.72 -
SOLCI001935300       -            662 EOG093607EA          -            378   4.1e-21   77.4   0.3   1   3   4.2e-09   6.1e-07   30.8   0.1    74   204    23   150    12   153 0.80 -
SOLCI001935300       -            662 EOG093607EA          -            378   4.1e-21   77.4   0.3   2   3   1.6e-08   2.3e-06   28.9   0.0   140   342   152   351   150   354 0.94 -
SOLCI001935300       -            662 EOG093607EA          -            378   4.1e-21   77.4   0.3   3   3    0.0094       1.3    9.9   0.0    96   242   381   524   361   580 0.60 -
SOLCI000174900       -            830 EOG093607EA          -            378   4.2e-21   77.4   0.4   1   6     0.078        11    6.9   0.0   209   254   118   163   106   174 0.79 -
SOLCI000174900       -            830 EOG093607EA          -            378   4.2e-21   77.4   0.4   2   6   6.3e-06    0.0009   20.4   0.1   209   262   216   269   186   282 0.87 -
SOLCI000174900       -            830 EOG093607EA          -            378   4.2e-21   77.4   0.4   3   6   1.5e-10   2.1e-08   35.6   0.3   144   287   221   361   214   371 0.91 -
SOLCI000174900       -            830 EOG093607EA          -            378   4.2e-21   77.4   0.4   4   6   0.00042     0.061   14.3   0.0   140   276   319   452   317   474 0.86 -
SOLCI000174900       -            830 EOG093607EA          -            378   4.2e-21   77.4   0.4   5   6   2.2e-06   0.00032   21.8   0.0   147   272   499   621   481   627 0.86 -
SOLCI000174900       -            830 EOG093607EA          -            378   4.2e-21   77.4   0.4   6   6       5.4   7.8e+02    0.8   0.0   202   270   618   685   613   695 0.79 -
SOLCI003278300       -            830 EOG093607EA          -            378   4.8e-21   77.2   7.6   1   5   6.7e-06   0.00095   20.3   0.1   129   225    77   169    55   189 0.87 -
SOLCI003278300       -            830 EOG093607EA          -            378   4.8e-21   77.2   7.6   2   5   2.3e-05    0.0032   18.5   0.0   137   306   217   382   195   382 0.90 -
SOLCI003278300       -            830 EOG093607EA          -            378   4.8e-21   77.2   7.6   3   5   1.1e-09   1.6e-07   32.7   0.2   140   306   321   483   319   489 0.89 -
SOLCI003278300       -            830 EOG093607EA          -            378   4.8e-21   77.2   7.6   4   5   0.00052     0.075   14.0   0.1   206   289   488   567   442   597 0.63 -
SOLCI003278300       -            830 EOG093607EA          -            378   4.8e-21   77.2   7.6   5   5    0.0012      0.17   12.9   0.1    79   228   497   644   496   693 0.57 -
SOLCI004309800       -            545 EOG093607EA          -            378   5.7e-21   77.0   2.5   1   3   3.3e-07   4.8e-05   24.6   0.2   153   275   125   247   118   251 0.86 -
SOLCI004309800       -            545 EOG093607EA          -            378   5.7e-21   77.0   2.5   2   3   2.1e-08     3e-06   28.5   0.3   189   273   196   280   146   295 0.87 -
SOLCI004309800       -            545 EOG093607EA          -            378   5.7e-21   77.0   2.5   3   3   2.3e-11   3.3e-09   38.3   0.0   140   346   252   459   249   467 0.94 -
SOLCI002088500       -            776 EOG093607EA          -            378   8.7e-21   76.4   5.9   1   3     2e-05    0.0029   18.7   0.1   138   261   246   373   241   380 0.85 -
SOLCI002088500       -            776 EOG093607EA          -            378   8.7e-21   76.4   5.9   2   3   2.2e-06   0.00031   21.9   0.0   194   276   498   580   439   587 0.77 -
SOLCI002088500       -            776 EOG093607EA          -            378   8.7e-21   76.4   5.9   3   3   5.6e-11     8e-09   37.0   0.5   109   258   589   744   583   749 0.86 -
SOLCI002337100       -            757 EOG093607EA          -            378   9.5e-21   76.2   3.9   1   5   5.7e-06   0.00082   20.5   0.0    82   253    44   211    40   226 0.88 -
SOLCI002337100       -            757 EOG093607EA          -            378   9.5e-21   76.2   3.9   2   5    0.0025      0.35   11.8   0.2   108   257   241   316   230   336 0.52 -
SOLCI002337100       -            757 EOG093607EA          -            378   9.5e-21   76.2   3.9   3   5   7.6e-05     0.011   16.8   0.0   140   260   371   486   360   503 0.89 -
SOLCI002337100       -            757 EOG093607EA          -            378   9.5e-21   76.2   3.9   4   5   2.7e-06   0.00039   21.6   0.0   159   339   490   666   484   669 0.79 -
SOLCI002337100       -            757 EOG093607EA          -            378   9.5e-21   76.2   3.9   5   5   2.4e-06   0.00035   21.7   0.2    88   257   555   719   546   741 0.72 -
SOLCI006585300       -            584 EOG093607EA          -            378   1.4e-20   75.6   0.0   1   3    0.0002     0.028   15.5   0.0   139   185    80   126    67   173 0.78 -
SOLCI006585300       -            584 EOG093607EA          -            378   1.4e-20   75.6   0.0   2   3   4.4e-07   6.3e-05   24.2   0.0   196   317   171   284   111   300 0.77 -
SOLCI006585300       -            584 EOG093607EA          -            378   1.4e-20   75.6   0.0   3   3   1.2e-09   1.8e-07   32.6   0.0    78   220   324   465   318   490 0.83 -
SOLCI006158300       -            761 EOG093607EA          -            378   1.6e-20   75.5  10.3   1   3   0.00023     0.033   15.2   0.1   140   230   281   371   270   381 0.93 -
SOLCI006158300       -            761 EOG093607EA          -            378   1.6e-20   75.5  10.3   2   3   6.1e-09   8.7e-07   30.3   0.9   136   312   378   550   372   566 0.93 -
SOLCI006158300       -            761 EOG093607EA          -            378   1.6e-20   75.5  10.3   3   3   1.2e-09   1.7e-07   32.6   0.1   193   284   571   658   566   678 0.89 -
SOLCI004142200       -            791 EOG093607EA          -            378   1.7e-20   75.4   0.6   1   3     0.014         2    9.4   0.0   163   260    33   130    22   147 0.82 -
SOLCI004142200       -            791 EOG093607EA          -            378   1.7e-20   75.4   0.6   2   3   5.3e-05    0.0076   17.3   0.2   140   324   181   361   180   369 0.82 -
SOLCI004142200       -            791 EOG093607EA          -            378   1.7e-20   75.4   0.6   3   3   1.8e-11   2.6e-09   38.6   0.1    88   274   366   548   359   582 0.92 -
SOLCI006582300       -            682 EOG093607EA          -            378   1.8e-20   75.3   1.8   1   6       3.2   4.6e+02    1.6   0.1    55   101    42    94    35    99 0.73 -
SOLCI006582300       -            682 EOG093607EA          -            378   1.8e-20   75.3   1.8   2   6   1.7e-07   2.4e-05   25.6   0.0   139   289    97   243    93   259 0.93 -
SOLCI006582300       -            682 EOG093607EA          -            378   1.8e-20   75.3   1.8   3   6       7.2     1e+03    0.4   0.0   205   254   264   309   246   315 0.79 -
SOLCI006582300       -            682 EOG093607EA          -            378   1.8e-20   75.3   1.8   4   6   1.6e-06   0.00023   22.3   0.1   139   241   299   401   291   415 0.87 -
SOLCI006582300       -            682 EOG093607EA          -            378   1.8e-20   75.3   1.8   5   6    0.0048      0.68   10.9   0.1   142   238   403   500   398   511 0.82 -
SOLCI006582300       -            682 EOG093607EA          -            378   1.8e-20   75.3   1.8   6   6     0.014         2    9.4   0.0   181   259   510   589   504   600 0.84 -
SOLCI000152100       -            889 EOG093607EA          -            378   2.2e-20   75.1   3.7   1   4      0.12        17    6.3   0.0   201   306    83   186    64   221 0.60 -
SOLCI000152100       -            889 EOG093607EA          -            378   2.2e-20   75.1   3.7   2   4   0.00013     0.019   16.0   0.1   137   344   157   363   149   367 0.77 -
SOLCI000152100       -            889 EOG093607EA          -            378   2.2e-20   75.1   3.7   3   4   2.6e-07   3.7e-05   24.9   0.1   145   263   370   485   355   500 0.83 -
SOLCI000152100       -            889 EOG093607EA          -            378   2.2e-20   75.1   3.7   4   4   4.2e-08     6e-06   27.5   0.1    89   227   564   702   548   746 0.72 -
SOLCI000019300       -            622 EOG093607EA          -            378   2.3e-20   75.0   4.3   1   4   5.4e-08   7.8e-06   27.1   1.0    71   263    59   248     2   269 0.83 -
SOLCI000019300       -            622 EOG093607EA          -            378   2.3e-20   75.0   4.3   2   4   8.2e-06    0.0012   20.0   0.0   215   311   270   362   260   364 0.91 -
SOLCI000019300       -            622 EOG093607EA          -            378   2.3e-20   75.0   4.3   3   4   3.4e-07   4.8e-05   24.5   0.0   134   274   360   499   356   502 0.85 -
SOLCI000019300       -            622 EOG093607EA          -            378   2.3e-20   75.0   4.3   4   4       7.4   1.1e+03    0.4   0.0   122   141   600   619   597   621 0.88 -
SOLCI000868000       -            709 EOG093607EA          -            378   2.5e-20   74.9   2.6   1   3   1.2e-09   1.7e-07   32.6   0.2    73   285    53   259    17   283 0.87 -
SOLCI000868000       -            709 EOG093607EA          -            378   2.5e-20   74.9   2.6   2   3   4.5e-12   6.5e-10   40.6   0.2    79   285   295   499   291   550 0.86 -
SOLCI000868000       -            709 EOG093607EA          -            378   2.5e-20   74.9   2.6   3   3       5.1   7.3e+02    0.9   0.0   103   167   492   557   479   569 0.82 -
SOLCI001729000       -            853 EOG093607EA          -            378   2.5e-20   74.9   3.2   1   4   0.00035      0.05   14.6   0.3   149   311   123   282   112   311 0.79 -
SOLCI001729000       -            853 EOG093607EA          -            378   2.5e-20   74.9   3.2   2   4   4.3e-08   6.2e-06   27.5   0.0   139   278   316   451   310   457 0.84 -
SOLCI001729000       -            853 EOG093607EA          -            378   2.5e-20   74.9   3.2   3   4     0.058       8.4    7.3   0.0   147   272   425   546   416   553 0.83 -
SOLCI001729000       -            853 EOG093607EA          -            378   2.5e-20   74.9   3.2   4   4   1.7e-06   0.00024   22.3   0.0   139   237   619   718   606   721 0.93 -
SOLCI005428400       -            643 EOG093607EA          -            378     3e-20   74.6   0.4   1   4    0.0054      0.77   10.7   0.0   144   242    39   137    28   139 0.91 -
SOLCI005428400       -            643 EOG093607EA          -            378     3e-20   74.6   0.4   2   4   2.8e-10     4e-08   34.7   0.1   141   288   138   281   135   300 0.90 -
SOLCI005428400       -            643 EOG093607EA          -            378     3e-20   74.6   0.4   3   4   0.00066     0.095   13.7   0.0   204   280   302   374   295   380 0.76 -
SOLCI005428400       -            643 EOG093607EA          -            378     3e-20   74.6   0.4   4   4     0.066       9.5    7.1   0.0   127   245   395   511   388   517 0.75 -
SOLCI001442000       -            759 EOG093607EA          -            378   3.6e-20   74.3   0.3   1   4   2.5e-12   3.6e-10   41.4   0.0    82   273   157   344   152   349 0.93 -
SOLCI001442000       -            759 EOG093607EA          -            378   3.6e-20   74.3   0.3   2   4   0.00015     0.022   15.8   0.0   209   288   315   394   306   401 0.88 -
SOLCI001442000       -            759 EOG093607EA          -            378   3.6e-20   74.3   0.3   3   4    0.0025      0.36   11.8   0.0   139   242   350   453   345   459 0.86 -
SOLCI001442000       -            759 EOG093607EA          -            378   3.6e-20   74.3   0.3   4   4   8.9e-05     0.013   16.6   0.0   140   253   452   563   447   607 0.85 -
SOLCI006570200       -            426 EOG093607EA          -            378   3.9e-20   74.2   0.2   1   2   6.5e-09   9.3e-07   30.2   0.0   123   264    94   237    74   244 0.79 -
SOLCI006570200       -            426 EOG093607EA          -            378   3.9e-20   74.2   0.2   2   2   1.6e-12   2.3e-10   42.1   0.1   188   331   242   388   238   405 0.87 -
SOLCI000500200       -            626 EOG093607EA          -            378   4.2e-20   74.1   2.3   1   5     1e-09   1.4e-07   32.9   0.0   156   278   102   220    91   226 0.88 -
SOLCI000500200       -            626 EOG093607EA          -            378   4.2e-20   74.1   2.3   2   5    0.0047      0.67   10.9   0.0   214   262   222   270   219   280 0.89 -
SOLCI000500200       -            626 EOG093607EA          -            378   4.2e-20   74.1   2.3   3   5     0.009       1.3   10.0   0.0   201   256   279   330   271   334 0.75 -
SOLCI000500200       -            626 EOG093607EA          -            378   4.2e-20   74.1   2.3   4   5   1.7e-06   0.00025   22.2   0.1   105   238   288   418   285   449 0.61 -
SOLCI000500200       -            626 EOG093607EA          -            378   4.2e-20   74.1   2.3   5   5       7.1     1e+03    0.4   0.0   261   286   515   544   387   548 0.48 -
SOLCI006960500       -            799 EOG093607EA          -            378   4.2e-20   74.1   7.9   1   6      0.29        41    5.0   0.0   142   175   123   157   110   160 0.85 -
SOLCI006960500       -            799 EOG093607EA          -            378   4.2e-20   74.1   7.9   2   6    0.0029      0.42   11.6   0.1   213   271   160   218   158   234 0.87 -
SOLCI006960500       -            799 EOG093607EA          -            378   4.2e-20   74.1   7.9   3   6   0.00015     0.021   15.8   0.0   182   258   329   405   317   426 0.83 -
SOLCI006960500       -            799 EOG093607EA          -            378   4.2e-20   74.1   7.9   4   6       5.9   8.5e+02    0.7   0.0   256   292   435   471   398   483 0.68 -
SOLCI006960500       -            799 EOG093607EA          -            378   4.2e-20   74.1   7.9   5   6   6.1e-08   8.7e-06   27.0   0.1   106   182   547   623   481   625 0.70 -
SOLCI006960500       -            799 EOG093607EA          -            378   4.2e-20   74.1   7.9   6   6   0.00011     0.016   16.2   0.0   203   286   609   692   608   713 0.89 -
SOLCI004243500       -            688 EOG093607EA          -            378   6.2e-20   73.5   1.7   1   3   3.4e-14   4.9e-12   47.6   0.5    87   338    38   273    30   281 0.85 -
SOLCI004243500       -            688 EOG093607EA          -            378   6.2e-20   73.5   1.7   2   3   6.6e-06   0.00094   20.3   0.0   140   335   281   473   271   480 0.85 -
SOLCI004243500       -            688 EOG093607EA          -            378   6.2e-20   73.5   1.7   3   3       2.5   3.6e+02    1.9   0.0   143   178   456   492   446   526 0.87 -
SOLCI000401400       -            603 EOG093607EA          -            378   9.2e-20   73.0   9.4   1   5      0.16        23    5.8   0.0    91   239   107   188    30   191 0.65 -
SOLCI000401400       -            603 EOG093607EA          -            378   9.2e-20   73.0   9.4   2   5   2.6e-05    0.0038   18.3   0.0   158   310   108   254    87   257 0.78 -
SOLCI000401400       -            603 EOG093607EA          -            378   9.2e-20   73.0   9.4   3   5   2.2e-12   3.1e-10   41.6   0.7   141   306   191   354   188   358 0.86 -
SOLCI000401400       -            603 EOG093607EA          -            378   9.2e-20   73.0   9.4   4   5   4.8e-10   6.9e-08   33.9   0.6    78   223   266   409   228   433 0.80 -
SOLCI000401400       -            603 EOG093607EA          -            378   9.2e-20   73.0   9.4   5   5     0.035         5    8.0   0.0   196   311   349   463   345   470 0.89 -
SOLCI006543400       -            676 EOG093607EA          -            378   9.2e-20   73.0   0.2   1   4     7e-07    0.0001   23.5   0.0    89   270    57   231    47   240 0.87 -
SOLCI006543400       -            676 EOG093607EA          -            378   9.2e-20   73.0   0.2   2   4   0.00016     0.023   15.7   0.0   191   278   191   270   188   271 0.89 -
SOLCI006543400       -            676 EOG093607EA          -            378   9.2e-20   73.0   0.2   3   4   6.9e-11   9.8e-09   36.7   0.1    98   287   230   411   226   431 0.90 -
SOLCI006543400       -            676 EOG093607EA          -            378   9.2e-20   73.0   0.2   4   4     0.028         4    8.4   0.0   128   244   428   540   423   595 0.73 -
SOLCI003135400       -            590 EOG093607EA          -            378   1.3e-19   72.5   3.2   1   5    0.0041      0.58   11.1   0.0   198   272    25    95     4   104 0.84 -
SOLCI003135400       -            590 EOG093607EA          -            378   1.3e-19   72.5   3.2   2   5   2.9e-07   4.1e-05   24.8   0.1   211   298   136   217   116   263 0.83 -
SOLCI003135400       -            590 EOG093607EA          -            378   1.3e-19   72.5   3.2   3   5    0.0018      0.26   12.3   0.0   202   267   259   325   215   335 0.78 -
SOLCI003135400       -            590 EOG093607EA          -            378   1.3e-19   72.5   3.2   4   5   2.8e-06   0.00041   21.5   0.2   196   335   324   460   315   466 0.86 -
SOLCI003135400       -            590 EOG093607EA          -            378   1.3e-19   72.5   3.2   5   5   0.00045     0.064   14.3   0.0   140   262   369   489   368   533 0.70 -
SOLCI007179400       -            482 EOG093607EA          -            378   1.3e-19   72.4   4.6   1   3   1.5e-16   2.2e-14   55.3   1.8   138   273   142   276   123   279 0.86 -
SOLCI007179400       -            482 EOG093607EA          -            378   1.3e-19   72.4   4.6   2   3     0.028       4.1    8.3   0.0   216   270   254   308   252   327 0.88 -
SOLCI007179400       -            482 EOG093607EA          -            378   1.3e-19   72.4   4.6   3   3    0.0011      0.16   12.9   0.1   105   171   353   420   339   481 0.77 -
SOLCI001686500       -            621 EOG093607EA          -            378   1.7e-19   72.1   2.4   1   3   2.2e-12   3.2e-10   41.6   0.0    94   253   100   256    94   266 0.92 -
SOLCI001686500       -            621 EOG093607EA          -            378   1.7e-19   72.1   2.4   2   3   2.7e-10   3.8e-08   34.7   0.3   142   339   214   409   214   424 0.90 -
SOLCI001686500       -            621 EOG093607EA          -            378   1.7e-19   72.1   2.4   3   3    0.0058      0.83   10.6   0.0    98   243   342   484   331   493 0.62 -
SOLCI003387500       -            695 EOG093607EA          -            378   1.8e-19   72.0   0.7   1   4       1.8   2.5e+02    2.4   0.0   256   307    62   114    48   118 0.83 -
SOLCI003387500       -            695 EOG093607EA          -            378   1.8e-19   72.0   0.7   2   4   7.3e-08     1e-05   26.7   0.0   140   288   118   262   115   274 0.91 -
SOLCI003387500       -            695 EOG093607EA          -            378   1.8e-19   72.0   0.7   3   4   2.3e-07   3.4e-05   25.1   0.0   102   242   251   389   248   391 0.93 -
SOLCI003387500       -            695 EOG093607EA          -            378   1.8e-19   72.0   0.7   4   4   2.7e-05    0.0039   18.3   0.0   194   282   376   461   375   486 0.84 -
SOLCI002836800       -            596 EOG093607EA          -            378   1.9e-19   72.0   2.0   1   4     0.015       2.1    9.2   0.0   208   270    88   150    76   178 0.79 -
SOLCI002836800       -            596 EOG093607EA          -            378   1.9e-19   72.0   2.0   2   4    0.0032      0.46   11.4   0.0   194   262   179   240   152   247 0.85 -
SOLCI002836800       -            596 EOG093607EA          -            378   1.9e-19   72.0   2.0   3   4   1.6e-08   2.3e-06   28.9   0.0   139   243   291   395   283   400 0.84 -
SOLCI002836800       -            596 EOG093607EA          -            378   1.9e-19   72.0   2.0   4   4   1.4e-05     0.002   19.2   0.0   105   240   393   526   393   541 0.89 -
SOLCI001246800       -           1038 EOG093607EA          -            378     2e-19   71.8   1.8   1   6    0.0025      0.35   11.8   0.0    77   208    95   227    84   231 0.81 -
SOLCI001246800       -           1038 EOG093607EA          -            378     2e-19   71.8   1.8   2   6   2.3e-05    0.0033   18.5   0.0   140   301   225   382   222   394 0.92 -
SOLCI001246800       -           1038 EOG093607EA          -            378     2e-19   71.8   1.8   3   6    0.0061      0.87   10.5   0.1   140   268   326   450   321   465 0.89 -
SOLCI001246800       -           1038 EOG093607EA          -            378     2e-19   71.8   1.8   4   6    0.0034      0.49   11.4   0.1    79   249   401   567   395   581 0.88 -
SOLCI001246800       -           1038 EOG093607EA          -            378     2e-19   71.8   1.8   5   6    0.0002     0.029   15.4   0.1   140   274   528   659   502   663 0.82 -
SOLCI001246800       -           1038 EOG093607EA          -            378     2e-19   71.8   1.8   6   6   6.6e-08   9.4e-06   26.9   0.0   102   343   596   830   589   858 0.84 -
SOLCI001388900       -            521 EOG093607EA          -            378   2.2e-19   71.8   5.2   1   3   5.2e-05    0.0074   17.3   0.0   156   272    97   212    89   216 0.62 -
SOLCI001388900       -            521 EOG093607EA          -            378   2.2e-19   71.8   5.2   2   3   2.5e-14   3.6e-12   48.0   0.6   134   347   213   426   209   459 0.71 -
SOLCI001388900       -            521 EOG093607EA          -            378   2.2e-19   71.8   5.2   3   3     0.061       8.7    7.2   0.2   202   248   458   501   445   516 0.78 -
SOLCI002575800       -            399 EOG093607EA          -            378   2.3e-19   71.6   2.4   1   1   2.9e-21   4.2e-19   70.8   2.4    17   279    96   376    90   387 0.84 -
SOLCI000270700       -            850 EOG093607EA          -            378   2.4e-19   71.6  12.3   1   6      0.11        16    6.4   0.0    60    87   162   189   152   200 0.84 -
SOLCI000270700       -            850 EOG093607EA          -            378   2.4e-19   71.6  12.3   2   6       1.5   2.1e+02    2.7   0.1   222   263   199   240   196   317 0.83 -
SOLCI000270700       -            850 EOG093607EA          -            378   2.4e-19   71.6  12.3   3   6     0.011       1.6    9.7   0.2   206   290   393   479   377   490 0.65 -
SOLCI000270700       -            850 EOG093607EA          -            378   2.4e-19   71.6  12.3   4   6   1.3e-11   1.8e-09   39.1   1.4   131   261   423   553   410   556 0.83 -
SOLCI000270700       -            850 EOG093607EA          -            378   2.4e-19   71.6  12.3   5   6   0.00028      0.04   14.9   0.1   161   271   555   664   549   670 0.84 -
SOLCI000270700       -            850 EOG093607EA          -            378   2.4e-19   71.6  12.3   6   6     0.011       1.5    9.7   0.0   197   264   733   801   670   817 0.54 -
SOLCI002282800       -            559 EOG093607EA          -            378   4.2e-19   70.8   7.4   1   3   2.6e-12   3.8e-10   41.3   0.1    84   308    57   273     7   275 0.87 -
SOLCI002282800       -            559 EOG093607EA          -            378   4.2e-19   70.8   7.4   2   3     1e-08   1.5e-06   29.5   0.2   138   285   208   353   202   357 0.79 -
SOLCI002282800       -            559 EOG093607EA          -            378   4.2e-19   70.8   7.4   3   3   1.5e-05    0.0021   19.2   0.5   196   298   301   401   256   435 0.56 -
SOLCI002675600       -            914 EOG093607EA          -            378   5.2e-19   70.5   0.8   1   5   0.00019     0.027   15.5   0.0   138   282   100   240    87   270 0.78 -
SOLCI002675600       -            914 EOG093607EA          -            378   5.2e-19   70.5   0.8   2   5     1e-06   0.00015   22.9   0.0   140   313   203   372   201   396 0.92 -
SOLCI002675600       -            914 EOG093607EA          -            378   5.2e-19   70.5   0.8   3   5     0.014       2.1    9.3   0.1    97   220   428   551   408   557 0.75 -
SOLCI002675600       -            914 EOG093607EA          -            378   5.2e-19   70.5   0.8   4   5   0.00032     0.046   14.7   0.0   144   257   510   619   503   622 0.91 -
SOLCI002675600       -            914 EOG093607EA          -            378   5.2e-19   70.5   0.8   5   5   5.6e-07     8e-05   23.8   0.0   102   237   573   705   568   714 0.91 -
SOLCI006336700       -            522 EOG093607EA          -            378   5.6e-19   70.4   0.2   1   3   0.00011     0.016   16.2   0.0    90   201    68   180    56   180 0.92 -
SOLCI006336700       -            522 EOG093607EA          -            378   5.6e-19   70.4   0.2   2   3   2.3e-07   3.4e-05   25.1   0.0   195   276   139   216   132   219 0.90 -
SOLCI006336700       -            522 EOG093607EA          -            378   5.6e-19   70.4   0.2   3   3   3.9e-10   5.6e-08   34.2   0.1   140   340   216   413   214   418 0.87 -
SOLCI007491700       -            539 EOG093607EA          -            378   5.8e-19   70.4   0.7   1   4     2e-10   2.9e-08   35.2   0.0    90   269    62   233    48   238 0.91 -
SOLCI007491700       -            539 EOG093607EA          -            378   5.8e-19   70.4   0.7   2   4   0.00013     0.019   16.0   0.0   194   259   228   289   224   307 0.84 -
SOLCI007491700       -            539 EOG093607EA          -            378   5.8e-19   70.4   0.7   3   4   0.00027     0.039   15.0   0.1   215   303   316   400   304   405 0.88 -
SOLCI007491700       -            539 EOG093607EA          -            378   5.8e-19   70.4   0.7   4   4    0.0031      0.44   11.5   0.1   141   244   343   444   337   466 0.82 -
SOLCI004319000       -            329 EOG093607EA          -            378     6e-19   70.3   0.1   1   2   4.7e-06   0.00067   20.8   0.1   207   273    99   165    33   166 0.75 -
SOLCI004319000       -            329 EOG093607EA          -            378     6e-19   70.3   0.1   2   2     9e-15   1.3e-12   49.5   0.0   201   345   163   307   157   312 0.97 -
SOLCI006099100       -            782 EOG093607EA          -            378   6.1e-19   70.3   0.5   1   4      0.03       4.2    8.3   0.0   182   285     6   107     2   133 0.78 -
SOLCI006099100       -            782 EOG093607EA          -            378   6.1e-19   70.3   0.5   2   4     0.022       3.1    8.7   0.0   132   283   159   306   153   306 0.83 -
SOLCI006099100       -            782 EOG093607EA          -            378   6.1e-19   70.3   0.5   3   4   7.5e-06    0.0011   20.1   0.1    98   173   296   371   279   381 0.87 -
SOLCI006099100       -            782 EOG093607EA          -            378   6.1e-19   70.3   0.5   4   4   1.5e-09   2.2e-07   32.3   0.0   140   354   369   580   367   592 0.92 -
SOLCI004023700       -            541 EOG093607EA          -            378   6.1e-19   70.3   3.9   1   2     3e-13   4.3e-11   44.4   1.1   129   278    80   217     6   264 0.81 -
SOLCI004023700       -            541 EOG093607EA          -            378   6.1e-19   70.3   3.9   2   2   1.7e-07   2.4e-05   25.6   0.1    88   272   229   415   218   423 0.75 -
SOLCI003177800       -            637 EOG093607EA          -            378   9.7e-19   69.6   1.9   1   5      0.51        73    4.2   0.0   216   294    75   149    71   154 0.82 -
SOLCI003177800       -            637 EOG093607EA          -            378   9.7e-19   69.6   1.9   2   5   2.5e-05    0.0035   18.4   0.1   190   311   148   266   145   269 0.89 -
SOLCI003177800       -            637 EOG093607EA          -            378   9.7e-19   69.6   1.9   3   5   1.6e-05    0.0022   19.1   0.0   204   311   264   367   251   376 0.89 -
SOLCI003177800       -            637 EOG093607EA          -            378   9.7e-19   69.6   1.9   4   5   6.1e-07   8.7e-05   23.7   0.0    80   268   385   504   377   523 0.54 -
SOLCI003177800       -            637 EOG093607EA          -            378   9.7e-19   69.6   1.9   5   5       4.9     7e+02    1.0   0.0   142   175   549   582   540   588 0.89 -
SOLCI000357500       -            662 EOG093607EA          -            378     1e-18   69.5   6.7   1   5   0.00022     0.031   15.3   0.0    75   183    40   148    27   172 0.68 -
SOLCI000357500       -            662 EOG093607EA          -            378     1e-18   69.5   6.7   2   5     0.021         3    8.7   0.1   250   313   176   239   147   271 0.63 -
SOLCI000357500       -            662 EOG093607EA          -            378     1e-18   69.5   6.7   3   5   1.1e-05    0.0016   19.6   0.1   140   278   273   408   264   429 0.92 -
SOLCI000357500       -            662 EOG093607EA          -            378     1e-18   69.5   6.7   4   5     0.023       3.3    8.6   0.0   125   171   432   478   416   481 0.86 -
SOLCI000357500       -            662 EOG093607EA          -            378     1e-18   69.5   6.7   5   5   3.1e-05    0.0044   18.1   0.0   139   253   477   589   475   601 0.84 -
SOLCI001872400       -            654 EOG093607EA          -            378   1.1e-18   69.5   1.9   1   4       5.9   8.4e+02    0.7   0.0   151   215   180   252   110   304 0.54 -
SOLCI001872400       -            654 EOG093607EA          -            378   1.1e-18   69.5   1.9   2   4      0.62        89    3.9   0.0   209   265   280   341   231   350 0.82 -
SOLCI001872400       -            654 EOG093607EA          -            378   1.1e-18   69.5   1.9   3   4   4.3e-11   6.1e-09   37.4   0.1   137   260   357   479   321   499 0.85 -
SOLCI001872400       -            654 EOG093607EA          -            378   1.1e-18   69.5   1.9   4   4   1.9e-07   2.7e-05   25.4   0.2   147   255   507   622   483   635 0.89 -
SOLCI002661500       -            536 EOG093607EA          -            378   1.4e-18   69.1   0.0   1   3   0.00012     0.017   16.2   0.0   180   259    27   102    13   111 0.82 -
SOLCI002661500       -            536 EOG093607EA          -            378   1.4e-18   69.1   0.0   2   3   8.1e-05     0.012   16.7   0.0   134   222   117   201   111   216 0.88 -
SOLCI002661500       -            536 EOG093607EA          -            378   1.4e-18   69.1   0.0   3   3   2.3e-09   3.3e-07   31.7   0.0   138   310   254   422   241   464 0.93 -
SOLCI003806100       -            707 EOG093607EA          -            378   1.5e-18   69.0   2.8   1   3   2.9e-07   4.1e-05   24.8   0.0   197   288    53   140    36   175 0.88 -
SOLCI003806100       -            707 EOG093607EA          -            378   1.5e-18   69.0   2.8   2   3   1.7e-05    0.0024   18.9   0.2   139   275   197   328   190   333 0.89 -
SOLCI003806100       -            707 EOG093607EA          -            378   1.5e-18   69.0   2.8   3   3   8.4e-07   0.00012   23.2   0.1   113   279   342   502   332   568 0.81 -
SOLCI002236200       -            721 EOG093607EA          -            378   1.6e-18   68.9   1.3   1   5      0.51        73    4.2   0.0   189   283    26   120     9   126 0.74 -
SOLCI002236200       -            721 EOG093607EA          -            378   1.6e-18   68.9   1.3   2   5      0.03       4.3    8.3   0.0   136   202   148   211   139   235 0.71 -
SOLCI002236200       -            721 EOG093607EA          -            378   1.6e-18   68.9   1.3   3   5   5.4e-08   7.8e-06   27.1   0.2   140   337   184   378   182   382 0.85 -
SOLCI002236200       -            721 EOG093607EA          -            378   1.6e-18   68.9   1.3   4   5   9.2e-11   1.3e-08   36.3   0.1   138   312   284   454   277   469 0.90 -
SOLCI002236200       -            721 EOG093607EA          -            378   1.6e-18   68.9   1.3   5   5   0.00082      0.12   13.4   0.0    91   199   474   583   462   655 0.56 -
SOLCI004828000       -            675 EOG093607EA          -            378   1.7e-18   68.8   3.5   1   5   2.6e-06   0.00038   21.6   0.0   207   312    33   134    16   137 0.89 -
SOLCI004828000       -            675 EOG093607EA          -            378   1.7e-18   68.8   3.5   2   5   6.8e-12   9.7e-10   40.0   1.1   144   319    71   242    67   265 0.90 -
SOLCI004828000       -            675 EOG093607EA          -            378   1.7e-18   68.8   3.5   3   5    0.0092       1.3    9.9   0.1   132   229   230   320   227   372 0.70 -
SOLCI004828000       -            675 EOG093607EA          -            378   1.7e-18   68.8   3.5   4   5   0.00027     0.039   15.0   0.0   133   273   331   467   301   473 0.71 -
SOLCI004828000       -            675 EOG093607EA          -            378   1.7e-18   68.8   3.5   5   5   0.00047     0.067   14.2   0.0   143   240   372   469   353   548 0.58 -
SOLCI001442100       -            653 EOG093607EA          -            378   1.9e-18   68.7   0.1   1   3       9.9   1.4e+03   -0.0   0.0   261   311    36    90    26   109 0.78 -
SOLCI001442100       -            653 EOG093607EA          -            378   1.9e-18   68.7   0.1   2   3     2e-09   2.9e-07   31.9   0.1    78   283    83   284    79   297 0.89 -
SOLCI001442100       -            653 EOG093607EA          -            378   1.9e-18   68.7   0.1   3   3   2.2e-09   3.1e-07   31.7   0.0    79   223   321   462   307   475 0.92 -
SOLCI005367200       -            658 EOG093607EA          -            378     2e-18   68.6   0.3   1   3     3e-12   4.3e-10   41.1   0.0    79   290    92   295    85   318 0.92 -
SOLCI005367200       -            658 EOG093607EA          -            378     2e-18   68.6   0.3   2   3   8.4e-05     0.012   16.7   0.0   195   311   305   417   293   421 0.89 -
SOLCI005367200       -            658 EOG093607EA          -            378     2e-18   68.6   0.3   3   3      0.25        35    5.2   0.0   138   244   420   522   416   528 0.86 -
SOLCI000669300       -            552 EOG093607EA          -            378   2.5e-18   68.2   0.0   1   3   5.4e-13   7.7e-11   43.6   0.0    79   301    54   271    14   281 0.83 -
SOLCI000669300       -            552 EOG093607EA          -            378   2.5e-18   68.2   0.0   2   3   0.00045     0.064   14.3   0.0   213   273   292   348   283   353 0.92 -
SOLCI000669300       -            552 EOG093607EA          -            378   2.5e-18   68.2   0.0   3   3      0.17        25    5.7   0.0   137   223   391   474   352   517 0.75 -
SOLCI000391400       -            379 EOG093607EA          -            378   3.1e-18   68.0   0.5   1   2    0.0014      0.19   12.7   0.0   124   222    91   191    85   206 0.89 -
SOLCI000391400       -            379 EOG093607EA          -            378   3.1e-18   68.0   0.5   2   2   8.5e-16   1.2e-13   52.8   0.8   153   346   156   358   149   372 0.84 -
SOLCI000914500       -            833 EOG093607EA          -            378   3.4e-18   67.8   6.5   1   4     0.004      0.57   11.1   0.0    83   263    58   242    51   253 0.68 -
SOLCI000914500       -            833 EOG093607EA          -            378   3.4e-18   67.8   6.5   2   4   4.5e-05    0.0065   17.5   1.0   148   308   300   458   290   462 0.76 -
SOLCI000914500       -            833 EOG093607EA          -            378   3.4e-18   67.8   6.5   3   4   7.1e-07    0.0001   23.5   0.6   139   304   394   556   390   564 0.91 -
SOLCI000914500       -            833 EOG093607EA          -            378   3.4e-18   67.8   6.5   4   4   3.5e-06    0.0005   21.2   0.0    79   198   572   692   553   771 0.74 -
SOLCI004389500       -            415 EOG093607EA          -            378   3.9e-18   67.6   0.4   1   1   1.4e-19     2e-17   65.3   0.4   131   362   161   395   126   407 0.78 -
SOLCI004915200       -            542 EOG093607EA          -            378   4.3e-18   67.5   0.1   1   2   2.4e-11   3.5e-09   38.2   0.0    80   254   140   312   128   325 0.85 -
SOLCI004915200       -            542 EOG093607EA          -            378   4.3e-18   67.5   0.1   2   2   9.5e-08   1.4e-05   26.4   0.1    78   238   339   495   327   536 0.76 -
SOLCI000565500       -            488 EOG093607EA          -            378   4.3e-18   67.5   1.2   1   2    0.0024      0.34   11.9   0.1   241   336    92   186    87   191 0.88 -
SOLCI000565500       -            488 EOG093607EA          -            378   4.3e-18   67.5   1.2   2   2   1.1e-18   1.5e-16   62.4   0.5    73   289   164   380   150   386 0.87 -
SOLCI003281000       -            483 EOG093607EA          -            378     5e-18   67.3   1.9   1   2   6.1e-06   0.00088   20.4   0.0   194   285    28   115     1   140 0.85 -
SOLCI003281000       -            483 EOG093607EA          -            378     5e-18   67.3   1.9   2   2     5e-13   7.2e-11   43.7   1.1   136   272   141   274   130   287 0.86 -
SOLCI002576300       -            608 EOG093607EA          -            378   5.4e-18   67.2   0.0   1   4   0.00086      0.12   13.3   0.0   194   254    84   140    47   149 0.85 -
SOLCI002576300       -            608 EOG093607EA          -            378   5.4e-18   67.2   0.0   2   4   1.1e-06   0.00015   22.9   0.0   194   312   150   264   141   281 0.91 -
SOLCI002576300       -            608 EOG093607EA          -            378   5.4e-18   67.2   0.0   3   4    0.0017      0.25   12.3   0.0   195   263   287   351   264   365 0.79 -
SOLCI002576300       -            608 EOG093607EA          -            378   5.4e-18   67.2   0.0   4   4    0.0022      0.31   12.0   0.0    73   221   367   513   356   546 0.59 -
SOLCI003658300       -            765 EOG093607EA          -            378   5.5e-18   67.1   0.0   1   4     0.023       3.4    8.6   0.0   149   237   111   199    93   205 0.92 -
SOLCI003658300       -            765 EOG093607EA          -            378   5.5e-18   67.1   0.0   2   4   6.4e-06   0.00092   20.3   0.0   139   311   256   424   237   426 0.91 -
SOLCI003658300       -            765 EOG093607EA          -            378   5.5e-18   67.1   0.0   3   4   9.8e-09   1.4e-06   29.6   0.2   132   262   420   546   405   556 0.88 -
SOLCI003658300       -            765 EOG093607EA          -            378   5.5e-18   67.1   0.0   4   4    0.0021       0.3   12.0   0.0   130   243   519   628   516   680 0.88 -
SOLCI003956600       -            581 EOG093607EA          -            378     6e-18   67.0   0.8   1   3   1.3e-09   1.9e-07   32.5   0.0   138   310    61   236    38   242 0.80 -
SOLCI003956600       -            581 EOG093607EA          -            378     6e-18   67.0   0.8   2   3   3.6e-06   0.00051   21.2   0.3   147   272   248   369   230   370 0.89 -
SOLCI003956600       -            581 EOG093607EA          -            378     6e-18   67.0   0.8   3   3   4.1e-07   5.9e-05   24.3   0.0   102   242   304   443   293   447 0.89 -
SOLCI001264300       -            628 EOG093607EA          -            378   6.2e-18   67.0   3.8   1   3   5.5e-06   0.00079   20.6   0.1   191   345    36   188    20   188 0.91 -
SOLCI001264300       -            628 EOG093607EA          -            378   6.2e-18   67.0   3.8   2   3   3.2e-11   4.5e-09   37.8   1.3   131   312   149   322   144   324 0.92 -
SOLCI001264300       -            628 EOG093607EA          -            378   6.2e-18   67.0   3.8   3   3    0.0015      0.21   12.6   0.0   213   273   324   384   319   391 0.88 -
SOLCI000591500       -            508 EOG093607EA          -            378   6.5e-18   66.9   0.1   1   2     3e-10   4.2e-08   34.6   0.0   135   281    41   183    27   186 0.88 -
SOLCI000591500       -            508 EOG093607EA          -            378   6.5e-18   66.9   0.1   2   2   2.3e-09   3.4e-07   31.6   0.2   140   339   178   376   176   383 0.80 -
SOLCI002364300       -            528 EOG093607EA          -            378   9.1e-18   66.4   4.7   1   3     1e-07   1.5e-05   26.2   0.1   137   242    16   121     8   122 0.93 -
SOLCI002364300       -            528 EOG093607EA          -            378   9.1e-18   66.4   4.7   2   3   4.6e-06   0.00065   20.8   0.4   138   242   118   222   115   223 0.96 -
SOLCI002364300       -            528 EOG093607EA          -            378   9.1e-18   66.4   4.7   3   3     9e-07   0.00013   23.1   0.0   139   239   220   321   219   351 0.92 -
SOLCI002635400       -            608 EOG093607EA          -            378     1e-17   66.3   3.1   1   4   4.9e-06    0.0007   20.7   0.0   180   260    90   166    79   185 0.86 -
SOLCI002635400       -            608 EOG093607EA          -            378     1e-17   66.3   3.1   2   4   0.00078      0.11   13.5   0.0   139   241   216   321   209   336 0.84 -
SOLCI002635400       -            608 EOG093607EA          -            378     1e-17   66.3   3.1   3   4   0.00014      0.02   15.9   0.6   141   242   322   424   319   432 0.90 -
SOLCI002635400       -            608 EOG093607EA          -            378     1e-17   66.3   3.1   4   4   0.00053     0.076   14.0   0.0   216   302   429   516   425   524 0.81 -
SOLCI002194900       -            720 EOG093607EA          -            378   1.3e-17   66.0   0.1   1   3   4.6e-11   6.6e-09   37.3   0.0    75   278    76   274    60   293 0.88 -
SOLCI002194900       -            720 EOG093607EA          -            378   1.3e-17   66.0   0.1   2   3      0.21        29    5.5   0.0    93   253   296   351   278   359 0.64 -
SOLCI002194900       -            720 EOG093607EA          -            378   1.3e-17   66.0   0.1   3   3   8.9e-07   0.00013   23.2   0.0   139   314   307   480   301   503 0.88 -
SOLCI004732000       -            116 EOG093607EA          -            378   1.4e-17   65.8   0.0   1   1   1.1e-19   1.5e-17   65.7   0.0   154   262     2   110     1   115 0.97 -
SOLCI006011700       -            536 EOG093607EA          -            378   1.5e-17   65.7   1.3   1   2    0.0076       1.1   10.2   0.0   138   226    73   163    60   186 0.83 -
SOLCI006011700       -            536 EOG093607EA          -            378   1.5e-17   65.7   1.3   2   2   3.7e-16   5.3e-14   54.0   0.3    78   291   182   387   175   425 0.89 -
SOLCI000001500       -            642 EOG093607EA          -            378   1.6e-17   65.6   0.3   1   3   0.00024     0.035   15.1   0.0   143   259    33   145    24   164 0.88 -
SOLCI000001500       -            642 EOG093607EA          -            378   1.6e-17   65.6   0.3   2   3   0.00083      0.12   13.4   0.0   141   257   132   245   130   261 0.73 -
SOLCI000001500       -            642 EOG093607EA          -            378   1.6e-17   65.6   0.3   3   3   2.5e-10   3.6e-08   34.8   0.1    98   272   262   433   246   441 0.85 -
SOLCI004636900       -            632 EOG093607EA          -            378   1.9e-17   65.3   0.0   1   4   1.1e-06   0.00015   22.9   0.0   123   252    30   148     7   163 0.84 -
SOLCI004636900       -            632 EOG093607EA          -            378   1.9e-17   65.3   0.0   2   4     0.038       5.4    7.9   0.0   209   296   204   291   194   304 0.64 -
SOLCI004636900       -            632 EOG093607EA          -            378   1.9e-17   65.3   0.0   3   4   1.5e-08   2.2e-06   29.0   0.0   132   272   367   504   357   512 0.86 -
SOLCI004636900       -            632 EOG093607EA          -            378   1.9e-17   65.3   0.0   4   4     0.042       6.1    7.8   0.0    59   169   458   573   455   579 0.81 -
SOLCI002443800       -            566 EOG093607EA          -            378     2e-17   65.3   4.0   1   2   2.1e-10     3e-08   35.1   0.8    88   309    77   290    56   293 0.78 -
SOLCI002443800       -            566 EOG093607EA          -            378     2e-17   65.3   4.0   2   2   5.1e-10   7.3e-08   33.8   0.1   104   272   260   425   258   430 0.81 -
SOLCI005213900       -            936 EOG093607EA          -            378   3.3e-17   64.6  16.7   1   5       0.1        14    6.5   0.0   150   218   102   166    78   181 0.60 -
SOLCI005213900       -            936 EOG093607EA          -            378   3.3e-17   64.6  16.7   2   5   1.7e-11   2.5e-09   38.6   2.4   108   287   196   368   190   392 0.89 -
SOLCI005213900       -            936 EOG093607EA          -            378   3.3e-17   64.6  16.7   3   5      0.97   1.4e+02    3.3   0.1   116   232   407   518   382   528 0.60 -
SOLCI005213900       -            936 EOG093607EA          -            378   3.3e-17   64.6  16.7   4   5    0.0017      0.25   12.3   0.9   208   311   525   628   513   639 0.91 -
SOLCI005213900       -            936 EOG093607EA          -            378   3.3e-17   64.6  16.7   5   5    0.0088       1.3   10.0   0.0   140   242   628   731   625   734 0.85 -
SOLCI001011300       -            607 EOG093607EA          -            378   3.7e-17   64.4   7.2   1   3     0.011       1.5    9.8   0.2    90   184    62   159    17   176 0.63 -
SOLCI001011300       -            607 EOG093607EA          -            378   3.7e-17   64.4   7.2   2   3   1.7e-11   2.4e-09   38.7   0.2   134   300   175   337   142   350 0.92 -
SOLCI001011300       -            607 EOG093607EA          -            378   3.7e-17   64.4   7.2   3   3   3.7e-05    0.0054   17.8   0.1    79   183   357   462   343   522 0.71 -
SOLCI002887100       -            535 EOG093607EA          -            378   5.4e-17   63.9   0.2   1   3   2.9e-05    0.0042   18.2   0.0   161   281   187   306   166   348 0.77 -
SOLCI002887100       -            535 EOG093607EA          -            378   5.4e-17   63.9   0.2   2   3   9.9e-09   1.4e-06   29.6   0.0   187   297   352   469   343   472 0.79 -
SOLCI002887100       -            535 EOG093607EA          -            378   5.4e-17   63.9   0.2   3   3   0.00064     0.091   13.8   0.0   192   225   469   502   453   528 0.84 -
SOLCI000130800       -            698 EOG093607EA          -            378   6.2e-17   63.7   2.5   1   5       5.6     8e+02    0.8   0.0   194   241    37    80    19   127 0.73 -
SOLCI000130800       -            698 EOG093607EA          -            378   6.2e-17   63.7   2.5   2   5     0.001      0.14   13.1   0.1   214   311   132   226    47   249 0.64 -
SOLCI000130800       -            698 EOG093607EA          -            378   6.2e-17   63.7   2.5   3   5      0.19        28    5.6   0.0   132   278   250   404   226   407 0.60 -
SOLCI000130800       -            698 EOG093607EA          -            378   6.2e-17   63.7   2.5   4   5     0.061       8.7    7.2   0.0   194   260   358   417   341   436 0.72 -
SOLCI000130800       -            698 EOG093607EA          -            378   6.2e-17   63.7   2.5   5   5     8e-11   1.1e-08   36.5   0.0   148   281   485   615   464   663 0.87 -
SOLCI002358300       -            602 EOG093607EA          -            378   6.3e-17   63.7   0.8   1   3    0.0011      0.16   12.9   0.1   139   274    72   205    49   214 0.81 -
SOLCI002358300       -            602 EOG093607EA          -            378   6.3e-17   63.7   0.8   2   3   7.9e-07   0.00011   23.3   0.0   143   284   179   315   177   343 0.81 -
SOLCI002358300       -            602 EOG093607EA          -            378   6.3e-17   63.7   0.8   3   3   2.8e-07     4e-05   24.8   0.0   132   272   338   475   332   500 0.82 -
SOLCI003575300       -            729 EOG093607EA          -            378   6.3e-17   63.7   2.2   1   3   5.3e-12   7.5e-10   40.4   0.1    80   251   192   359   189   369 0.90 -
SOLCI003575300       -            729 EOG093607EA          -            378   6.3e-17   63.7   2.2   2   3     0.018       2.6    9.0   0.0   110   256   358   503   356   508 0.77 -
SOLCI003575300       -            729 EOG093607EA          -            378   6.3e-17   63.7   2.2   3   3   0.00037     0.053   14.5   0.0   180   272   497   590   486   596 0.84 -
SOLCI005477300       -            449 EOG093607EA          -            378   9.3e-17   63.1   0.0   1   3   2.7e-08   3.9e-06   28.2   0.0   181   289   105   206    85   218 0.86 -
SOLCI005477300       -            449 EOG093607EA          -            378   9.3e-17   63.1   0.0   2   3   5.1e-05    0.0073   17.4   0.0   180   273   237   327   224   329 0.84 -
SOLCI005477300       -            449 EOG093607EA          -            378   9.3e-17   63.1   0.0   3   3   0.00032     0.045   14.8   0.0    64   172   321   433   314   437 0.82 -
SOLCI004428300       -            605 EOG093607EA          -            378   9.5e-17   63.1   0.1   1   4      0.29        42    5.0   0.0    94   145    59   112    49   119 0.69 -
SOLCI004428300       -            605 EOG093607EA          -            378   9.5e-17   63.1   0.1   2   4       1.8   2.5e+02    2.4   0.0   196   242   123   169   114   170 0.90 -
SOLCI004428300       -            605 EOG093607EA          -            378   9.5e-17   63.1   0.1   3   4   3.9e-09   5.6e-07   30.9   0.0   138   285   166   310   133   334 0.86 -
SOLCI004428300       -            605 EOG093607EA          -            378   9.5e-17   63.1   0.1   4   4     4e-06   0.00057   21.0   0.0   146   273   346   470   331   542 0.89 -
SOLCI002952600       -            627 EOG093607EA          -            378   1.4e-16   62.6   0.0   1   3   1.6e-08   2.3e-06   28.9   0.0   149   289   103   240    87   256 0.89 -
SOLCI002952600       -            627 EOG093607EA          -            378   1.4e-16   62.6   0.0   2   3    0.0037      0.53   11.2   0.0   177   272   273   368   256   405 0.79 -
SOLCI002952600       -            627 EOG093607EA          -            378   1.4e-16   62.6   0.0   3   3   2.3e-05    0.0032   18.5   0.0   135   239   406   511   400   532 0.91 -
SOLCI002318700       -            617 EOG093607EA          -            378   1.8e-16   62.2   3.5   1   4    0.0072         1   10.3   0.0   213   301   118   202    96   215 0.84 -
SOLCI002318700       -            617 EOG093607EA          -            378   1.8e-16   62.2   3.5   2   4      0.03       4.3    8.3   0.2   139   241   245   347   233   350 0.83 -
SOLCI002318700       -            617 EOG093607EA          -            378   1.8e-16   62.2   3.5   3   4   4.1e-07   5.9e-05   24.3   0.0   139   283   346   486   344   503 0.91 -
SOLCI002318700       -            617 EOG093607EA          -            378   1.8e-16   62.2   3.5   4   4   9.1e-06    0.0013   19.8   0.0   129   255   472   594   467   609 0.84 -
SOLCI004586700       -            198 EOG093607EA          -            378   1.9e-16   62.1   0.3   1   1   1.9e-18   2.6e-16   61.6   0.3   115   294     3   182     1   193 0.94 -
SOLCI000673300       -            704 EOG093607EA          -            378   2.1e-16   61.9   0.9   1   4   2.4e-05    0.0034   18.4   0.0   153   260   107   211    96   213 0.89 -
SOLCI000673300       -            704 EOG093607EA          -            378   2.1e-16   61.9   0.9   2   4   0.00015     0.022   15.8   0.0   139   274   195   326   192   330 0.90 -
SOLCI000673300       -            704 EOG093607EA          -            378   2.1e-16   61.9   0.9   3   4   8.2e-09   1.2e-06   29.9   0.0   141   306   298   459   295   496 0.83 -
SOLCI000673300       -            704 EOG093607EA          -            378   2.1e-16   61.9   0.9   4   4       3.6   5.2e+02    1.4   0.0   138   243   467   568   455   572 0.80 -
SOLCI002977100       -            630 EOG093607EA          -            378   2.1e-16   61.9   1.4   1   2   7.3e-05      0.01   16.8   0.0   134   247    84   197    74   214 0.90 -
SOLCI002977100       -            630 EOG093607EA          -            378   2.1e-16   61.9   1.4   2   2     2e-12   2.9e-10   41.7   0.6   139   307   221   385   212   423 0.84 -
SOLCI004780800       -            688 EOG093607EA          -            378   2.5e-16   61.7   0.5   1   4    0.0018      0.25   12.3   0.0   248   310    80   142    69   156 0.89 -
SOLCI004780800       -            688 EOG093607EA          -            378   2.5e-16   61.7   0.5   2   4   8.1e-10   1.2e-07   33.2   0.1    78   274   182   378   162   380 0.88 -
SOLCI004780800       -            688 EOG093607EA          -            378   2.5e-16   61.7   0.5   3   4   0.00046     0.066   14.2   0.0   202   273   373   444   364   451 0.90 -
SOLCI004780800       -            688 EOG093607EA          -            378   2.5e-16   61.7   0.5   4   4       4.1   5.9e+02    1.2   0.0   104   237   415   545   414   552 0.69 -
SOLCI004716000       -            622 EOG093607EA          -            378   2.8e-16   61.5   5.1   1   5     0.036       5.2    8.0   0.0   192   241    64   113    54   118 0.62 -
SOLCI004716000       -            622 EOG093607EA          -            378   2.8e-16   61.5   5.1   2   5   4.6e-06   0.00066   20.8   0.1   195   256   102   159    83   167 0.89 -
SOLCI004716000       -            622 EOG093607EA          -            378   2.8e-16   61.5   5.1   3   5   1.1e-06   0.00015   22.9   0.3   142   276   115   245   115   250 0.91 -
SOLCI004716000       -            622 EOG093607EA          -            378   2.8e-16   61.5   5.1   4   5   6.2e-09   8.8e-07   30.3   0.4   140   337   214   408   213   413 0.92 -
SOLCI004716000       -            622 EOG093607EA          -            378   2.8e-16   61.5   5.1   5   5     0.052       7.5    7.5   0.0   129   241   373   486   365   522 0.71 -
SOLCI001997700       -            525 EOG093607EA          -            378     3e-16   61.4   0.5   1   1   6.2e-18   8.9e-16   59.9   0.5   181   365   310   494   281   507 0.84 -
SOLCI007077600       -            506 EOG093607EA          -            378   3.5e-16   61.2   0.6   1   2   5.1e-07   7.2e-05   24.0   0.0   154   280   102   227    92   228 0.89 -
SOLCI007077600       -            506 EOG093607EA          -            378   3.5e-16   61.2   0.6   2   2   4.5e-12   6.5e-10   40.6   0.3   131   352   218   440   217   463 0.85 -
SOLCI001668200       -            599 EOG093607EA          -            378   3.5e-16   61.2   0.0   1   4     0.026       3.7    8.5   0.0   117   250    75   200    58   227 0.78 -
SOLCI001668200       -            599 EOG093607EA          -            378   3.5e-16   61.2   0.0   2   4   9.9e-06    0.0014   19.7   0.0   146   284   166   300   148   329 0.78 -
SOLCI001668200       -            599 EOG093607EA          -            378   3.5e-16   61.2   0.0   3   4    0.0044      0.63   11.0   0.0   171   255   327   407   316   417 0.87 -
SOLCI001668200       -            599 EOG093607EA          -            378   3.5e-16   61.2   0.0   4   4   3.9e-06   0.00056   21.0   0.0   131   272   423   561   410   568 0.91 -
SOLCI000194500       -            625 EOG093607EA          -            378   3.7e-16   61.1   4.1   1   4   8.9e-06    0.0013   19.9   0.3   201   272   147   214   135   223 0.88 -
SOLCI000194500       -            625 EOG093607EA          -            378   3.7e-16   61.1   4.1   2   4   0.00086      0.12   13.3   0.0   211   278   188   254   187   258 0.86 -
SOLCI000194500       -            625 EOG093607EA          -            378   3.7e-16   61.1   4.1   3   4   9.3e-09   1.3e-06   29.7   0.0    58   245   237   420   230   431 0.84 -
SOLCI000194500       -            625 EOG093607EA          -            378   3.7e-16   61.1   4.1   4   4     0.025       3.6    8.5   0.0   160   260   436   534   430   571 0.73 -
SOLCI006954000       -            616 EOG093607EA          -            378   4.5e-16   60.8   4.7   1   3    0.0062      0.88   10.5   0.0   208   295    61   145    45   171 0.70 -
SOLCI006954000       -            616 EOG093607EA          -            378   4.5e-16   60.8   4.7   2   3   4.8e-10   6.9e-08   33.9   0.3    79   313   172   405   162   409 0.86 -
SOLCI006954000       -            616 EOG093607EA          -            378   4.5e-16   60.8   4.7   3   3    0.0001     0.015   16.3   0.2   136   267   403   531   390   596 0.77 -
SOLCI004937200       -            610 EOG093607EA          -            378   4.8e-16   60.8   0.0   1   4   3.5e-05    0.0049   17.9   0.0   147   265    45   159    24   178 0.82 -
SOLCI004937200       -            610 EOG093607EA          -            378   4.8e-16   60.8   0.0   2   4      0.98   1.4e+02    3.3   0.0   195   243   159   203   155   207 0.83 -
SOLCI004937200       -            610 EOG093607EA          -            378   4.8e-16   60.8   0.0   3   4   0.00015     0.022   15.8   0.0   148   260   209   318   204   321 0.88 -
SOLCI004937200       -            610 EOG093607EA          -            378   4.8e-16   60.8   0.0   4   4   1.4e-06    0.0002   22.5   0.0   140   263   303   424   300   448 0.83 -
SOLCI006210600       -            498 EOG093607EA          -            378   4.9e-16   60.7   0.2   1   2    0.0055      0.79   10.7   0.0   194   253    30    85    25    95 0.87 -
SOLCI006210600       -            498 EOG093607EA          -            378   4.9e-16   60.7   0.2   2   2   6.9e-14   9.8e-12   46.6   0.1    80   288   118   318    99   336 0.90 -
SOLCI005818800       -            585 EOG093607EA          -            378   5.1e-16   60.7   0.1   1   2   5.5e-08   7.8e-06   27.1   0.0    90   255    61   222    50   231 0.90 -
SOLCI005818800       -            585 EOG093607EA          -            378   5.1e-16   60.7   0.1   2   2   5.7e-11   8.2e-09   36.9   0.1   142   344   179   378   177   411 0.89 -
SOLCI007336400       -            882 EOG093607EA          -            378   5.1e-16   60.7   5.4   1   6      0.24        34    5.3   0.1   138   273    98   229    54   249 0.77 -
SOLCI007336400       -            882 EOG093607EA          -            378   5.1e-16   60.7   5.4   2   6      0.83   1.2e+02    3.5   0.0   129   223   159   249   148   290 0.73 -
SOLCI007336400       -            882 EOG093607EA          -            378   5.1e-16   60.7   5.4   3   6   6.3e-05     0.009   17.1   0.1   138   336   300   492   287   499 0.84 -
SOLCI007336400       -            882 EOG093607EA          -            378   5.1e-16   60.7   5.4   4   6    0.0001     0.015   16.3   0.0   193   311   454   568   445   576 0.90 -
SOLCI007336400       -            882 EOG093607EA          -            378   5.1e-16   60.7   5.4   5   6   2.3e-05    0.0033   18.5   0.1   140   342   502   700   500   701 0.90 -
SOLCI007336400       -            882 EOG093607EA          -            378   5.1e-16   60.7   5.4   6   6   0.00011     0.016   16.3   0.0   204   283   698   778   675   795 0.82 -
SOLCI004671100       -            639 EOG093607EA          -            378   5.5e-16   60.6   3.6   1   3   2.4e-09   3.4e-07   31.6   0.3    82   273   101   285    57   290 0.90 -
SOLCI004671100       -            639 EOG093607EA          -            378   5.5e-16   60.6   3.6   2   3   3.5e-09     5e-07   31.1   0.5    91   291   274   468   273   488 0.89 -
SOLCI004671100       -            639 EOG093607EA          -            378   5.5e-16   60.6   3.6   3   3    0.0071         1   10.3   0.0    81   184   398   502   394   586 0.73 -
SOLCI000060300       -            370 EOG093607EA          -            378   5.6e-16   60.5  10.0   1   2   1.6e-11   2.3e-09   38.8   3.5    46   230    19   209     2   216 0.82 -
SOLCI000060300       -            370 EOG093607EA          -            378   5.6e-16   60.5  10.0   2   2   6.5e-10   9.3e-08   33.5   0.5   131   275   145   301   145   315 0.87 -
SOLCI003556900       -            534 EOG093607EA          -            378   7.7e-16   60.1   0.4   1   3   2.3e-16   3.3e-14   54.7   0.1    94   302    84   284    68   294 0.90 -
SOLCI003556900       -            534 EOG093607EA          -            378   7.7e-16   60.1   0.4   2   3    0.0025      0.36   11.8   0.0   110   238   232   356   231   394 0.80 -
SOLCI003556900       -            534 EOG093607EA          -            378   7.7e-16   60.1   0.4   3   3       8.2   1.2e+03    0.2   0.0   139   173   327   361   318   438 0.86 -
SOLCI006982000       -            615 EOG093607EA          -            378   8.7e-16   59.9   3.3   1   3   4.4e-08   6.4e-06   27.4   0.3   100   280    92   262    34   272 0.82 -
SOLCI006982000       -            615 EOG093607EA          -            378   8.7e-16   59.9   3.3   2   3   0.00061     0.087   13.8   0.1   213   272   409   464   387   467 0.87 -
SOLCI006982000       -            615 EOG093607EA          -            378   8.7e-16   59.9   3.3   3   3   2.4e-07   3.5e-05   25.0   0.1    79   226   411   553   411   602 0.62 -
SOLCI004901500       -            466 EOG093607EA          -            378   8.8e-16   59.9   4.7   1   3   3.6e-05    0.0052   17.9   0.0   140   242    85   183    71   187 0.80 -
SOLCI004901500       -            466 EOG093607EA          -            378   8.8e-16   59.9   4.7   2   3   1.7e-12   2.4e-10   42.0   0.8   140   370   182   414   180   422 0.84 -
SOLCI004901500       -            466 EOG093607EA          -            378   8.8e-16   59.9   4.7   3   3       1.9   2.7e+02    2.4   0.2   227   269   408   452   383   457 0.69 -
SOLCI001074300       -            601 EOG093607EA          -            378   8.9e-16   59.9   1.5   1   4   4.7e-06   0.00067   20.8   0.1   201   290    67   154    57   177 0.86 -
SOLCI001074300       -            601 EOG093607EA          -            378   8.9e-16   59.9   1.5   2   4   9.2e-06    0.0013   19.8   0.2   139   284   210   351   200   363 0.92 -
SOLCI001074300       -            601 EOG093607EA          -            378   8.9e-16   59.9   1.5   3   4    0.0047      0.68   10.9   0.0   209   292   412   496   399   511 0.76 -
SOLCI001074300       -            601 EOG093607EA          -            378   8.9e-16   59.9   1.5   4   4       1.3   1.8e+02    2.9   0.0   137   242   481   581   467   589 0.73 -
SOLCI006728300       -            871 EOG093607EA          -            378   9.6e-16   59.8   1.0   1   3      0.21        30    5.5   0.0   177   240   253   317   217   325 0.68 -
SOLCI006728300       -            871 EOG093607EA          -            378   9.6e-16   59.8   1.0   2   3     5e-11   7.1e-09   37.1   0.1   207   337   333   463   323   488 0.95 -
SOLCI006728300       -            871 EOG093607EA          -            378   9.6e-16   59.8   1.0   3   3   0.00077      0.11   13.5   0.1   201   331   502   646   498   662 0.72 -
SOLCI000161600       -            521 EOG093607EA          -            378   1.3e-15   59.4   1.9   1   1   2.4e-17   3.5e-15   57.9   1.8    61   303   194   452   177   456 0.87 -
SOLCI002438100       -            614 EOG093607EA          -            378   1.3e-15   59.3   0.7   1   5   2.2e-07   3.2e-05   25.1   0.0   129   255    81   203    60   213 0.79 -
SOLCI002438100       -            614 EOG093607EA          -            378   1.3e-15   59.3   0.7   2   5   9.6e-09   1.4e-06   29.6   0.0   139   273   157   287   156   292 0.92 -
SOLCI002438100       -            614 EOG093607EA          -            378   1.3e-15   59.3   0.7   3   5    0.0038      0.55   11.2   0.1   200   274   253   319   220   323 0.83 -
SOLCI002438100       -            614 EOG093607EA          -            378   1.3e-15   59.3   0.7   4   5     0.015       2.1    9.3   0.0   211   260   322   371   319   377 0.90 -
SOLCI002438100       -            614 EOG093607EA          -            378   1.3e-15   59.3   0.7   5   5     0.069       9.9    7.1   0.0    72   229   385   546   378   593 0.66 -
SOLCI005192800       -            605 EOG093607EA          -            378   1.9e-15   58.8   0.0   1   2   8.3e-08   1.2e-05   26.5   0.0    81   253    73   241    64   258 0.90 -
SOLCI005192800       -            605 EOG093607EA          -            378   1.9e-15   58.8   0.0   2   2     1e-08   1.5e-06   29.5   0.0    80   277   274   467   262   479 0.85 -
SOLCI005586600       -            624 EOG093607EA          -            378   2.3e-15   58.5   1.4   1   3   1.5e-05    0.0022   19.1   0.1   132   278    81   219    60   222 0.89 -
SOLCI005586600       -            624 EOG093607EA          -            378   2.3e-15   58.5   1.4   2   3   6.5e-07   9.3e-05   23.6   0.2   110   256   191   329   189   334 0.84 -
SOLCI005586600       -            624 EOG093607EA          -            378   2.3e-15   58.5   1.4   3   3   1.9e-09   2.7e-07   31.9   0.1   128   273   274   416   222   423 0.74 -
SOLCI001866000       -            507 EOG093607EA          -            378   2.6e-15   58.3   0.3   1   3   3.6e-10   5.1e-08   34.3   0.1    81   312    50   280    44   282 0.81 -
SOLCI001866000       -            507 EOG093607EA          -            378   2.6e-15   58.3   0.3   2   3   1.1e-07   1.6e-05   26.1   0.1   126   272   233   377   230   384 0.82 -
SOLCI001866000       -            507 EOG093607EA          -            378   2.6e-15   58.3   0.3   3   3     0.016       2.2    9.2   0.0   102   174   311   384   311   454 0.69 -
SOLCI001403200       -            693 EOG093607EA          -            378   2.6e-15   58.3   1.2   1   3   2.9e-08   4.2e-06   28.0   0.0   130   313    67   246    37   253 0.92 -
SOLCI001403200       -            693 EOG093607EA          -            378   2.6e-15   58.3   1.2   2   3    0.0083       1.2   10.1   0.1   215   303   255   339   247   346 0.87 -
SOLCI001403200       -            693 EOG093607EA          -            378   2.6e-15   58.3   1.2   3   3   7.5e-05     0.011   16.8   0.0   148   262   359   470   343   493 0.67 -
SOLCI005437800       -            530 EOG093607EA          -            378   2.7e-15   58.3   3.3   1   4     0.043       6.2    7.7   0.1   248   317    72   143    61   168 0.76 -
SOLCI005437800       -            530 EOG093607EA          -            378   2.7e-15   58.3   3.3   2   4   4.5e-06   0.00065   20.8   0.0   179   288   176   283   165   292 0.81 -
SOLCI005437800       -            530 EOG093607EA          -            378   2.7e-15   58.3   3.3   3   4   9.2e-08   1.3e-05   26.4   0.2   147   276   280   406   257   413 0.84 -
SOLCI005437800       -            530 EOG093607EA          -            378   2.7e-15   58.3   3.3   4   4   8.9e-08   1.3e-05   26.4   0.1   195   376   293   473   289   475 0.85 -
SOLCI006110800       -            484 EOG093607EA          -            378     3e-15   58.1   0.1   1   2   1.2e-10   1.7e-08   35.9   0.0    87   315    53   273    38   278 0.86 -
SOLCI006110800       -            484 EOG093607EA          -            378     3e-15   58.1   0.1   2   2   2.1e-05    0.0029   18.7   0.0   213   356   277   417   266   438 0.76 -
SOLCI002514300       -            555 EOG093607EA          -            378   3.3e-15   58.0   1.3   1   4   8.2e-05     0.012   16.7   0.0   188   259    50   117    40   135 0.84 -
SOLCI002514300       -            555 EOG093607EA          -            378   3.3e-15   58.0   1.3   2   4   9.9e-09   1.4e-06   29.6   0.1   148   344    76   268    75   269 0.94 -
SOLCI002514300       -            555 EOG093607EA          -            378   3.3e-15   58.0   1.3   3   4   0.00034     0.049   14.7   0.0   173   279   268   374   265   382 0.94 -
SOLCI002514300       -            555 EOG093607EA          -            378   3.3e-15   58.0   1.3   4   4     0.027       3.9    8.4   0.0   213   303   374   465   372   478 0.84 -
SOLCI003282300       -            649 EOG093607EA          -            378   3.8e-15   57.8   8.8   1   4   0.00035      0.05   14.6   0.4    79   187    68   176    62   227 0.76 -
SOLCI003282300       -            649 EOG093607EA          -            378   3.8e-15   57.8   8.8   2   4   1.6e-05    0.0022   19.1   0.0   138   312   162   333   161   344 0.90 -
SOLCI003282300       -            649 EOG093607EA          -            378   3.8e-15   57.8   8.8   3   4   1.1e-07   1.6e-05   26.1   0.2   128   312   253   434   240   435 0.88 -
SOLCI003282300       -            649 EOG093607EA          -            378   3.8e-15   57.8   8.8   4   4   1.8e-08   2.6e-06   28.7   0.8    57   274   351   569   343   573 0.77 -
SOLCI003466100       -            531 EOG093607EA          -            378   4.7e-15   57.5   2.2   1   4   0.00046     0.066   14.2   0.0   166   272   109   211    79   212 0.66 -
SOLCI003466100       -            531 EOG093607EA          -            378   4.7e-15   57.5   2.2   2   4   6.2e-15   8.9e-13   50.0   1.7    78   291   157   362   139   366 0.86 -
SOLCI003466100       -            531 EOG093607EA          -            378   4.7e-15   57.5   2.2   3   4     0.027       3.8    8.4   0.0   103   168   349   415   345   423 0.89 -
SOLCI003466100       -            531 EOG093607EA          -            378   4.7e-15   57.5   2.2   4   4       2.4   3.4e+02    2.0   0.0   194   238   370   415   366   450 0.83 -
SOLCI002665900       -            528 EOG093607EA          -            378   4.7e-15   57.5   1.9   1   4         2   2.8e+02    2.3   0.1   247   290    77   120    63   144 0.79 -
SOLCI002665900       -            528 EOG093607EA          -            378   4.7e-15   57.5   1.9   2   4       5.6   7.9e+02    0.8   0.0   180   207   152   179   143   181 0.79 -
SOLCI002665900       -            528 EOG093607EA          -            378   4.7e-15   57.5   1.9   3   4   7.3e-09     1e-06   30.0   0.0   176   260   179   259   163   275 0.85 -
SOLCI002665900       -            528 EOG093607EA          -            378   4.7e-15   57.5   1.9   4   4   3.6e-06   0.00051   21.2   0.1    81   232   286   438   270   484 0.69 -
SOLCI002625600       -            591 EOG093607EA          -            378   8.4e-15   56.7   0.1   1   4      0.31        44    4.9   0.0   209   255    82   128    54   143 0.75 -
SOLCI002625600       -            591 EOG093607EA          -            378   8.4e-15   56.7   0.1   2   4   3.2e-07   4.5e-05   24.6   0.0   176   260   154   234   146   243 0.89 -
SOLCI002625600       -            591 EOG093607EA          -            378   8.4e-15   56.7   0.1   3   4   1.6e-05    0.0022   19.0   0.0   198   310   242   350   237   356 0.79 -
SOLCI002625600       -            591 EOG093607EA          -            378   8.4e-15   56.7   0.1   4   4   0.00017     0.025   15.6   0.0   140   252   285   395   284   403 0.76 -
SOLCI001503200       -            492 EOG093607EA          -            378   1.4e-14   56.0   1.2   1   4   4.7e-08   6.8e-06   27.4   0.3   154   291    70   205    59   211 0.89 -
SOLCI001503200       -            492 EOG093607EA          -            378   1.4e-14   56.0   1.2   2   4   0.00016     0.023   15.7   0.0   139   270   193   325   192   330 0.85 -
SOLCI001503200       -            492 EOG093607EA          -            378   1.4e-14   56.0   1.2   3   4     0.045       6.5    7.7   0.0   191   235   351   395   328   406 0.72 -
SOLCI001503200       -            492 EOG093607EA          -            378   1.4e-14   56.0   1.2   4   4       1.4   1.9e+02    2.8   0.0    60    90   432   462   426   471 0.88 -
SOLCI006245500       -            603 EOG093607EA          -            378   1.4e-14   56.0   0.2   1   4   9.2e-05     0.013   16.5   0.0   153   298    28   168    19   180 0.81 -
SOLCI006245500       -            603 EOG093607EA          -            378   1.4e-14   56.0   0.2   2   4      0.73     1e+02    3.7   0.0   135   183   212   260   191   284 0.71 -
SOLCI006245500       -            603 EOG093607EA          -            378   1.4e-14   56.0   0.2   3   4    0.0012      0.17   12.9   0.0   199   256   305   363   289   377 0.87 -
SOLCI006245500       -            603 EOG093607EA          -            378   1.4e-14   56.0   0.2   4   4   5.7e-05    0.0082   17.2   0.0   148   272   395   516   379   587 0.87 -
SOLCI001933400       -            674 EOG093607EA          -            378   1.4e-14   55.9   2.7   1   5     0.013       1.9    9.4   0.0   194   279    83   168    72   179 0.83 -
SOLCI001933400       -            674 EOG093607EA          -            378   1.4e-14   55.9   2.7   2   5     0.029       4.1    8.3   0.1   157   309   184   332   180   340 0.75 -
SOLCI001933400       -            674 EOG093607EA          -            378   1.4e-14   55.9   2.7   3   5   2.3e-07   3.3e-05   25.1   0.1   134   273   364   499   350   503 0.90 -
SOLCI001933400       -            674 EOG093607EA          -            378   1.4e-14   55.9   2.7   4   5      0.11        15    6.4   0.0   197   250   462   511   455   527 0.74 -
SOLCI001933400       -            674 EOG093607EA          -            378   1.4e-14   55.9   2.7   5   5     0.028         4    8.3   0.0   128   183   595   651   547   664 0.81 -
SOLCI000257300       -            607 EOG093607EA          -            378   1.6e-14   55.8   1.3   1   4    0.0031      0.44   11.5   0.5   244   330    95   182    89   200 0.87 -
SOLCI000257300       -            607 EOG093607EA          -            378   1.6e-14   55.8   1.3   2   4     2e-05    0.0029   18.7   0.0   196   303   189   292   185   293 0.86 -
SOLCI000257300       -            607 EOG093607EA          -            378   1.6e-14   55.8   1.3   3   4   8.9e-08   1.3e-05   26.5   0.0   133   272   261   398   245   401 0.64 -
SOLCI000257300       -            607 EOG093607EA          -            378   1.6e-14   55.8   1.3   4   4      0.16        23    5.8   0.0   128   171   359   403   353   469 0.78 -
SOLCI007033000       -            473 EOG093607EA          -            378   1.7e-14   55.6   4.3   1   2   2.2e-09   3.1e-07   31.8   2.3   177   304   138   266    85   272 0.88 -
SOLCI007033000       -            473 EOG093607EA          -            378   1.7e-14   55.6   4.3   2   2   2.4e-07   3.4e-05   25.0   0.0   193   344   260   412   254   415 0.89 -
SOLCI000506900       -            753 EOG093607EA          -            378   2.2e-14   55.3   2.9   1   3   1.8e-10   2.6e-08   35.3   0.0   157   346   252   459   235   466 0.82 -
SOLCI000506900       -            753 EOG093607EA          -            378   2.2e-14   55.3   2.9   2   3   0.00075      0.11   13.5   0.1    81   164   470   556   460   570 0.68 -
SOLCI000506900       -            753 EOG093607EA          -            378   2.2e-14   55.3   2.9   3   3      0.53        76    4.1   0.1   243   310   577   644   561   676 0.64 -
SOLCI000643300       -            605 EOG093607EA          -            378   2.5e-14   55.1   0.1   1   2   1.2e-06   0.00018   22.7   0.0    82   251    68   237    47   248 0.85 -
SOLCI000643300       -            605 EOG093607EA          -            378   2.5e-14   55.1   0.1   2   2   1.2e-08   1.7e-06   29.3   0.1   129   268   254   391   249   505 0.80 -
SOLCI006342700       -            489 EOG093607EA          -            378   2.7e-14   55.0   4.9   1   2   6.9e-07   9.9e-05   23.5   2.4   188   284   160   255    97   314 0.73 -
SOLCI006342700       -            489 EOG093607EA          -            378   2.7e-14   55.0   4.9   2   2   4.7e-09   6.7e-07   30.7   0.1   239   355   315   434   291   459 0.83 -
SOLCI000868800       -            495 EOG093607EA          -            378   4.9e-14   54.1   3.0   1   3     2e-10   2.8e-08   35.2   0.1   132   276    90   232    75   235 0.91 -
SOLCI000868800       -            495 EOG093607EA          -            378   4.9e-14   54.1   3.0   2   3    0.0019      0.28   12.2   0.0   197   289   223   316   222   324 0.88 -
SOLCI000868800       -            495 EOG093607EA          -            378   4.9e-14   54.1   3.0   3   3     0.027       3.9    8.4   0.2   197   332   328   467   326   491 0.75 -
SOLCI006161400       -            527 EOG093607EA          -            378   7.2e-14   53.6   3.5   1   3   3.4e-05    0.0048   18.0   0.5    99   277    57   231    50   232 0.81 -
SOLCI006161400       -            527 EOG093607EA          -            378   7.2e-14   53.6   3.5   2   3   1.6e-06   0.00023   22.3   1.0    95   242   189   333   184   339 0.76 -
SOLCI006161400       -            527 EOG093607EA          -            378   7.2e-14   53.6   3.5   3   3    0.0003     0.043   14.8   0.0   143   240   335   434   332   454 0.79 -
SOLCI003893100       -            755 EOG093607EA          -            378   8.1e-14   53.4   8.1   1   4   0.00025     0.036   15.1   0.0   159   308    52   194    47   198 0.68 -
SOLCI003893100       -            755 EOG093607EA          -            378   8.1e-14   53.4   8.1   2   4      0.64        91    3.9   0.0   197   241   188   232   182   235 0.85 -
SOLCI003893100       -            755 EOG093607EA          -            378   8.1e-14   53.4   8.1   3   4    0.0017      0.24   12.4   0.1   140   263   232   351   228   362 0.91 -
SOLCI003893100       -            755 EOG093607EA          -            378   8.1e-14   53.4   8.1   4   4   5.1e-07   7.2e-05   24.0   0.7   102   272   376   543   365   549 0.79 -
SOLCI002908200       -            626 EOG093607EA          -            378   1.2e-13   52.8   1.1   1   2      0.48        69    4.3   0.0   190   277    30   114    23   130 0.81 -
SOLCI002908200       -            626 EOG093607EA          -            378   1.2e-13   52.8   1.1   2   2   1.1e-12   1.6e-10   42.6   0.1    87   341   165   416   159   428 0.82 -
SOLCI004518400       -            428 EOG093607EA          -            378   1.6e-13   52.5   0.3   1   2   4.4e-08   6.3e-06   27.5   0.0   191   308    97   208    84   216 0.87 -
SOLCI004518400       -            428 EOG093607EA          -            378   1.6e-13   52.5   0.3   2   2     3e-06   0.00043   21.4   0.0   139   240   245   347   222   419 0.81 -
SOLCI007478000       -            589 EOG093607EA          -            378   2.2e-13   52.0   4.4   1   4     0.058       8.2    7.3   0.1   151   270     5   122     2   126 0.78 -
SOLCI007478000       -            589 EOG093607EA          -            378   2.2e-13   52.0   4.4   2   4    0.0021       0.3   12.1   0.0   210   305    97   189    92   201 0.68 -
SOLCI007478000       -            589 EOG093607EA          -            378   2.2e-13   52.0   4.4   3   4     2e-09   2.9e-07   31.9   0.2    84   300   209   418   197   427 0.85 -
SOLCI007478000       -            589 EOG093607EA          -            378   2.2e-13   52.0   4.4   4   4      0.86   1.2e+02    3.5   0.0   199   251   423   472   416   489 0.76 -
SOLCI003435600       -            529 EOG093607EA          -            378   2.8e-13   51.7   0.3   1   3    0.0065      0.92   10.4   0.0   192   275    34   110    12   128 0.73 -
SOLCI003435600       -            529 EOG093607EA          -            378   2.8e-13   51.7   0.3   2   3   6.1e-09   8.7e-07   30.3   0.0    76   285   184   385   165   388 0.87 -
SOLCI003435600       -            529 EOG093607EA          -            378   2.8e-13   51.7   0.3   3   3   0.00028      0.04   15.0   0.0   140   238   345   444   340   469 0.87 -
SOLCI000302400       -            476 EOG093607EA          -            378   2.9e-13   51.6   0.0   1   3   3.8e-07   5.4e-05   24.4   0.1   196   300   138   238   102   241 0.89 -
SOLCI000302400       -            476 EOG093607EA          -            378   2.9e-13   51.6   0.0   2   3   0.00012     0.017   16.1   0.0   126   224   238   333   225   350 0.84 -
SOLCI000302400       -            476 EOG093607EA          -            378   2.9e-13   51.6   0.0   3   3     0.037       5.3    7.9   0.0   134   245   350   457   338   463 0.79 -
SOLCI005378000       -            625 EOG093607EA          -            378   3.7e-13   51.2   0.2   1   2   3.2e-07   4.5e-05   24.6   0.0   182   293   264   374   228   419 0.88 -
SOLCI005378000       -            625 EOG093607EA          -            378   3.7e-13   51.2   0.2   2   2   3.9e-07   5.6e-05   24.3   0.0    28   154   452   583   432   612 0.76 -
SOLCI001655700       -            472 EOG093607EA          -            378   4.1e-13   51.1   0.2   1   2   2.3e-05    0.0033   18.5   0.0   134   259     3   124     1   162 0.82 -
SOLCI001655700       -            472 EOG093607EA          -            378   4.1e-13   51.1   0.2   2   2   7.6e-09   1.1e-06   30.0   0.5   139   308   175   341   137   386 0.77 -
SOLCI005620200       -            417 EOG093607EA          -            378   4.2e-13   51.1   0.2   1   2   4.6e-05    0.0066   17.5   0.0   160   275    72   180    66   228 0.82 -
SOLCI005620200       -            417 EOG093607EA          -            378   4.2e-13   51.1   0.2   2   2   2.7e-09   3.9e-07   31.4   0.1   139   282   257   398   243   412 0.89 -
SOLCI001670900       -            653 EOG093607EA          -            378   7.5e-13   50.2   2.3   1   3   0.00016     0.023   15.7   0.6   144   341    51   239    47   240 0.88 -
SOLCI001670900       -            653 EOG093607EA          -            378   7.5e-13   50.2   2.3   2   3   3.1e-06   0.00044   21.4   0.3   193   325   196   324   188   341 0.87 -
SOLCI001670900       -            653 EOG093607EA          -            378   7.5e-13   50.2   2.3   3   3   0.00063      0.09   13.8   0.0   139   237   344   443   330   447 0.66 -
SOLCI000091600       -            538 EOG093607EA          -            378   8.3e-13   50.1   1.2   1   3   3.4e-06   0.00048   21.3   0.0   202   279   141   214   135   223 0.92 -
SOLCI000091600       -            538 EOG093607EA          -            378   8.3e-13   50.1   1.2   2   3   2.8e-07   4.1e-05   24.8   0.1   127   264   270   405   221   418 0.71 -
SOLCI000091600       -            538 EOG093607EA          -            378   8.3e-13   50.1   1.2   3   3     0.054       7.7    7.4   0.0   190   269   330   410   319   501 0.58 -
SOLCI002338600       -            706 EOG093607EA          -            378   1.5e-12   49.2   0.2   1   2   0.00072       0.1   13.6   0.0   135   279    90   231    69   264 0.86 -
SOLCI002338600       -            706 EOG093607EA          -            378   1.5e-12   49.2   0.2   2   2   5.3e-09   7.5e-07   30.5   0.1   140   298   298   452   293   497 0.85 -
SOLCI006342600       -            498 EOG093607EA          -            378   1.6e-12   49.2   0.7   1   2   8.1e-06    0.0012   20.0   0.3    63   275    70   284    46   320 0.78 -
SOLCI006342600       -            498 EOG093607EA          -            378   1.6e-12   49.2   0.7   2   2   5.1e-08   7.2e-06   27.3   0.0   240   354   319   436   315   463 0.84 -
SOLCI000288900       -            605 EOG093607EA          -            378   1.7e-12   49.1   0.6   1   2   1.1e-06   0.00016   22.8   0.0   139   243    94   198    91   204 0.96 -
SOLCI000288900       -            605 EOG093607EA          -            378   1.7e-12   49.1   0.6   2   2     1e-06   0.00014   23.0   0.1   141   272   268   396   235   407 0.83 -
SOLCI000074000       -            467 EOG093607EA          -            378     2e-12   48.9   1.0   1   2   0.00012     0.018   16.1   0.0   140   295    45   199    37   205 0.89 -
SOLCI000074000       -            467 EOG093607EA          -            378     2e-12   48.9   1.0   2   2     1e-08   1.5e-06   29.5   1.1   127   274   207   353   198   368 0.86 -
SOLCI000794400       -            632 EOG093607EA          -            378   2.6e-12   48.5   2.9   1   5      0.11        16    6.3   0.0   195   259    69   131    63   140 0.82 -
SOLCI000794400       -            632 EOG093607EA          -            378   2.6e-12   48.5   2.9   2   5   6.4e-08   9.2e-06   26.9   0.3   140   277    82   215    79   219 0.86 -
SOLCI000794400       -            632 EOG093607EA          -            378   2.6e-12   48.5   2.9   3   5   4.5e-08   6.4e-06   27.4   1.4   132   292   144   300   141   307 0.82 -
SOLCI000794400       -            632 EOG093607EA          -            378   2.6e-12   48.5   2.9   4   5   6.2e-05    0.0089   17.1   0.3   140   274   214   346   212   348 0.93 -
SOLCI000794400       -            632 EOG093607EA          -            378   2.6e-12   48.5   2.9   5   5      0.52        74    4.2   0.0   101   220   347   462   345   474 0.83 -
SOLCI004441600       -            343 EOG093607EA          -            378   2.9e-12   48.3   0.0   1   1   3.6e-14   5.1e-12   47.5   0.0   195   347   157   306   154   324 0.76 -
SOLCI000407500       -            406 EOG093607EA          -            378     4e-12   47.8   1.1   1   2   1.3e-07   1.9e-05   25.9   0.1   267   376    59   168    40   170 0.91 -
SOLCI000407500       -            406 EOG093607EA          -            378     4e-12   47.8   1.1   2   2   1.4e-05     0.002   19.2   0.0   109   180   251   322   244   345 0.87 -
SOLCI002934700       -            481 EOG093607EA          -            378   4.7e-12   47.6   2.1   1   2     0.022       3.2    8.7   0.1   216   277   127   184   113   201 0.82 -
SOLCI002934700       -            481 EOG093607EA          -            378   4.7e-12   47.6   2.1   2   2   4.6e-13   6.5e-11   43.9   1.3   139   340   151   348   149   353 0.89 -
SOLCI000005400       -            477 EOG093607EA          -            378   5.3e-12   47.4   0.3   1   2   8.5e-09   1.2e-06   29.8   0.0   144   342    97   291    86   294 0.85 -
SOLCI000005400       -            477 EOG093607EA          -            378   5.3e-12   47.4   0.3   2   2     6e-05    0.0086   17.1   0.2   191   376   280   461   265   463 0.85 -
SOLCI000669400       -            426 EOG093607EA          -            378   8.2e-12   46.8   0.9   1   3   7.3e-07    0.0001   23.4   0.0   139   266    61   185    28   192 0.75 -
SOLCI000669400       -            426 EOG093607EA          -            378   8.2e-12   46.8   0.9   2   3   6.9e-05    0.0098   16.9   0.1   204   269   193   254   186   264 0.81 -
SOLCI000669400       -            426 EOG093607EA          -            378   8.2e-12   46.8   0.9   3   3      0.48        69    4.3   0.0    82   192   251   364   248   412 0.72 -
SOLCI005755800       -            441 EOG093607EA          -            378   1.3e-11   46.2   0.1   1   4       9.8   1.4e+03   -0.0   0.0   223   277    35    89    24   104 0.77 -
SOLCI005755800       -            441 EOG093607EA          -            378   1.3e-11   46.2   0.1   2   4   2.8e-07     4e-05   24.8   0.0   131   262    83   206    60   212 0.81 -
SOLCI005755800       -            441 EOG093607EA          -            378   1.3e-11   46.2   0.1   3   4   0.00032     0.046   14.7   0.0   102   228   186   310   182   314 0.82 -
SOLCI005755800       -            441 EOG093607EA          -            378   1.3e-11   46.2   0.1   4   4      0.21        30    5.5   0.0   129   175   315   359   311   429 0.74 -
SOLCI003542100       -            437 EOG093607EA          -            378   1.3e-11   46.1   0.6   1   2   9.9e-11   1.4e-08   36.2   0.1   161   276    59   174    24   206 0.50 -
SOLCI003542100       -            437 EOG093607EA          -            378   1.3e-11   46.1   0.6   2   2     0.035         5    8.0   0.0   114   208   259   359   237   398 0.67 -
SOLCI002540800       -            491 EOG093607EA          -            378   2.9e-11   45.0   2.7   1   3   2.1e-08   2.9e-06   28.5   0.1   194   279   113   196    69   208 0.88 -
SOLCI002540800       -            491 EOG093607EA          -            378   2.9e-11   45.0   2.7   2   3     0.098        14    6.6   0.2   195   269   217   292   202   311 0.85 -
SOLCI002540800       -            491 EOG093607EA          -            378   2.9e-11   45.0   2.7   3   3     0.063       8.9    7.2   0.0    99   173   407   478   391   488 0.76 -
SOLCI006221800       -            453 EOG093607EA          -            378   3.9e-11   44.6   0.2   1   3   7.4e-11   1.1e-08   36.6   0.1   102   280   128   298   119   306 0.92 -
SOLCI006221800       -            453 EOG093607EA          -            378   3.9e-11   44.6   0.2   2   3    0.0037      0.53   11.2   0.0   218   274   271   327   266   336 0.86 -
SOLCI006221800       -            453 EOG093607EA          -            378   3.9e-11   44.6   0.2   3   3       2.3   3.3e+02    2.1   0.0   137   242   331   433   298   440 0.57 -
SOLCI004636500       -            458 EOG093607EA          -            378   4.7e-11   44.3   0.9   1   3   1.2e-06   0.00017   22.8   0.3   128   273    92   233    75   258 0.85 -
SOLCI004636500       -            458 EOG093607EA          -            378   4.7e-11   44.3   0.9   2   3   6.9e-05    0.0099   16.9   0.0    82   173   248   340   239   344 0.87 -
SOLCI004636500       -            458 EOG093607EA          -            378   4.7e-11   44.3   0.9   3   3     9e-05     0.013   16.6   0.0   141   266   272   397   262   436 0.74 -
SOLCI007107400       -            626 EOG093607EA          -            378   4.8e-11   44.3   1.5   1   3   0.00022     0.032   15.3   0.0   128   275    82   227    74   245 0.88 -
SOLCI007107400       -            626 EOG093607EA          -            378   4.8e-11   44.3   1.5   2   3   0.00041     0.059   14.4   0.3   203   307   261   361   252   368 0.90 -
SOLCI007107400       -            626 EOG093607EA          -            378   4.8e-11   44.3   1.5   3   3    0.0039      0.55   11.2   0.0    79   234   374   528   362   564 0.74 -
SOLCI006320100       -            758 EOG093607EA          -            378   5.4e-11   44.1   5.5   1   3      0.34        49    4.8   0.7    80   281   133   328   121   345 0.67 -
SOLCI006320100       -            758 EOG093607EA          -            378   5.4e-11   44.1   5.5   2   3   0.00052     0.074   14.1   0.1   185   251   331   400   323   426 0.80 -
SOLCI006320100       -            758 EOG093607EA          -            378   5.4e-11   44.1   5.5   3   3   9.3e-07   0.00013   23.1   0.0    72   170   425   525   399   534 0.80 -
SOLCI007161600       -            555 EOG093607EA          -            378   1.7e-10   42.5   0.0   1   2   2.8e-05     0.004   18.2   0.0   195   275   139   215   133   217 0.89 -
SOLCI007161600       -            555 EOG093607EA          -            378   1.7e-10   42.5   0.0   2   2   5.1e-07   7.3e-05   24.0   0.0   127   272   207   349   200   362 0.87 -
SOLCI002776600       -            596 EOG093607EA          -            378   3.5e-10   41.5   0.2   1   4      0.21        30    5.5   0.0   286   340    94   150    17   157 0.79 -
SOLCI002776600       -            596 EOG093607EA          -            378   3.5e-10   41.5   0.2   2   4   0.00041     0.059   14.4   0.0   148   278    96   222    82   256 0.81 -
SOLCI002776600       -            596 EOG093607EA          -            378   3.5e-10   41.5   0.2   3   4      0.16        22    5.9   0.0   215   283   264   328   253   337 0.84 -
SOLCI002776600       -            596 EOG093607EA          -            378   3.5e-10   41.5   0.2   4   4   8.2e-05     0.012   16.7   0.0   103   242   323   458   320   464 0.83 -
SOLCI006898400       -            451 EOG093607EA          -            378   6.4e-10   40.6   0.0   1   3   0.00013     0.018   16.1   0.0   127   275    16   160     8   169 0.73 -
SOLCI006898400       -            451 EOG093607EA          -            378   6.4e-10   40.6   0.0   2   3   0.00011     0.015   16.3   0.1   136   305   166   298   142   301 0.51 -
SOLCI006898400       -            451 EOG093607EA          -            378   6.4e-10   40.6   0.0   3   3    0.0029      0.42   11.6   0.0   102   173   270   339   241   386 0.69 -
SOLCI004821100       -            375 EOG093607EA          -            378   6.8e-10   40.5   0.7   1   1   9.9e-12   1.4e-09   39.5   0.0   139   251   261   374   254   375 0.93 -
SOLCI004538200       -            504 EOG093607EA          -            378   9.6e-10   40.0   5.6   1   3    0.0043      0.62   11.0   0.0   160   222   131   195   125   199 0.82 -
SOLCI004538200       -            504 EOG093607EA          -            378   9.6e-10   40.0   5.6   2   3   2.3e-07   3.3e-05   25.1   0.2   192   335   200   341   196   352 0.86 -
SOLCI004538200       -            504 EOG093607EA          -            378   9.6e-10   40.0   5.6   3   3     0.008       1.1   10.1   1.1   104   298   288   484   288   499 0.82 -
SOLCI004519700       -            400 EOG093607EA          -            378   3.9e-09   38.0   1.2   1   2   2.8e-10     4e-08   34.7   0.1   143   268   119   242    97   250 0.90 -
SOLCI004519700       -            400 EOG093607EA          -            378   3.9e-09   38.0   1.2   2   2      0.76   1.1e+02    3.6   0.1   191   287   235   340   227   349 0.73 -
SOLCI003109000       -            456 EOG093607EA          -            378   7.7e-09   37.0   2.5   1   2     4e-09   5.7e-07   30.9   1.7   128   357    93   316    60   337 0.84 -
SOLCI003109000       -            456 EOG093607EA          -            378   7.7e-09   37.0   2.5   2   2       6.4   9.2e+02    0.6   0.0   128   172   331   378   312   392 0.85 -
SOLCI003496400       -            264 EOG093607EA          -            378     1e-08   36.6   0.0   1   1   1.1e-10   1.5e-08   36.1   0.0   194   275     3    84     1    88 0.95 -
SOLCI002464800       -            234 EOG093607EA          -            378   1.2e-08   36.4   0.0   1   1   1.1e-10   1.5e-08   36.1   0.0    85   242    68   224    35   231 0.91 -
SOLCI004016100       -            333 EOG093607EA          -            378   1.3e-08   36.3   0.0   1   1   3.7e-10   5.3e-08   34.3   0.0   195   312   145   263   109   297 0.87 -
SOLCI002123900       -            238 EOG093607EA          -            378   1.8e-08   35.8   0.6   1   1   2.3e-10   3.2e-08   35.0   0.3   159   268   104   214    92   222 0.88 -
SOLCI007508800       -            478 EOG093607EA          -            378   1.9e-08   35.7   0.4   1   2    0.0077       1.1   10.2   0.0   194   256   171   229   155   260 0.84 -
SOLCI007508800       -            478 EOG093607EA          -            378   1.9e-08   35.7   0.4   2   2   1.4e-06   0.00021   22.5   0.2   187   310   267   393   245   464 0.74 -
SOLCI002323000       -            564 EOG093607EA          -            378   2.1e-08   35.6   0.7   1   3      0.38        55    4.6   0.0   128   172   110   155    80   162 0.77 -
SOLCI002323000       -            564 EOG093607EA          -            378   2.1e-08   35.6   0.7   2   3   1.8e-07   2.6e-05   25.4   0.2   140   293   153   303   150   346 0.85 -
SOLCI002323000       -            564 EOG093607EA          -            378   2.1e-08   35.6   0.7   3   3       1.3   1.9e+02    2.8   0.0    75   168   327   420   293   428 0.40 -
SOLCI000964800       -            651 EOG093607EA          -            378   2.7e-08   35.2   1.3   1   3       3.1   4.5e+02    1.6   0.0   194   270   125   205    91   213 0.81 -
SOLCI000964800       -            651 EOG093607EA          -            378   2.7e-08   35.2   1.3   2   3    0.0045      0.65   11.0   0.0   193   335   261   406   254   423 0.77 -
SOLCI000964800       -            651 EOG093607EA          -            378   2.7e-08   35.2   1.3   3   3   1.1e-05    0.0016   19.5   0.1   278   359   454   536   441   560 0.80 -
SOLCI005832900       -            510 EOG093607EA          -            378   2.8e-08   35.2   0.1   1   3       1.2   1.7e+02    3.0   0.0   148   176    84   112    69   115 0.86 -
SOLCI005832900       -            510 EOG093607EA          -            378   2.8e-08   35.2   0.1   2   3     0.012       1.8    9.5   0.1   190   275   160   245   115   251 0.91 -
SOLCI005832900       -            510 EOG093607EA          -            378   2.8e-08   35.2   0.1   3   3   2.2e-05    0.0031   18.6   0.0    76   246   323   498   307   504 0.70 -
SOLCI000502000       -            507 EOG093607EA          -            378   2.9e-08   35.1   0.1   1   2      0.04       5.8    7.8   0.0   208   261   284   337   271   384 0.77 -
SOLCI000502000       -            507 EOG093607EA          -            378   2.9e-08   35.1   0.1   2   2   1.9e-07   2.6e-05   25.4   0.0   125   248   378   501   371   505 0.91 -
SOLCI006180800       -            554 EOG093607EA          -            378   5.6e-08   34.2   0.0   1   3    0.0089       1.3   10.0   0.1    62   272    28   237    10   237 0.80 -
SOLCI006180800       -            554 EOG093607EA          -            378   5.6e-08   34.2   0.0   2   3   8.1e-07   0.00012   23.3   0.0    87   288   192   388   182   400 0.87 -
SOLCI006180800       -            554 EOG093607EA          -            378   5.6e-08   34.2   0.0   3   3      0.03       4.3    8.3   0.0    96   239   367   512   364   524 0.74 -
SOLCI002658500       -            512 EOG093607EA          -            378   8.7e-08   33.6   0.0   1   3   3.4e-05    0.0048   18.0   0.0    87   264    66   242    54   259 0.77 -
SOLCI002658500       -            512 EOG093607EA          -            378   8.7e-08   33.6   0.0   2   3    0.0066      0.95   10.4   0.0   148   272   267   389   246   392 0.77 -
SOLCI002658500       -            512 EOG093607EA          -            378   8.7e-08   33.6   0.0   3   3      0.11        16    6.3   0.0   136   230   358   452   355   467 0.70 -
SOLCI002018900       -            617 EOG093607EA          -            378   1.2e-07   33.1   0.0   1   3      0.51        74    4.2   0.0   263   374   155   275   123   282 0.65 -
SOLCI002018900       -            617 EOG093607EA          -            378   1.2e-07   33.1   0.0   2   3    0.0027      0.39   11.7   0.0   164   234   445   517   428   522 0.79 -
SOLCI002018900       -            617 EOG093607EA          -            378   1.2e-07   33.1   0.0   3   3     1e-06   0.00014   23.0   0.0   103   178   491   566   488   571 0.92 -
SOLCI005783200       -            285 EOG093607EA          -            378   2.5e-07   32.1   0.0   1   1   3.1e-08   4.4e-06   28.0   0.0   213   313   178   278   147   280 0.85 -
SOLCI006353400       -            401 EOG093607EA          -            378     3e-07   31.8   0.2   1   1   3.8e-09   5.5e-07   30.9   0.2   148   339     2   189     1   264 0.90 -
SOLCI000806600       -            891 EOG093607EA          -            378     6e-07   30.8   0.0   1   2    0.0049      0.69   10.9   0.0   223   346    80   204    70   217 0.85 -
SOLCI000806600       -            891 EOG093607EA          -            378     6e-07   30.8   0.0   2   2    0.0001     0.014   16.4   0.1   170   293   203   333   187   340 0.76 -
SOLCI005795600       -            687 EOG093607EA          -            378   1.1e-06   30.0   0.7   1   3       2.3   3.3e+02    2.1   0.0   214   254    78   118    73   125 0.86 -
SOLCI005795600       -            687 EOG093607EA          -            378   1.1e-06   30.0   0.7   2   3     0.029       4.1    8.3   0.0   127   173   130   177   117   185 0.84 -
SOLCI005795600       -            687 EOG093607EA          -            378   1.1e-06   30.0   0.7   3   3   0.00032     0.046   14.7   0.4   124   340   265   476   237   480 0.74 -
SOLCI003934000       -            602 EOG093607EA          -            378   1.9e-06   29.1   0.1   1   1   1.1e-07   1.6e-05   26.1   0.0    80   227   270   415   254   465 0.76 -
SOLCI002278200       -            639 EOG093607EA          -            378   3.6e-06   28.3   0.6   1   4       1.4     2e+02    2.8   0.0   187   224    37    74     8   108 0.65 -
SOLCI002278200       -            639 EOG093607EA          -            378   3.6e-06   28.3   0.6   2   4     0.003      0.43   11.6   0.0   117   307    38   239    36   243 0.83 -
SOLCI002278200       -            639 EOG093607EA          -            378   3.6e-06   28.3   0.6   3   4      0.12        17    6.3   0.0   166   292   168   294   165   301 0.82 -
SOLCI002278200       -            639 EOG093607EA          -            378   3.6e-06   28.3   0.6   4   4    0.0029      0.41   11.6   0.1   208   277   314   384   301   394 0.87 -
SOLCI000488700       -            102 EOG093607EA          -            378   4.1e-06   28.1   0.0   1   1   3.5e-08     5e-06   27.8   0.0   124   188    14    78     4    98 0.88 -
SOLCI001322300       -            109 EOG093607EA          -            378   4.9e-06   27.8   0.0   1   2    0.0075       1.1   10.2   0.0   309   346     7    44     2    47 0.86 -
SOLCI001322300       -            109 EOG093607EA          -            378   4.9e-06   27.8   0.0   2   2   5.7e-06   0.00081   20.5   0.0   195   257    33    95    31   105 0.66 -
SOLCI000844300       -            213 EOG093607EA          -            378     6e-06   27.5   0.1   1   1   5.3e-08   7.6e-06   27.2   0.1    86   157     2    77     1   105 0.86 -
SOLCI002114100       -            727 EOG093607EA          -            378   1.2e-05   26.5   2.6   1   2   4.3e-06   0.00062   20.9   0.3   148   244   337   433   329   443 0.94 -
SOLCI002114100       -            727 EOG093607EA          -            378   1.2e-05   26.5   2.6   2   2      0.34        49    4.8   0.0   155   205   445   495   438   551 0.61 -
SOLCI003460600       -            459 EOG093607EA          -            378   1.3e-05   26.4   0.1   1   1   1.5e-07   2.1e-05   25.7   0.1   184   277   196   289   185   302 0.88 -
SOLCI001092000       -            257 EOG093607EA          -            378   1.9e-05   25.9   0.0   1   2    0.0016      0.23   12.4   0.0   210   263    49   102    22   134 0.83 -
SOLCI001092000       -            257 EOG093607EA          -            378   1.9e-05   25.9   0.0   2   2    0.0028       0.4   11.7   0.0   207   305   148   246   142   252 0.92 -
SOLCI006787800       -            567 EOG093607EA          -            378   2.5e-05   25.5   0.0   1   1   2.6e-07   3.7e-05   24.9   0.0   223   377   103   262    90   263 0.90 -
SOLCI001911000       -            768 EOG093607EA          -            378   3.1e-05   25.2   0.0   1   1   3.4e-07   4.8e-05   24.5   0.0   219   327   242   350   225   389 0.89 -
SOLCI006404500       -            256 EOG093607EA          -            378   3.8e-05   24.9   0.0   1   1   3.9e-07   5.6e-05   24.3   0.0   197   281   127   212    86   224 0.78 -
SOLCI004114800       -            140 EOG093607EA          -            378   4.2e-05   24.7   0.0   1   1     3e-07   4.3e-05   24.7   0.0   102   227    14   140     1   140 0.84 -
SOLCI002878000       -            323 EOG093607EA          -            378   4.7e-05   24.6   0.1   1   1   4.4e-07   6.3e-05   24.2   0.1   194   317   172   299   144   318 0.82 -
SOLCI001037700       -             74 EOG093607EA          -            378   4.7e-05   24.6   0.0   1   1   3.5e-07     5e-05   24.5   0.0   202   273     1    73     1    74 0.83 -
SOLCI005040000       -            636 EOG093607EA          -            378   0.00017   22.8   0.1   1   1   2.8e-06   0.00041   21.5   0.1   175   352   292   466   259   487 0.77 -
SOLCI002464900       -            240 EOG093607EA          -            378   0.00026   22.1   0.0   1   2   0.00011     0.016   16.2   0.0   148   239    15   102     4   126 0.72 -
SOLCI002464900       -            240 EOG093607EA          -            378   0.00026   22.1   0.0   2   2    0.0046      0.66   10.9   0.0    81   210    45   176    43   194 0.55 -
SOLCI004114400       -            466 EOG093607EA          -            378    0.0013   19.8   0.0   1   1   2.7e-05    0.0038   18.3   0.0    77   219   153   295   118   384 0.83 -
SOLCI006701200       -             62 EOG093607EA          -            378    0.0022   19.1   0.1   1   1   1.6e-05    0.0023   19.0   0.1   201   256     8    59     2    62 0.81 -
SOLCI004751900       -             65 EOG093607EA          -            378    0.0051   17.9   0.2   1   1   3.8e-05    0.0054   17.8   0.2   210   265     2    54     1    61 0.80 -
SOLCI000216700       -             64 EOG093607EA          -            378     0.013   16.6   0.0   1   1   9.7e-05     0.014   16.5   0.0   200   258     7    61     2    64 0.65 -
SOLCI000797300       -            259 EOG093607EA          -            378     0.016   16.2   0.2   1   1   0.00015     0.022   15.8   0.2   121   262    84   224    70   237 0.80 -
SOLCI005024500       -             64 EOG093607EA          -            378     0.022   15.8   0.0   1   1   0.00016     0.023   15.7   0.0   200   241    18    59     3    62 0.80 -
SOLCI002442400       -            142 EOG093607EA          -            378     0.026   15.6   0.2   1   2      0.23        33    5.3   0.0    96   149    22    76     9    88 0.86 -
SOLCI002442400       -            142 EOG093607EA          -            378     0.026   15.6   0.2   2   2     0.024       3.5    8.5   0.0    78   121    89   135    83   142 0.74 -
SOLCI005237900       -            150 EOG093607EA          -            378     0.039   15.0   0.0   1   1   0.00032     0.046   14.7   0.0   190   262    54   122    44   138 0.85 -
SOLCI004995400       -            104 EOG093607EA          -            378     0.049   14.6   0.1   1   1   0.00041     0.059   14.4   0.1   137   234     6   103     3   104 0.86 -
SOLCI001037500       -             84 EOG093607EA          -            378     0.055   14.5   0.0   1   1   0.00039     0.056   14.4   0.0   237   295     1    59     1    80 0.53 -
SOLCI000151700       -            253 EOG093607EA          -            378     0.058   14.4   0.3   1   2       1.7   2.4e+02    2.5   0.0    76   103    58    85     8    98 0.82 -
SOLCI000151700       -            253 EOG093607EA          -            378     0.058   14.4   0.3   2   2    0.0078       1.1   10.2   0.2   285   370   133   223   115   231 0.76 -
SOLCI006298800       -            134 EOG093607EA          -            378     0.096   13.7   0.0   1   1   0.00078      0.11   13.5   0.0   139   240    14   114     3   129 0.87 -
SOLCI006344900       -            107 EOG093607EA          -            378      0.15   13.0   0.2   1   1    0.0011      0.15   13.0   0.2   185   253    18    83     1   102 0.65 -
SOLCI001893200       -            228 EOG093607EA          -            378      0.28   12.1   0.0   1   1     0.004      0.58   11.1   0.0   197   277   106   187    79   193 0.91 -
SOLCI001109100       -            294 EOG093607EA          -            378      0.29   12.1   0.0   1   2      0.07        10    7.0   0.0   212   294    42   126    32   134 0.72 -
SOLCI001109100       -            294 EOG093607EA          -            378      0.29   12.1   0.0   2   2       1.3   1.9e+02    2.8   0.0   211   264   141   190   131   195 0.77 -
#
# Program:         hmmsearch
# Version:         3.1b2 (February 2015)
# Pipeline mode:   SEARCH
# Query file:      /home/pgsb/tetiana.nosenko/lineages/embryophyta_odb9//hmms/EOG093607EA.hmm
# Target file:     /nfs/pgsb/data/S_chilense/Schilense_genome/Solanum_chilense_v3.3_protein.fa
# Option settings: hmmsearch -o ./tmp/temp_Schil_BUSCO_prot_1362887668 --domtblout /home/ibis/tetiana.nosenko/Documents/S_chilense/11_S_chilense_genome/Schilense_genome_sequence/BUSCO_assessment/run_Schil_BUSCO_prot/hmmer_output/EOG093607EA.out.1 --cpu 1 /home/pgsb/tetiana.nosenko/lineages/embryophyta_odb9//hmms/EOG093607EA.hmm /nfs/pgsb/data/S_chilense/Schilense_genome/Solanum_chilense_v3.3_protein.fa 
# Current dir:     /home/ibis/tetiana.nosenko/Documents/S_chilense/11_S_chilense_genome/Schilense_genome_sequence/BUSCO_assessment
# Date:            Wed Mar  8 09:20:58 2017
# [ok]
```
