## Supplementary material for "The *de novo* reference genome and transcriptome assemblies of the wild tomato species *Solanum chilense*": EOG093607EB.out.1

```
#                                                                            --- full sequence --- -------------- this domain -------------   hmm coord   ali coord   env coord
# target name        accession   tlen query name           accession   qlen   E-value  score  bias   #  of  c-Evalue  i-Evalue  score  bias  from    to  from    to  from    to  acc description of target
#------------------- ---------- ----- -------------------- ---------- ----- --------- ------ ----- --- --- --------- --------- ------ ----- ----- ----- ----- ----- ----- ----- ---- ---------------------
SOLCI001604400       -            535 EOG093607EB          -            445  1.8e-299  994.7   1.9   1   1  1.2e-303  2.1e-299  994.4   1.9     2   445    87   530    86   530 1.00 -
SOLCI001137600       -            296 EOG093607EB          -            445   1.8e-58  200.4   0.1   1   1   1.3e-62   2.3e-58  200.1   0.1    92   338    31   280    15   289 0.90 -
SOLCI005243200       -            353 EOG093607EB          -            445   2.8e-37  130.5   0.1   1   2   4.4e-41   7.4e-37  129.2   0.1    91   269    54   237    42   257 0.88 -
SOLCI005243200       -            353 EOG093607EB          -            445   2.8e-37  130.5   0.1   2   2      0.25   4.2e+03   -1.9   0.0   281   313   287   319   274   333 0.80 -
SOLCI000657100       -            331 EOG093607EB          -            445   2.1e-06   28.8   1.5   1   1   1.4e-09   2.4e-05   25.3   1.5    96   320    63   290    48   310 0.65 -
#
# Program:         hmmsearch
# Version:         3.1b2 (February 2015)
# Pipeline mode:   SEARCH
# Query file:      /home/pgsb/tetiana.nosenko/lineages/embryophyta_odb9//hmms/EOG093607EB.hmm
# Target file:     /nfs/pgsb/data/S_chilense/Schilense_genome/Solanum_chilense_v3.3_protein.fa
# Option settings: hmmsearch -o ./tmp/temp_Schil_BUSCO_prot_1362887668 --domtblout /home/ibis/tetiana.nosenko/Documents/S_chilense/11_S_chilense_genome/Schilense_genome_sequence/BUSCO_assessment/run_Schil_BUSCO_prot/hmmer_output/EOG093607EB.out.1 --cpu 1 /home/pgsb/tetiana.nosenko/lineages/embryophyta_odb9//hmms/EOG093607EB.hmm /nfs/pgsb/data/S_chilense/Schilense_genome/Solanum_chilense_v3.3_protein.fa 
# Current dir:     /home/ibis/tetiana.nosenko/Documents/S_chilense/11_S_chilense_genome/Schilense_genome_sequence/BUSCO_assessment
# Date:            Wed Mar  8 09:20:52 2017
# [ok]
```
