## Supplementary material for "The *de novo* reference genome and transcriptome assemblies of the wild tomato species *Solanum chilense*": EOG093607EE.out.1

```
#                                                                            --- full sequence --- -------------- this domain -------------   hmm coord   ali coord   env coord
# target name        accession   tlen query name           accession   qlen   E-value  score  bias   #  of  c-Evalue  i-Evalue  score  bias  from    to  from    to  from    to  acc description of target
#------------------- ---------- ----- -------------------- ---------- ----- --------- ------ ----- --- --- --------- --------- ------ ----- ----- ----- ----- ----- ----- ----- ---- ---------------------
SOLCI000233000       -            595 EOG093607EE          -            482  1.3e-237  791.2  35.3   1   1  5.9e-239  3.6e-235  783.1  35.3     1   471    14   536    14   542 0.93 -
SOLCI001044600       -            581 EOG093607EE          -            482  5.1e-161  538.6  17.9   1   1  1.1e-164  6.8e-161  538.2  17.9     2   451    12   491    11   516 0.94 -
SOLCI004542900       -            567 EOG093607EE          -            482  1.2e-157  527.4  20.9   1   1  2.8e-161  1.7e-157  527.0  20.9     4   447    11   484     8   508 0.95 -
SOLCI000651900       -            741 EOG093607EE          -            482    2e-137  460.8  28.2   1   1  4.5e-141  2.7e-137  460.3  28.2     3   448    12   487    10   519 0.93 -
SOLCI005855400       -            600 EOG093607EE          -            482    1e-133  448.6  20.9   1   1  2.5e-137  1.5e-133  448.0  20.9     4   446    15   492    12   520 0.91 -
SOLCI006814700       -            566 EOG093607EE          -            482  1.9e-132  444.4  30.6   1   1  4.3e-136  2.6e-132  443.9  30.6     4   447    18   492    15   519 0.91 -
SOLCI005080800       -            734 EOG093607EE          -            482    4e-132  443.3  29.5   1   1  9.7e-136    6e-132  442.7  29.5     3   447    12   484    10   516 0.92 -
SOLCI004100700       -            755 EOG093607EE          -            482  8.2e-127  425.8  28.0   1   1  1.8e-130  1.1e-126  425.4  28.0     3   446    12   482    10   510 0.93 -
SOLCI001080300       -            601 EOG093607EE          -            482  8.6e-126  422.4  22.9   1   1  1.9e-129  1.2e-125  422.0  22.9     4   445    16   490    13   519 0.90 -
SOLCI000728600       -            114 EOG093607EE          -            482      0.18   12.5   0.9   1   1     3e-05      0.18   12.4   0.4   421   452    10    41     5    76 0.74 -
SOLCI000707800       -             79 EOG093607EE          -            482      0.41   11.3   1.0   1   1   7.3e-05      0.44   11.2   1.0   435   476    10    51     1    55 0.83 -
#
# Program:         hmmsearch
# Version:         3.1b2 (February 2015)
# Pipeline mode:   SEARCH
# Query file:      /home/pgsb/tetiana.nosenko/lineages/embryophyta_odb9//hmms/EOG093607EE.hmm
# Target file:     /nfs/pgsb/data/S_chilense/Schilense_genome/Solanum_chilense_v3.3_protein.fa
# Option settings: hmmsearch -o ./tmp/temp_Schil_BUSCO_prot_1362887668 --domtblout /home/ibis/tetiana.nosenko/Documents/S_chilense/11_S_chilense_genome/Schilense_genome_sequence/BUSCO_assessment/run_Schil_BUSCO_prot/hmmer_output/EOG093607EE.out.1 --cpu 1 /home/pgsb/tetiana.nosenko/lineages/embryophyta_odb9//hmms/EOG093607EE.hmm /nfs/pgsb/data/S_chilense/Schilense_genome/Solanum_chilense_v3.3_protein.fa 
# Current dir:     /home/ibis/tetiana.nosenko/Documents/S_chilense/11_S_chilense_genome/Schilense_genome_sequence/BUSCO_assessment
# Date:            Wed Mar  8 09:20:53 2017
# [ok]
```
