## Supplementary material for "The *de novo* reference genome and transcriptome assemblies of the wild tomato species *Solanum chilense*": EOG093607FC.out.1

```
#                                                                            --- full sequence --- -------------- this domain -------------   hmm coord   ali coord   env coord
# target name        accession   tlen query name           accession   qlen   E-value  score  bias   #  of  c-Evalue  i-Evalue  score  bias  from    to  from    to  from    to  acc description of target
#------------------- ---------- ----- -------------------- ---------- ----- --------- ------ ----- --- --- --------- --------- ------ ----- ----- ----- ----- ----- ----- ----- ---- ---------------------
SOLCI000408900       -            533 EOG093607FC          -            439  4.8e-199  663.5  11.0   1   3   2.6e-09   8.8e-05   23.3   0.5     1    40     2    44     2    59 0.83 -
SOLCI000408900       -            533 EOG093607FC          -            439  4.8e-199  663.5  11.0   2   3   1.7e-52   5.8e-48  165.6   2.6    32   187    65   249    56   259 0.84 -
SOLCI000408900       -            533 EOG093607FC          -            439  4.8e-199  663.5  11.0   3   3  1.2e-147  4.1e-143  479.2   0.0   184   439   271   533   256   533 0.94 -
SOLCI001936100       -            476 EOG093607FC          -            439   0.00023   21.9   0.1   1   1   1.2e-08   0.00039   21.2   0.1   260   395   329   452   315   475 0.75 -
#
# Program:         hmmsearch
# Version:         3.1b2 (February 2015)
# Pipeline mode:   SEARCH
# Query file:      /home/pgsb/tetiana.nosenko/lineages/embryophyta_odb9//hmms/EOG093607FC.hmm
# Target file:     /nfs/pgsb/data/S_chilense/Schilense_genome/Solanum_chilense_v3.3_protein.fa
# Option settings: hmmsearch -o ./tmp/temp_Schil_BUSCO_prot_1362887668 --domtblout /home/ibis/tetiana.nosenko/Documents/S_chilense/11_S_chilense_genome/Schilense_genome_sequence/BUSCO_assessment/run_Schil_BUSCO_prot/hmmer_output/EOG093607FC.out.1 --cpu 1 /home/pgsb/tetiana.nosenko/lineages/embryophyta_odb9//hmms/EOG093607FC.hmm /nfs/pgsb/data/S_chilense/Schilense_genome/Solanum_chilense_v3.3_protein.fa 
# Current dir:     /home/ibis/tetiana.nosenko/Documents/S_chilense/11_S_chilense_genome/Schilense_genome_sequence/BUSCO_assessment
# Date:            Wed Mar  8 09:20:53 2017
# [ok]
```
