## Supplementary material for "The *de novo* reference genome and transcriptome assemblies of the wild tomato species *Solanum chilense*": EOG093607FH.out.1

```
#                                                                            --- full sequence --- -------------- this domain -------------   hmm coord   ali coord   env coord
# target name        accession   tlen query name           accession   qlen   E-value  score  bias   #  of  c-Evalue  i-Evalue  score  bias  from    to  from    to  from    to  acc description of target
#------------------- ---------- ----- -------------------- ---------- ----- --------- ------ ----- --- --- --------- --------- ------ ----- ----- ----- ----- ----- ----- ----- ---- ---------------------
SOLCI006686300       -            576 EOG093607FH          -            393  2.9e-167  558.5  16.1   1   2   2.8e-21   2.1e-17   65.1   0.1    20    74   138   192   132   200 0.94 -
SOLCI006686300       -            576 EOG093607FH          -            393  2.9e-167  558.5  16.1   2   2  1.4e-151    1e-147  494.1  12.0    70   393   217   566   212   566 0.92 -
SOLCI001247500       -            613 EOG093607FH          -            393   6.3e-80  270.9  13.3   1   2   0.00062       4.6    8.0   5.1    64   116   242   294   222   300 0.88 -
SOLCI001247500       -            613 EOG093607FH          -            393   6.3e-80  270.9  13.3   2   2   7.6e-83   5.7e-79  267.8   1.2   112   392   313   601   307   602 0.95 -
SOLCI002268100       -            563 EOG093607FH          -            393   3.5e-69  235.6   4.6   1   1   8.3e-73   6.2e-69  234.7   4.6   111   391   260   548   196   550 0.93 -
SOLCI002046700       -            423 EOG093607FH          -            393   8.2e-59  201.4   7.4   1   1   1.3e-62   9.8e-59  201.2   7.4    79   392    89   412    71   413 0.91 -
SOLCI002784800       -            516 EOG093607FH          -            393   5.1e-37  129.7   0.1   1   3      0.13   9.4e+02    0.4   0.4    58   115    15    71    12    87 0.68 -
SOLCI002784800       -            516 EOG093607FH          -            393   5.1e-37  129.7   0.1   2   3       2.7     2e+04   -4.0   3.6    71   114   139   182   100   200 0.66 -
SOLCI002784800       -            516 EOG093607FH          -            393   5.1e-37  129.7   0.1   3   3   6.8e-41   5.1e-37  129.7   0.1   128   391   235   504   222   506 0.88 -
SOLCI002140200       -            374 EOG093607FH          -            393   1.8e-26   94.9   0.0   1   1     4e-30     3e-26   94.2   0.0   123   270   215   365   204   374 0.86 -
SOLCI000415500       -            189 EOG093607FH          -            393   1.3e-15   59.2   0.1   1   1   2.2e-19   1.6e-15   58.8   0.1   234   391    10   175     6   177 0.91 -
SOLCI004071700       -             74 EOG093607FH          -            393   2.4e-05   25.4   0.4   1   1   3.4e-09   2.6e-05   25.3   0.4   337   391     6    60     1    62 0.87 -
SOLCI005776200       -            189 EOG093607FH          -            393      0.14   13.0   0.1   1   1   2.3e-05      0.17   12.7   0.1    86   144    63   119    55   150 0.74 -
#
# Program:         hmmsearch
# Version:         3.1b2 (February 2015)
# Pipeline mode:   SEARCH
# Query file:      /home/pgsb/tetiana.nosenko/lineages/embryophyta_odb9//hmms/EOG093607FH.hmm
# Target file:     /nfs/pgsb/data/S_chilense/Schilense_genome/Solanum_chilense_v3.3_protein.fa
# Option settings: hmmsearch -o ./tmp/temp_Schil_BUSCO_prot_1362887668 --domtblout /home/ibis/tetiana.nosenko/Documents/S_chilense/11_S_chilense_genome/Schilense_genome_sequence/BUSCO_assessment/run_Schil_BUSCO_prot/hmmer_output/EOG093607FH.out.1 --cpu 1 /home/pgsb/tetiana.nosenko/lineages/embryophyta_odb9//hmms/EOG093607FH.hmm /nfs/pgsb/data/S_chilense/Schilense_genome/Solanum_chilense_v3.3_protein.fa 
# Current dir:     /home/ibis/tetiana.nosenko/Documents/S_chilense/11_S_chilense_genome/Schilense_genome_sequence/BUSCO_assessment
# Date:            Wed Mar  8 09:20:53 2017
# [ok]
```
