## Supplementary material for "The *de novo* reference genome and transcriptome assemblies of the wild tomato species *Solanum chilense*": EOG093607FL.out.1

```
#                                                                            --- full sequence --- -------------- this domain -------------   hmm coord   ali coord   env coord
# target name        accession   tlen query name           accession   qlen   E-value  score  bias   #  of  c-Evalue  i-Evalue  score  bias  from    to  from    to  from    to  acc description of target
#------------------- ---------- ----- -------------------- ---------- ----- --------- ------ ----- --- --- --------- --------- ------ ----- ----- ----- ----- ----- ----- ----- ---- ---------------------
SOLCI002576400       -            525 EOG093607FL          -            455  7.8e-273  907.1   0.0   1   1  5.4e-277  9.1e-273  906.8   0.0     1   455    63   522    63   522 0.99 -
SOLCI001466800       -            494 EOG093607FL          -            455     6e-09   37.2   0.0   1   1   4.8e-13     8e-09   36.7   0.0    98   304   160   379   151   442 0.80 -
SOLCI002992000       -            173 EOG093607FL          -            455   2.8e-07   31.7   0.0   1   1   1.9e-11   3.1e-07   31.5   0.0   144   296     9   170     2   173 0.77 -
SOLCI000216500       -            102 EOG093607FL          -            455      0.24   12.1   0.0   1   1   1.6e-05      0.27   11.9   0.0   368   415    29    77    25    98 0.81 -
#
# Program:         hmmsearch
# Version:         3.1b2 (February 2015)
# Pipeline mode:   SEARCH
# Query file:      /home/pgsb/tetiana.nosenko/lineages/embryophyta_odb9//hmms/EOG093607FL.hmm
# Target file:     /nfs/pgsb/data/S_chilense/Schilense_genome/Solanum_chilense_v3.3_protein.fa
# Option settings: hmmsearch -o ./tmp/temp_Schil_BUSCO_prot_1362887668 --domtblout /home/ibis/tetiana.nosenko/Documents/S_chilense/11_S_chilense_genome/Schilense_genome_sequence/BUSCO_assessment/run_Schil_BUSCO_prot/hmmer_output/EOG093607FL.out.1 --cpu 1 /home/pgsb/tetiana.nosenko/lineages/embryophyta_odb9//hmms/EOG093607FL.hmm /nfs/pgsb/data/S_chilense/Schilense_genome/Solanum_chilense_v3.3_protein.fa 
# Current dir:     /home/ibis/tetiana.nosenko/Documents/S_chilense/11_S_chilense_genome/Schilense_genome_sequence/BUSCO_assessment
# Date:            Wed Mar  8 09:20:53 2017
# [ok]
```
