## Supplementary material for "The *de novo* reference genome and transcriptome assemblies of the wild tomato species *Solanum chilense*": EOG093607GQ.out.1

```
#                                                                            --- full sequence --- -------------- this domain -------------   hmm coord   ali coord   env coord
# target name        accession   tlen query name           accession   qlen   E-value  score  bias   #  of  c-Evalue  i-Evalue  score  bias  from    to  from    to  from    to  acc description of target
#------------------- ---------- ----- -------------------- ---------- ----- --------- ------ ----- --- --- --------- --------- ------ ----- ----- ----- ----- ----- ----- ----- ---- ---------------------
SOLCI006216100       -            670 EOG093607GQ          -            578  1.3e-288  960.4   2.0   1   1  7.1e-293  1.6e-288  960.1   2.0     2   578    25   670    24   670 0.92 -
SOLCI005333100       -            563 EOG093607GQ          -            578     9e-05   23.3   0.1   1   2   8.9e-07      0.02   15.5   0.0   180   266   212   300   192   341 0.87 -
SOLCI005333100       -            563 EOG093607GQ          -            578     9e-05   23.3   0.1   2   2   0.00089        20    5.6   0.1   528   565   500   541   482   546 0.77 -
SOLCI003697900       -            565 EOG093607GQ          -            578   0.00081   20.1   0.0   1   2   6.5e-07     0.015   16.0   0.0   186   274   220   308   197   376 0.76 -
SOLCI003697900       -            565 EOG093607GQ          -            578   0.00081   20.1   0.0   2   2     0.012   2.7e+02    1.9   0.0   532   564   508   542   486   547 0.75 -
#
# Program:         hmmsearch
# Version:         3.1b2 (February 2015)
# Pipeline mode:   SEARCH
# Query file:      /home/pgsb/tetiana.nosenko/lineages/embryophyta_odb9//hmms/EOG093607GQ.hmm
# Target file:     /nfs/pgsb/data/S_chilense/Schilense_genome/Solanum_chilense_v3.3_protein.fa
# Option settings: hmmsearch -o ./tmp/temp_Schil_BUSCO_prot_1362887668 --domtblout /home/ibis/tetiana.nosenko/Documents/S_chilense/11_S_chilense_genome/Schilense_genome_sequence/BUSCO_assessment/run_Schil_BUSCO_prot/hmmer_output/EOG093607GQ.out.1 --cpu 1 /home/pgsb/tetiana.nosenko/lineages/embryophyta_odb9//hmms/EOG093607GQ.hmm /nfs/pgsb/data/S_chilense/Schilense_genome/Solanum_chilense_v3.3_protein.fa 
# Current dir:     /home/ibis/tetiana.nosenko/Documents/S_chilense/11_S_chilense_genome/Schilense_genome_sequence/BUSCO_assessment
# Date:            Wed Mar  8 09:20:54 2017
# [ok]
```
