## Supplementary material for "The *de novo* reference genome and transcriptome assemblies of the wild tomato species *Solanum chilense*": EOG093607HU.out.1

```
#                                                                            --- full sequence --- -------------- this domain -------------   hmm coord   ali coord   env coord
# target name        accession   tlen query name           accession   qlen   E-value  score  bias   #  of  c-Evalue  i-Evalue  score  bias  from    to  from    to  from    to  acc description of target
#------------------- ---------- ----- -------------------- ---------- ----- --------- ------ ----- --- --- --------- --------- ------ ----- ----- ----- ----- ----- ----- ----- ---- ---------------------
SOLCI001117300       -            587 EOG093607HU          -            447    8e-271  900.3   1.7   1   1  4.2e-275  9.3e-271  900.1   1.7     1   447   117   585   117   585 0.97 -
SOLCI007508600       -            489 EOG093607HU          -            447   1.7e-30  108.2   0.7   1   1   1.1e-34   2.4e-30  107.7   0.7    72   432   126   478    88   485 0.82 -
SOLCI004273600       -            547 EOG093607HU          -            447   1.3e-29  105.3   7.2   1   2   7.5e-10   1.7e-05   25.8   0.0    73   129   149   208   140   256 0.88 -
SOLCI004273600       -            547 EOG093607HU          -            447   1.3e-29  105.3   7.2   2   2   8.5e-26   1.9e-21   78.4   6.0   187   432   292   530   285   534 0.87 -
#
# Program:         hmmsearch
# Version:         3.1b2 (February 2015)
# Pipeline mode:   SEARCH
# Query file:      /home/pgsb/tetiana.nosenko/lineages/embryophyta_odb9//hmms/EOG093607HU.hmm
# Target file:     /nfs/pgsb/data/S_chilense/Schilense_genome/Solanum_chilense_v3.3_protein.fa
# Option settings: hmmsearch -o ./tmp/temp_Schil_BUSCO_prot_1362887668 --domtblout /home/ibis/tetiana.nosenko/Documents/S_chilense/11_S_chilense_genome/Schilense_genome_sequence/BUSCO_assessment/run_Schil_BUSCO_prot/hmmer_output/EOG093607HU.out.1 --cpu 1 /home/pgsb/tetiana.nosenko/lineages/embryophyta_odb9//hmms/EOG093607HU.hmm /nfs/pgsb/data/S_chilense/Schilense_genome/Solanum_chilense_v3.3_protein.fa 
# Current dir:     /home/ibis/tetiana.nosenko/Documents/S_chilense/11_S_chilense_genome/Schilense_genome_sequence/BUSCO_assessment
# Date:            Wed Mar  8 09:20:54 2017
# [ok]
```
