## Supplementary material for "The *de novo* reference genome and transcriptome assemblies of the wild tomato species *Solanum chilense*": EOG093607HY.out.1

```
#                                                                            --- full sequence --- -------------- this domain -------------   hmm coord   ali coord   env coord
# target name        accession   tlen query name           accession   qlen   E-value  score  bias   #  of  c-Evalue  i-Evalue  score  bias  from    to  from    to  from    to  acc description of target
#------------------- ---------- ----- -------------------- ---------- ----- --------- ------ ----- --- --- --------- --------- ------ ----- ----- ----- ----- ----- ----- ----- ---- ---------------------
SOLCI003943900       -            577 EOG093607HY          -            413  2.2e-171  572.3  19.0   1   2   4.2e-10   4.7e-06   27.7   0.0    17    73    88   146    65   155 0.86 -
SOLCI003943900       -            577 EOG093607HY          -            413  2.2e-171  572.3  19.0   2   2  1.7e-165    2e-161  539.5  19.0    75   413   191   551   187   551 0.95 -
SOLCI002843600       -            943 EOG093607HY          -            413   5.9e-73  248.1   9.1   1   2   5.2e-77   5.9e-73  248.1   9.1    75   412   425   783   420   784 0.90 -
SOLCI002843600       -            943 EOG093607HY          -            413   5.9e-73  248.1   9.1   2   2       1.8   2.1e+04   -4.0   5.2   281   345   790   855   785   914 0.75 -
SOLCI002472600       -             84 EOG093607HY          -            413   3.4e-27   97.4   0.0   1   1   3.5e-31   3.9e-27   97.2   0.0    93   170     1    78     1    81 0.98 -
SOLCI002472700       -             94 EOG093607HY          -            413   1.1e-06   29.8   0.2   1   1     1e-10   1.2e-06   29.7   0.2   236   288    20    71    10    92 0.87 -
SOLCI002472800       -            109 EOG093607HY          -            413    0.0011   19.9  10.3   1   1   1.1e-07    0.0013   19.7  10.3   322   412    15   108     2   109 0.91 -
SOLCI001445400       -            278 EOG093607HY          -            413       1.1   10.1  11.7   1   1   0.00013       1.4    9.7  11.7   232   407    46   211    31   216 0.73 -
#
# Program:         hmmsearch
# Version:         3.1b2 (February 2015)
# Pipeline mode:   SEARCH
# Query file:      /home/pgsb/tetiana.nosenko/lineages/embryophyta_odb9//hmms/EOG093607HY.hmm
# Target file:     /nfs/pgsb/data/S_chilense/Schilense_genome/Solanum_chilense_v3.3_protein.fa
# Option settings: hmmsearch -o ./tmp/temp_Schil_BUSCO_prot_1362887668 --domtblout /home/ibis/tetiana.nosenko/Documents/S_chilense/11_S_chilense_genome/Schilense_genome_sequence/BUSCO_assessment/run_Schil_BUSCO_prot/hmmer_output/EOG093607HY.out.1 --cpu 1 /home/pgsb/tetiana.nosenko/lineages/embryophyta_odb9//hmms/EOG093607HY.hmm /nfs/pgsb/data/S_chilense/Schilense_genome/Solanum_chilense_v3.3_protein.fa 
# Current dir:     /home/ibis/tetiana.nosenko/Documents/S_chilense/11_S_chilense_genome/Schilense_genome_sequence/BUSCO_assessment
# Date:            Wed Mar  8 09:20:54 2017
# [ok]
```
