## Supplementary material for "The *de novo* reference genome and transcriptome assemblies of the wild tomato species *Solanum chilense*": EOG093607I5.out.1

```
#                                                                            --- full sequence --- -------------- this domain -------------   hmm coord   ali coord   env coord
# target name        accession   tlen query name           accession   qlen   E-value  score  bias   #  of  c-Evalue  i-Evalue  score  bias  from    to  from    to  from    to  acc description of target
#------------------- ---------- ----- -------------------- ---------- ----- --------- ------ ----- --- --- --------- --------- ------ ----- ----- ----- ----- ----- ----- ----- ---- ---------------------
SOLCI005058300       -            580 EOG093607I5          -            490  1.8e-252  839.9   0.9   1   3   4.2e-46   1.9e-42  147.2   0.0     1   115     1   135     1   141 0.88 -
SOLCI005058300       -            580 EOG093607I5          -            490  1.8e-252  839.9   0.9   2   3  1.3e-206    6e-203  676.6   0.0   113   475   162   542   150   552 0.96 -
SOLCI005058300       -            580 EOG093607I5          -            490  1.8e-252  839.9   0.9   3   3   1.6e-05      0.07   13.4   0.1   470   490   557   577   550   577 0.91 -
SOLCI007485300       -            435 EOG093607I5          -            490   1.3e-12   48.8   0.0   1   3      0.34   1.5e+03   -0.9   0.0    20    43     9    32     5    43 0.87 -
SOLCI007485300       -            435 EOG093607I5          -            490   1.3e-12   48.8   0.0   2   3   2.6e-08   0.00011   22.6   0.0   144   272    78   208    67   218 0.84 -
SOLCI007485300       -            435 EOG093607I5          -            490   1.3e-12   48.8   0.0   3   3   2.6e-08   0.00012   22.6   0.0   396   477   330   415   320   426 0.80 -
SOLCI004256800       -            377 EOG093607I5          -            490   1.4e-07   32.2   0.0   1   3      0.23     1e+03   -0.3   0.0    21    48    10    38     5    65 0.82 -
SOLCI004256800       -            377 EOG093607I5          -            490   1.4e-07   32.2   0.0   2   3   1.1e-06    0.0047   17.3   0.0   160   274    80   194    52   210 0.81 -
SOLCI004256800       -            377 EOG093607I5          -            490   1.4e-07   32.2   0.0   3   3   7.2e-05      0.32   11.2   0.0   391   475   270   355   261   364 0.80 -
SOLCI000670600       -            377 EOG093607I5          -            490     2e-07   31.7   0.0   1   3      0.55   2.5e+03   -1.6   0.0    22    49    11    39     8    69 0.80 -
SOLCI000670600       -            377 EOG093607I5          -            490     2e-07   31.7   0.0   2   3   1.1e-07   0.00051   20.5   0.0   161   278    81   198    61   244 0.80 -
SOLCI000670600       -            377 EOG093607I5          -            490     2e-07   31.7   0.0   3   3   0.00056       2.5    8.3   0.0   392   475   271   355   261   361 0.79 -
SOLCI000003300       -            389 EOG093607I5          -            490     3e-07   31.1   0.0   1   2     0.009        40    4.3   0.0    18    49     4    35     2    52 0.85 -
SOLCI000003300       -            389 EOG093607I5          -            490     3e-07   31.1   0.0   2   2   4.7e-09   2.1e-05   25.0   0.0   121   259    51   175    40   220 0.80 -
SOLCI005672600       -            377 EOG093607I5          -            490   5.2e-06   27.0   0.0   1   3      0.62   2.8e+03   -1.8   0.0    22    49    11    39     7    54 0.79 -
SOLCI005672600       -            377 EOG093607I5          -            490   5.2e-06   27.0   0.0   2   3   4.4e-06      0.02   15.2   0.0   160   274    80   194    51   245 0.81 -
SOLCI005672600       -            377 EOG093607I5          -            490   5.2e-06   27.0   0.0   3   3   0.00034       1.5    9.0   0.0   392   475   271   355   261   363 0.79 -
SOLCI004125900       -            377 EOG093607I5          -            490   6.9e-06   26.6   0.0   1   3      0.57   2.6e+03   -1.7   0.0    22    49    11    39     7    61 0.80 -
SOLCI004125900       -            377 EOG093607I5          -            490   6.9e-06   26.6   0.0   2   3   2.1e-06    0.0095   16.3   0.0   160   278    80   198    52   244 0.81 -
SOLCI004125900       -            377 EOG093607I5          -            490   6.9e-06   26.6   0.0   3   3   0.00097       4.4    7.5   0.0   392   476   271   356   261   362 0.79 -
SOLCI000108300       -            377 EOG093607I5          -            490     8e-06   26.4   0.0   1   3      0.53   2.4e+03   -1.6   0.0    22    49    11    39     7    69 0.81 -
SOLCI000108300       -            377 EOG093607I5          -            490     8e-06   26.4   0.0   2   3   4.2e-06     0.019   15.3   0.0   161   274    81   194    61   243 0.83 -
SOLCI000108300       -            377 EOG093607I5          -            490     8e-06   26.4   0.0   3   3    0.0006       2.7    8.2   0.0   392   475   271   355   262   363 0.80 -
SOLCI004543600       -            377 EOG093607I5          -            490   8.1e-06   26.4   0.0   1   3      0.56   2.5e+03   -1.6   0.0    22    49    11    39     7    63 0.80 -
SOLCI004543600       -            377 EOG093607I5          -            490   8.1e-06   26.4   0.0   2   3   5.7e-06     0.025   14.8   0.0   160   272    80   192    61   208 0.80 -
SOLCI004543600       -            377 EOG093607I5          -            490   8.1e-06   26.4   0.0   3   3    0.0006       2.7    8.2   0.0   392   475   271   355   262   363 0.80 -
SOLCI002815200       -            377 EOG093607I5          -            490     1e-05   26.1   0.0   1   3      0.58   2.6e+03   -1.7   0.0    22    49    11    39     8    63 0.80 -
SOLCI002815200       -            377 EOG093607I5          -            490     1e-05   26.1   0.0   2   3   5.6e-06     0.025   14.9   0.0   161   274    81   194    61   244 0.81 -
SOLCI002815200       -            377 EOG093607I5          -            490     1e-05   26.1   0.0   3   3   0.00058       2.6    8.2   0.0   392   475   271   355   261   363 0.80 -
SOLCI001588800       -            377 EOG093607I5          -            490     1e-05   26.0   0.0   1   3      0.57   2.6e+03   -1.7   0.0    22    49    11    39     7    61 0.80 -
SOLCI001588800       -            377 EOG093607I5          -            490     1e-05   26.0   0.0   2   3   3.6e-06     0.016   15.5   0.0   161   276    81   196    63   245 0.80 -
SOLCI001588800       -            377 EOG093607I5          -            490     1e-05   26.0   0.0   3   3   0.00097       4.4    7.5   0.0   392   476   271   356   261   362 0.79 -
SOLCI007203800       -            377 EOG093607I5          -            490   1.5e-05   25.5   0.0   1   3       0.7   3.2e+03   -2.0   0.0    22    49    11    39     9    54 0.78 -
SOLCI007203800       -            377 EOG093607I5          -            490   1.5e-05   25.5   0.0   2   3   3.1e-06     0.014   15.7   0.0   159   294    79   214    52   266 0.76 -
SOLCI007203800       -            377 EOG093607I5          -            490   1.5e-05   25.5   0.0   3   3    0.0012       5.3    7.2   0.0   392   475   271   355   261   362 0.80 -
SOLCI001058100       -            377 EOG093607I5          -            490   3.7e-05   24.2   0.0   1   3      0.53   2.4e+03   -1.6   0.0    22    49    11    39     5    62 0.80 -
SOLCI001058100       -            377 EOG093607I5          -            490   3.7e-05   24.2   0.0   2   3   6.7e-06      0.03   14.6   0.0   160   272    80   192    51   210 0.81 -
SOLCI001058100       -            377 EOG093607I5          -            490   3.7e-05   24.2   0.0   3   3    0.0019       8.8    6.5   0.0   392   475   271   355   262   363 0.78 -
SOLCI000868500       -            284 EOG093607I5          -            490   0.00034   21.0   0.0   1   1   9.8e-08   0.00044   20.7   0.0   312   412    74   188    47   199 0.76 -
SOLCI006523600       -            351 EOG093607I5          -            490      0.12   12.7   1.9   1   3     0.013        56    3.8   0.0   350   392    29    74    15   117 0.82 -
SOLCI006523600       -            351 EOG093607I5          -            490      0.12   12.7   1.9   2   3    0.0061        27    4.9   0.1   154   222   141   209   134   215 0.89 -
SOLCI006523600       -            351 EOG093607I5          -            490      0.12   12.7   1.9   3   3     0.039   1.8e+02    2.2   0.1    50   129   232   311   217   320 0.90 -
#
# Program:         hmmsearch
# Version:         3.1b2 (February 2015)
# Pipeline mode:   SEARCH
# Query file:      /home/pgsb/tetiana.nosenko/lineages/embryophyta_odb9//hmms/EOG093607I5.hmm
# Target file:     /nfs/pgsb/data/S_chilense/Schilense_genome/Solanum_chilense_v3.3_protein.fa
# Option settings: hmmsearch -o ./tmp/temp_Schil_BUSCO_prot_1362887668 --domtblout /home/ibis/tetiana.nosenko/Documents/S_chilense/11_S_chilense_genome/Schilense_genome_sequence/BUSCO_assessment/run_Schil_BUSCO_prot/hmmer_output/EOG093607I5.out.1 --cpu 1 /home/pgsb/tetiana.nosenko/lineages/embryophyta_odb9//hmms/EOG093607I5.hmm /nfs/pgsb/data/S_chilense/Schilense_genome/Solanum_chilense_v3.3_protein.fa 
# Current dir:     /home/ibis/tetiana.nosenko/Documents/S_chilense/11_S_chilense_genome/Schilense_genome_sequence/BUSCO_assessment
# Date:            Wed Mar  8 09:20:54 2017
# [ok]
```
