## Supplementary material for "The *de novo* reference genome and transcriptome assemblies of the wild tomato species *Solanum chilense*": EOG093607I7.out.1

```
#                                                                            --- full sequence --- -------------- this domain -------------   hmm coord   ali coord   env coord
# target name        accession   tlen query name           accession   qlen   E-value  score  bias   #  of  c-Evalue  i-Evalue  score  bias  from    to  from    to  from    to  acc description of target
#------------------- ---------- ----- -------------------- ---------- ----- --------- ------ ----- --- --- --------- --------- ------ ----- ----- ----- ----- ----- ----- ----- ---- ---------------------
SOLCI005553900       -            702 EOG093607I7          -            504  1.3e-289  962.8  13.2   1   3     0.019   1.1e+02    3.0   0.1     2    16    53    67    52    76 0.86 -
SOLCI005553900       -            702 EOG093607I7          -            504  1.3e-289  962.8  13.2   2   3   3.3e-46   1.8e-42  147.4   5.9    10   131    89   235    83   251 0.89 -
SOLCI005553900       -            702 EOG093607I7          -            504  1.3e-289  962.8  13.2   3   3  1.9e-248  1.1e-244  814.6   0.0   131   504   329   702   316   702 0.98 -
SOLCI000119000       -            326 EOG093607I7          -            504   9.5e-29  102.2   0.1   1   1     1e-31   5.8e-28   99.6   0.1   146   381     1   245     1   307 0.78 -
SOLCI004755300       -            397 EOG093607I7          -            504   2.2e-16   61.4   0.0   1   1   8.9e-20     5e-16   60.2   0.0   152   352    70   266    64   293 0.86 -
SOLCI000913600       -            426 EOG093607I7          -            504   2.9e-10   41.2   0.0   1   2   8.9e-08    0.0005   20.6   0.0   152   242    69   157    61   168 0.80 -
SOLCI000913600       -            426 EOG093607I7          -            504   2.9e-10   41.2   0.0   2   2   3.4e-07    0.0019   18.7   0.0   229   355   168   293   158   330 0.78 -
SOLCI001549100       -            156 EOG093607I7          -            504     0.043   14.3   0.2   1   1   1.2e-05     0.069   13.6   0.2    39    92    81   142    58   153 0.74 -
SOLCI001801300       -            296 EOG093607I7          -            504      0.38   11.1   0.4   1   3      0.51   2.8e+03   -1.7   0.0    40    59    45    64    22    75 0.70 -
SOLCI001801300       -            296 EOG093607I7          -            504      0.38   11.1   0.4   2   3    0.0056        32    4.8   0.0    39    57   109   127   102   151 0.85 -
SOLCI001801300       -            296 EOG093607I7          -            504      0.38   11.1   0.4   3   3     0.013        73    3.6   0.1    37    61   266   290   251   296 0.76 -
SOLCI003276800       -             98 EOG093607I7          -            504      0.39   11.1   1.6   1   2   0.00014      0.79   10.1   0.1   344   363    13    32     3    49 0.86 -
SOLCI003276800       -             98 EOG093607I7          -            504      0.39   11.1   1.6   2   2     0.062   3.5e+02    1.4   0.2    99   151    35    87    31    95 0.68 -
SOLCI002891100       -            289 EOG093607I7          -            504      0.67   10.3   1.7   1   3    0.0045        25    5.1   0.0    40    81    42    83    16    92 0.76 -
SOLCI002891100       -            289 EOG093607I7          -            504      0.67   10.3   1.7   2   3     0.014        79    3.5   0.1    39    67   102   131    95   148 0.75 -
SOLCI002891100       -            289 EOG093607I7          -            504      0.67   10.3   1.7   3   3       0.4   2.2e+03   -1.3   0.1    46    57   268   279   257   285 0.79 -
SOLCI000360200       -            341 EOG093607I7          -            504      0.68   10.3   0.1   1   1   0.00019       1.1    9.6   0.1    39    87   271   327   239   334 0.70 -
SOLCI004943200       -            280 EOG093607I7          -            504       1.8    8.9   1.5   1   4      0.64   3.6e+03   -2.0   0.0    44    59    46    61    25    70 0.81 -
SOLCI004943200       -            280 EOG093607I7          -            504       1.8    8.9   1.5   2   4     0.003        17    5.7   0.1    39    57    96   114    87   121 0.83 -
SOLCI004943200       -            280 EOG093607I7          -            504       1.8    8.9   1.5   3   4       1.6   8.7e+03   -3.3   0.0   154   188   164   198   161   201 0.83 -
SOLCI004943200       -            280 EOG093607I7          -            504       1.8    8.9   1.5   4   4      0.11   6.1e+02    0.5   0.1    35    58   252   271   243   277 0.74 -
SOLCI002137400       -            293 EOG093607I7          -            504       2.3    8.5   1.4   1   3     0.069   3.9e+02    1.2   0.0    43    64    45    67    20    82 0.77 -
SOLCI002137400       -            293 EOG093607I7          -            504       2.3    8.5   1.4   2   3     0.017        93    3.2   0.0    39    57   102   120    92   128 0.85 -
SOLCI002137400       -            293 EOG093607I7          -            504       2.3    8.5   1.4   3   3     0.074   4.1e+02    1.1   0.2    36    58   266   284   257   291 0.73 -
SOLCI002816900       -            496 EOG093607I7          -            504       3.6    7.9  14.4   1   6     0.019   1.1e+02    3.0   0.0    40    59   143   162   129   169 0.86 -
SOLCI002816900       -            496 EOG093607I7          -            504       3.6    7.9  14.4   2   6     0.028   1.6e+02    2.5   1.8    44    88   197   254   190   265 0.55 -
SOLCI002816900       -            496 EOG093607I7          -            504       3.6    7.9  14.4   3   6      0.19   1.1e+03   -0.2   0.1    43    60   245   262   233   276 0.77 -
SOLCI002816900       -            496 EOG093607I7          -            504       3.6    7.9  14.4   4   6      0.14   7.6e+02    0.2   0.1    44    57   322   335   314   341 0.83 -
SOLCI002816900       -            496 EOG093607I7          -            504       3.6    7.9  14.4   5   6    0.0083        47    4.2   0.1    44    62   401   419   392   433 0.78 -
SOLCI002816900       -            496 EOG093607I7          -            504       3.6    7.9  14.4   6   6     0.058   3.3e+02    1.4   0.1    31    57   445   468   428   471 0.78 -
#
# Program:         hmmsearch
# Version:         3.1b2 (February 2015)
# Pipeline mode:   SEARCH
# Query file:      /home/pgsb/tetiana.nosenko/lineages/embryophyta_odb9//hmms/EOG093607I7.hmm
# Target file:     /nfs/pgsb/data/S_chilense/Schilense_genome/Solanum_chilense_v3.3_protein.fa
# Option settings: hmmsearch -o ./tmp/temp_Schil_BUSCO_prot_1362887668 --domtblout /home/ibis/tetiana.nosenko/Documents/S_chilense/11_S_chilense_genome/Schilense_genome_sequence/BUSCO_assessment/run_Schil_BUSCO_prot/hmmer_output/EOG093607I7.out.1 --cpu 1 /home/pgsb/tetiana.nosenko/lineages/embryophyta_odb9//hmms/EOG093607I7.hmm /nfs/pgsb/data/S_chilense/Schilense_genome/Solanum_chilense_v3.3_protein.fa 
# Current dir:     /home/ibis/tetiana.nosenko/Documents/S_chilense/11_S_chilense_genome/Schilense_genome_sequence/BUSCO_assessment
# Date:            Wed Mar  8 09:20:55 2017
# [ok]
```
