## Supplementary material for "The *de novo* reference genome and transcriptome assemblies of the wild tomato species *Solanum chilense*": EOG093607J8.out.1

```
#                                                                            --- full sequence --- -------------- this domain -------------   hmm coord   ali coord   env coord
# target name        accession   tlen query name           accession   qlen   E-value  score  bias   #  of  c-Evalue  i-Evalue  score  bias  from    to  from    to  from    to  acc description of target
#------------------- ---------- ----- -------------------- ---------- ----- --------- ------ ----- --- --- --------- --------- ------ ----- ----- ----- ----- ----- ----- ----- ---- ---------------------
SOLCI005451600       -            478 EOG093607J8          -            405  9.7e-239  794.0   8.2   1   1    8e-241  1.2e-238  793.7   8.2     5   404    56   462    52   463 0.97 -
SOLCI003829900       -           1169 EOG093607J8          -            405   1.1e-99  336.0   8.0   1   6   7.3e-23     1e-20   76.0   0.1    19   241   160   377   141   382 0.86 -
SOLCI003829900       -           1169 EOG093607J8          -            405   1.1e-99  336.0   8.0   2   6   3.5e-19   5.1e-17   63.8   0.4   135   346   377   587   367   587 0.94 -
SOLCI003829900       -           1169 EOG093607J8          -            405   1.1e-99  336.0   8.0   3   6   7.1e-17     1e-14   56.2   0.1   129   271   511   653   506   660 0.92 -
SOLCI003829900       -           1169 EOG093607J8          -            405   1.1e-99  336.0   8.0   4   6   1.5e-09   2.1e-07   32.1   0.0   138   224   660   744   649   751 0.88 -
SOLCI003829900       -           1169 EOG093607J8          -            405   1.1e-99  336.0   8.0   5   6     5e-19   7.3e-17   63.3   0.0   124   296   821   994   806   996 0.92 -
SOLCI003829900       -           1169 EOG093607J8          -            405   1.1e-99  336.0   8.0   6   6   8.1e-23   1.2e-20   75.8   0.0    73   257   986  1165   984  1167 0.92 -
SOLCI003635200       -            819 EOG093607J8          -            405   7.9e-92  310.2   5.9   1   4   3.8e-23   5.4e-21   76.9   0.0    56   234   156   332   139   342 0.85 -
SOLCI003635200       -            819 EOG093607J8          -            405   7.9e-92  310.2   5.9   2   4     1e-31   1.5e-29  105.1   0.0   144   348   347   551   334   554 0.94 -
SOLCI003635200       -            819 EOG093607J8          -            405   7.9e-92  310.2   5.9   3   4   6.3e-21   9.1e-19   69.6   0.1   143   278   556   691   552   696 0.97 -
SOLCI003635200       -            819 EOG093607J8          -            405   7.9e-92  310.2   5.9   4   4   6.1e-22   8.8e-20   72.9   1.4   138   283   654   801   651   807 0.93 -
SOLCI001596600       -           1475 EOG093607J8          -            405     2e-86  292.4  16.9   1   6   5.2e-22   7.5e-20   73.1   0.2    22   230   176   379   155   380 0.84 -
SOLCI001596600       -           1475 EOG093607J8          -            405     2e-86  292.4  16.9   2   6   1.1e-28   1.6e-26   95.1   1.0   146   316   400   570   394   574 0.97 -
SOLCI001596600       -           1475 EOG093607J8          -            405     2e-86  292.4  16.9   3   6     0.064       9.2    7.0   0.5   145   348   574   772   560   780 0.46 -
SOLCI001596600       -           1475 EOG093607J8          -            405     2e-86  292.4  16.9   4   6   1.6e-07   2.3e-05   25.4   0.1   182   285   782   885   775   891 0.67 -
SOLCI001596600       -           1475 EOG093607J8          -            405     2e-86  292.4  16.9   5   6   1.3e-21   1.9e-19   71.8   0.1   153   351   893  1091   886  1093 0.97 -
SOLCI001596600       -           1475 EOG093607J8          -            405     2e-86  292.4  16.9   6   6     1e-08   1.5e-06   29.4   0.0   186   322  1066  1202  1064  1216 0.92 -
SOLCI006476700       -           1035 EOG093607J8          -            405   2.9e-80  272.1   9.6   1   4   5.6e-28     8e-26   92.8   4.2   142   385   198   447   176   448 0.90 -
SOLCI006476700       -           1035 EOG093607J8          -            405   2.9e-80  272.1   9.6   2   4     3e-19   4.4e-17   64.0   0.0   145   316   446   617   438   625 0.96 -
SOLCI006476700       -           1035 EOG093607J8          -            405   2.9e-80  272.1   9.6   3   4   1.2e-15   1.7e-13   52.3   0.0    74   217   625   763   620   765 0.90 -
SOLCI006476700       -           1035 EOG093607J8          -            405   2.9e-80  272.1   9.6   4   4   1.1e-18   1.6e-16   62.2   0.0   144   317   760   932   753   960 0.90 -
SOLCI007287600       -            842 EOG093607J8          -            405   1.5e-79  269.7   1.7   1   4     3e-14   4.3e-12   47.6   0.0   148   283   230   366   218   369 0.94 -
SOLCI007287600       -            842 EOG093607J8          -            405   1.5e-79  269.7   1.7   2   4   3.3e-28   4.8e-26   93.5   0.3   143   317   366   540   364   543 0.98 -
SOLCI007287600       -            842 EOG093607J8          -            405   1.5e-79  269.7   1.7   3   4   8.3e-23   1.2e-20   75.8   0.0   145   316   543   714   540   718 0.98 -
SOLCI007287600       -            842 EOG093607J8          -            405   1.5e-79  269.7   1.7   4   4   3.4e-15   4.9e-13   50.7   0.1   145   240   718   814   713   841 0.89 -
SOLCI006753400       -            911 EOG093607J8          -            405   2.9e-79  268.8  11.7   1   5   1.3e-14   1.9e-12   48.8   0.0    57   269   122   330   109   334 0.88 -
SOLCI006753400       -            911 EOG093607J8          -            405   2.9e-79  268.8  11.7   2   5   1.6e-17   2.3e-15   58.4   0.1   130   287   296   451   290   453 0.93 -
SOLCI006753400       -            911 EOG093607J8          -            405   2.9e-79  268.8  11.7   3   5   2.1e-15   3.1e-13   51.4   0.1   146   313   415   582   415   586 0.73 -
SOLCI006753400       -            911 EOG093607J8          -            405   2.9e-79  268.8  11.7   4   5   2.9e-12   4.2e-10   41.0   0.0   102   235   551   679   547   685 0.87 -
SOLCI006753400       -            911 EOG093607J8          -            405   2.9e-79  268.8  11.7   5   5   1.5e-32   2.2e-30  107.8   0.8    69   349   588   863   582   892 0.93 -
SOLCI007328400       -           1121 EOG093607J8          -            405   1.8e-78  266.2  10.1   1   5   7.8e-33   1.1e-30  108.8   1.8    63   347   137   416   127   419 0.92 -
SOLCI007328400       -           1121 EOG093607J8          -            405   1.8e-78  266.2  10.1   2   5   1.9e-17   2.8e-15   58.1   0.0   133   348   413   627   408   633 0.93 -
SOLCI007328400       -           1121 EOG093607J8          -            405   1.8e-78  266.2  10.1   3   5   4.1e-17   5.9e-15   57.0   0.1    71   247   635   807   628   839 0.90 -
SOLCI007328400       -           1121 EOG093607J8          -            405   1.8e-78  266.2  10.1   4   5    0.0046      0.66   10.8   0.1   180   238   845   903   832   911 0.78 -
SOLCI007328400       -           1121 EOG093607J8          -            405   1.8e-78  266.2  10.1   5   5   2.4e-08   3.5e-06   28.1   0.0    73   242   918  1082   911  1087 0.89 -
SOLCI002522700       -           1014 EOG093607J8          -            405   3.5e-75  255.3   8.2   1   6     9e-16   1.3e-13   52.6   0.0   128   244   158   274   150   281 0.94 -
SOLCI002522700       -           1014 EOG093607J8          -            405   3.5e-75  255.3   8.2   2   6   5.8e-17   8.3e-15   56.5   0.2   141   313   319   494   314   500 0.91 -
SOLCI002522700       -           1014 EOG093607J8          -            405   3.5e-75  255.3   8.2   3   6   3.6e-18   5.2e-16   60.5   0.1   185   316   505   637   501   641 0.93 -
SOLCI002522700       -           1014 EOG093607J8          -            405   3.5e-75  255.3   8.2   4   6   1.6e-10   2.3e-08   35.3   0.1   209   333   635   758   634   768 0.86 -
SOLCI002522700       -           1014 EOG093607J8          -            405   3.5e-75  255.3   8.2   5   6   5.1e-06   0.00073   20.5   0.0   143   225   743   825   741   838 0.91 -
SOLCI002522700       -           1014 EOG093607J8          -            405   3.5e-75  255.3   8.2   6   6   7.8e-10   1.1e-07   33.1   0.0   183   280   886   983   877   994 0.89 -
SOLCI003803600       -           1035 EOG093607J8          -            405   9.9e-72  244.0  17.8   1   8   3.8e-05    0.0055   17.6   0.0   108   208    52   151    27   156 0.90 -
SOLCI003803600       -           1035 EOG093607J8          -            405   9.9e-72  244.0  17.8   2   8   1.9e-11   2.7e-09   38.4   0.1   181   326   154   301   146   306 0.91 -
SOLCI003803600       -           1035 EOG093607J8          -            405   9.9e-72  244.0  17.8   3   8   2.1e-10     3e-08   34.9   0.2   149   314   192   354   189   356 0.82 -
SOLCI003803600       -           1035 EOG093607J8          -            405   9.9e-72  244.0  17.8   4   8   1.9e-10   2.7e-08   35.1   0.1   145   295   325   475   321   480 0.91 -
SOLCI003803600       -           1035 EOG093607J8          -            405   9.9e-72  244.0  17.8   5   8     4e-19   5.8e-17   63.6   0.6   144   295   464   615   453   617 0.91 -
SOLCI003803600       -           1035 EOG093607J8          -            405   9.9e-72  244.0  17.8   6   8   2.9e-16   4.2e-14   54.2   0.3    82   248   582   742   564   756 0.87 -
SOLCI003803600       -           1035 EOG093607J8          -            405   9.9e-72  244.0  17.8   7   8   5.9e-16   8.5e-14   53.2   0.4    72   225   781   929   777   929 0.94 -
SOLCI003803600       -           1035 EOG093607J8          -            405   9.9e-72  244.0  17.8   8   8   0.00047     0.067   14.0   0.0   349   390   919   960   913   975 0.81 -
SOLCI003872100       -            916 EOG093607J8          -            405   5.1e-70  238.3   6.0   1   5   8.9e-12   1.3e-09   39.4   0.5   131   243   161   276   147   280 0.88 -
SOLCI003872100       -            916 EOG093607J8          -            405   5.1e-70  238.3   6.0   2   5   2.5e-28   3.5e-26   94.0   0.1    74   286   287   494   271   495 0.90 -
SOLCI003872100       -            916 EOG093607J8          -            405   5.1e-70  238.3   6.0   3   5     3e-12   4.3e-10   41.0   0.0   124   245   438   558   436   559 0.95 -
SOLCI003872100       -            916 EOG093607J8          -            405   5.1e-70  238.3   6.0   4   5   2.4e-21   3.4e-19   71.0   0.1    92   271   550   724   549   748 0.68 -
SOLCI003872100       -            916 EOG093607J8          -            405   5.1e-70  238.3   6.0   5   5     0.002      0.28   12.0   0.0   204   361   746   909   732   916 0.70 -
SOLCI006091900       -            457 EOG093607J8          -            405   2.2e-67  229.7   8.4   1   3   1.4e-32   1.9e-30  108.0   0.2    48   241    80   270    36   270 0.92 -
SOLCI006091900       -            457 EOG093607J8          -            405   2.2e-67  229.7   8.4   2   3   2.7e-26   3.9e-24   87.3   0.3   176   299   240   363   237   366 0.96 -
SOLCI006091900       -            457 EOG093607J8          -            405   2.2e-67  229.7   8.4   3   3   3.2e-16   4.6e-14   54.1   0.2   144   231   348   435   345   451 0.93 -
SOLCI002894100       -            860 EOG093607J8          -            405   2.6e-67  229.4   2.4   1   6   5.4e-08   7.7e-06   27.0   0.1    23   100    86   163    65   166 0.89 -
SOLCI002894100       -            860 EOG093607J8          -            405   2.6e-67  229.4   2.4   2   6   1.2e-07   1.7e-05   25.9   0.0   171   230   159   218   158   224 0.93 -
SOLCI002894100       -            860 EOG093607J8          -            405   2.6e-67  229.4   2.4   3   6   8.7e-16   1.3e-13   52.7   0.0   132   229   227   323   221   325 0.95 -
SOLCI002894100       -            860 EOG093607J8          -            405   2.6e-67  229.4   2.4   4   6   3.3e-31   4.7e-29  103.4   0.0    87   348   326   582   323   585 0.96 -
SOLCI002894100       -            860 EOG093607J8          -            405   2.6e-67  229.4   2.4   5   6   4.9e-15     7e-13   50.2   0.1   151   320   455   624   453   636 0.95 -
SOLCI002894100       -            860 EOG093607J8          -            405   2.6e-67  229.4   2.4   6   6       1.8   2.6e+02    2.2   0.0    90   123   645   678   634   692 0.81 -
SOLCI003691000       -            488 EOG093607J8          -            405   3.8e-67  228.9   4.2   1   3   1.4e-34     2e-32  114.6   0.1    51   222   116   284    66   287 0.92 -
SOLCI003691000       -            488 EOG093607J8          -            405   3.8e-67  228.9   4.2   2   3   1.7e-14   2.4e-12   48.4   0.1   180   242   277   339   275   345 0.95 -
SOLCI003691000       -            488 EOG093607J8          -            405   3.8e-67  228.9   4.2   3   3   1.8e-23   2.6e-21   77.9   0.1   146   275   348   477   337   486 0.94 -
SOLCI001336900       -            834 EOG093607J8          -            405   8.4e-67  227.8  13.4   1   4   2.5e-27   3.6e-25   90.7   0.6    42   245   127   325    93   330 0.89 -
SOLCI001336900       -            834 EOG093607J8          -            405   8.4e-67  227.8  13.4   2   4   5.8e-29   8.3e-27   96.0   0.2   130   301   316   488   315   489 0.96 -
SOLCI001336900       -            834 EOG093607J8          -            405   8.4e-67  227.8  13.4   3   4   6.8e-17   9.9e-15   56.3   1.2   144   315   471   642   468   665 0.96 -
SOLCI001336900       -            834 EOG093607J8          -            405   8.4e-67  227.8  13.4   4   4     0.098        14    6.4   0.0   207   316   709   818   700   833 0.76 -
SOLCI000892300       -            913 EOG093607J8          -            405   2.1e-65  223.1   5.4   1   4   3.4e-14     5e-12   47.4   0.4   154   317   145   308   133   311 0.93 -
SOLCI000892300       -            913 EOG093607J8          -            405   2.1e-65  223.1   5.4   2   4   6.2e-18     9e-16   59.7   0.0   171   347   302   478   295   478 0.95 -
SOLCI000892300       -            913 EOG093607J8          -            405   2.1e-65  223.1   5.4   3   4   1.7e-28   2.5e-26   94.5   0.0    76   320   457   696   455   713 0.92 -
SOLCI000892300       -            913 EOG093607J8          -            405   2.1e-65  223.1   5.4   4   4   3.6e-14   5.2e-12   47.3   0.0   135   382   614   893   610   908 0.79 -
SOLCI006405400       -            576 EOG093607J8          -            405   1.2e-64  220.7   3.4   1   3   3.1e-13   4.5e-11   44.2   0.0   213   294   150   231   134   237 0.90 -
SOLCI006405400       -            576 EOG093607J8          -            405   1.2e-64  220.7   3.4   2   3   8.7e-31   1.3e-28  102.0   0.1    76   252   228   399   224   401 0.88 -
SOLCI006405400       -            576 EOG093607J8          -            405   1.2e-64  220.7   3.4   3   3     2e-23   2.9e-21   77.8   0.3   131   321   384   573   380   576 0.91 -
SOLCI000699800       -            720 EOG093607J8          -            405   2.1e-64  219.9   3.6   1   4   7.1e-12     1e-09   39.8   0.0    57   286    89   314    83   314 0.88 -
SOLCI000699800       -            720 EOG093607J8          -            405   2.1e-64  219.9   3.6   2   4   7.4e-17   1.1e-14   56.2   0.2    75   241   248   406   246   412 0.88 -
SOLCI000699800       -            720 EOG093607J8          -            405   2.1e-64  219.9   3.6   3   4   2.8e-15     4e-13   51.0   0.1   143   243   413   513   404   518 0.92 -
SOLCI000699800       -            720 EOG093607J8          -            405   2.1e-64  219.9   3.6   4   4     2e-27   2.9e-25   91.0   0.1    52   242   503   687   498   714 0.88 -
SOLCI004840300       -            619 EOG093607J8          -            405   1.8e-63  216.8   1.2   1   4   2.7e-08   3.9e-06   28.0   0.0   146   210   156   220   138   222 0.91 -
SOLCI004840300       -            619 EOG093607J8          -            405   1.8e-63  216.8   1.2   2   4   1.2e-12   1.8e-10   42.3   0.1   166   230   208   272   206   275 0.94 -
SOLCI004840300       -            619 EOG093607J8          -            405   1.8e-63  216.8   1.2   3   4   4.1e-14   5.9e-12   47.1   0.0    89   190   276   372   269   374 0.89 -
SOLCI004840300       -            619 EOG093607J8          -            405   1.8e-63  216.8   1.2   4   4   1.4e-31     2e-29  104.7   0.0    79   324   371   611   370   618 0.94 -
SOLCI004565600       -            980 EOG093607J8          -            405   1.7e-61  210.3  14.5   1   7       2.3   3.3e+02    1.9   0.0   284   340   149   202   144   210 0.80 -
SOLCI004565600       -            980 EOG093607J8          -            405   1.7e-61  210.3  14.5   2   7   0.00019     0.028   15.3   0.0   275   348   207   280   188   291 0.87 -
SOLCI004565600       -            980 EOG093607J8          -            405   1.7e-61  210.3  14.5   3   7   1.6e-11   2.3e-09   38.6   0.2   106   295   285   475   278   479 0.85 -
SOLCI004565600       -            980 EOG093607J8          -            405   1.7e-61  210.3  14.5   4   7   6.2e-22   8.9e-20   72.9   0.4   143   280   463   600   419   606 0.88 -
SOLCI004565600       -            980 EOG093607J8          -            405   1.7e-61  210.3  14.5   5   7   5.3e-07   7.6e-05   23.7   0.0   163   242   604   683   601   686 0.89 -
SOLCI004565600       -            980 EOG093607J8          -            405   1.7e-61  210.3  14.5   6   7     1e-24   1.4e-22   82.1   0.5   129   380   641   895   636   901 0.87 -
SOLCI004565600       -            980 EOG093607J8          -            405   1.7e-61  210.3  14.5   7   7      0.11        17    6.2   0.0    72   127   903   958   899   973 0.83 -
SOLCI004191200       -            937 EOG093607J8          -            405     2e-61  210.0  15.6   1   6   1.4e-15   2.1e-13   51.9   0.1   130   277   189   336   177   347 0.93 -
SOLCI004191200       -            937 EOG093607J8          -            405     2e-61  210.0  15.6   2   6   6.7e-14   9.6e-12   46.5   0.0   188   301   352   465   338   512 0.81 -
SOLCI004191200       -            937 EOG093607J8          -            405     2e-61  210.0  15.6   3   6   0.00016     0.023   15.6   2.6   153   321   491   658   471   672 0.66 -
SOLCI004191200       -            937 EOG093607J8          -            405     2e-61  210.0  15.6   4   6   3.4e-11   4.9e-09   37.5   3.9   145   312   587   755   573   759 0.88 -
SOLCI004191200       -            937 EOG093607J8          -            405     2e-61  210.0  15.6   5   6   2.5e-21   3.6e-19   70.9   0.2   151   317   699   864   695   866 0.95 -
SOLCI004191200       -            937 EOG093607J8          -            405     2e-61  210.0  15.6   6   6   3.2e-11   4.6e-09   37.6   0.0   150   234   837   922   837   933 0.94 -
SOLCI003343300       -            526 EOG093607J8          -            405   5.9e-61  208.5  21.5   1   5       7.5   1.1e+03    0.2   0.1   287   335     8    52     4    66 0.81 -
SOLCI003343300       -            526 EOG093607J8          -            405   5.9e-61  208.5  21.5   2   5   1.3e-11   1.8e-09   38.9   0.2   147   233    74   162    66   165 0.85 -
SOLCI003343300       -            526 EOG093607J8          -            405   5.9e-61  208.5  21.5   3   5   2.2e-15   3.1e-13   51.3   0.6   130   240   129   239   128   245 0.93 -
SOLCI003343300       -            526 EOG093607J8          -            405   5.9e-61  208.5  21.5   4   5   6.5e-31   9.3e-29  102.5   2.6    84   347   158   416   157   417 0.96 -
SOLCI003343300       -            526 EOG093607J8          -            405   5.9e-61  208.5  21.5   5   5   1.6e-15   2.2e-13   51.8   0.6    87   241   336   485   332   491 0.90 -
SOLCI000725500       -            763 EOG093607J8          -            405   8.8e-61  207.9  15.4   1   4   2.3e-11   3.3e-09   38.1   2.3   126   315    18   208     3   211 0.91 -
SOLCI000725500       -            763 EOG093607J8          -            405   8.8e-61  207.9  15.4   2   4   9.1e-24   1.3e-21   78.9   0.1   143   350   211   418   209   421 0.96 -
SOLCI000725500       -            763 EOG093607J8          -            405   8.8e-61  207.9  15.4   3   4   2.9e-22   4.2e-20   74.0   0.2   143   313   421   591   416   594 0.95 -
SOLCI000725500       -            763 EOG093607J8          -            405   8.8e-61  207.9  15.4   4   4   1.9e-09   2.8e-07   31.8   0.0    96   196   554   650   553   670 0.90 -
SOLCI004438800       -            786 EOG093607J8          -            405   1.4e-60  207.3  15.7   1   4   9.2e-22   1.3e-19   72.3   2.6    26   295   120   383   104   386 0.88 -
SOLCI004438800       -            786 EOG093607J8          -            405   1.4e-60  207.3  15.7   2   4   3.8e-16   5.5e-14   53.8   0.0   133   236   362   464   358   472 0.90 -
SOLCI004438800       -            786 EOG093607J8          -            405   1.4e-60  207.3  15.7   3   4   6.8e-16   9.8e-14   53.0   0.1   171   302   469   601   465   602 0.85 -
SOLCI004438800       -            786 EOG093607J8          -            405   1.4e-60  207.3  15.7   4   4   3.3e-11   4.7e-09   37.6   0.4    95   236   608   745   605   769 0.89 -
SOLCI006204600       -            575 EOG093607J8          -            405   5.8e-60  205.2   2.0   1   4     1e-11   1.5e-09   39.2   0.1   139   229    83   172    71   178 0.87 -
SOLCI006204600       -            575 EOG093607J8          -            405   5.8e-60  205.2   2.0   2   4   6.9e-16     1e-13   53.0   0.0   128   227   177   276   173   295 0.92 -
SOLCI006204600       -            575 EOG093607J8          -            405   5.8e-60  205.2   2.0   3   4   9.1e-14   1.3e-11   46.0   0.0   142   225   297   380   275   382 0.92 -
SOLCI006204600       -            575 EOG093607J8          -            405   5.8e-60  205.2   2.0   4   4   2.4e-20   3.4e-18   67.7   0.0    76   235   376   534   375   557 0.90 -
SOLCI003344400       -            690 EOG093607J8          -            405   2.2e-59  203.3   3.0   1   3   2.2e-11   3.2e-09   38.2   0.1    40   197    89   243    76   246 0.87 -
SOLCI003344400       -            690 EOG093607J8          -            405   2.2e-59  203.3   3.0   2   3   2.6e-30   3.7e-28  100.5   0.1    71   317   227   469   225   473 0.96 -
SOLCI003344400       -            690 EOG093607J8          -            405   2.2e-59  203.3   3.0   3   3   7.2e-22     1e-19   72.7   0.1    74   231   476   628   467   645 0.93 -
SOLCI006474500       -            499 EOG093607J8          -            405   5.6e-59  202.0   5.9   1   3   8.4e-45   1.2e-42  148.2   0.1    48   284   108   341    65   346 0.92 -
SOLCI006474500       -            499 EOG093607J8          -            405   5.6e-59  202.0   5.9   2   3   6.5e-07   9.3e-05   23.4   0.0   185   265   347   427   342   428 0.85 -
SOLCI006474500       -            499 EOG093607J8          -            405   5.6e-59  202.0   5.9   3   3   1.6e-10   2.3e-08   35.3   0.5   185   237   417   469   409   479 0.90 -
SOLCI007314000       -            759 EOG093607J8          -            405   6.9e-59  201.7   5.1   1   5   4.1e-24   5.9e-22   80.1   0.2    52   252   167   363   147   367 0.64 -
SOLCI007314000       -            759 EOG093607J8          -            405   6.9e-59  201.7   5.1   2   5   1.2e-18   1.7e-16   62.1   0.2    75   237   366   523   362   527 0.91 -
SOLCI007314000       -            759 EOG093607J8          -            405   6.9e-59  201.7   5.1   3   5   6.3e-14     9e-12   46.5   0.1   126   260   518   651   515   651 0.93 -
SOLCI007314000       -            759 EOG093607J8          -            405   6.9e-59  201.7   5.1   4   5   9.6e-07   0.00014   22.9   0.0   130   225   592   686   590   687 0.92 -
SOLCI007314000       -            759 EOG093607J8          -            405   6.9e-59  201.7   5.1   5   5    0.0038      0.55   11.0   0.0    75   116   681   722   676   728 0.87 -
SOLCI002658000       -            667 EOG093607J8          -            405     5e-58  198.9  10.0   1   3   2.5e-32   3.6e-30  107.1   0.2   129   348   130   349   121   352 0.97 -
SOLCI002658000       -            667 EOG093607J8          -            405     5e-58  198.9  10.0   2   3     5e-27   7.2e-25   89.7   0.5   170   348   311   489   310   496 0.96 -
SOLCI002658000       -            667 EOG093607J8          -            405     5e-58  198.9  10.0   3   3   4.4e-07   6.4e-05   24.0   0.4   167   278   514   625   493   666 0.59 -
SOLCI001725900       -            891 EOG093607J8          -            405     2e-57  196.9   7.8   1   5    0.0001     0.015   16.2   0.0   146   283   179   316   170   326 0.81 -
SOLCI001725900       -            891 EOG093607J8          -            405     2e-57  196.9   7.8   2   5   9.9e-31   1.4e-28  101.9   0.7    73   351   321   595   316   599 0.94 -
SOLCI001725900       -            891 EOG093607J8          -            405     2e-57  196.9   7.8   3   5   2.7e-10   3.9e-08   34.6   0.1   251   398   530   683   530   683 0.91 -
SOLCI001725900       -            891 EOG093607J8          -            405     2e-57  196.9   7.8   4   5   6.8e-13   9.8e-11   43.1   0.5    76   204   640   763   635   770 0.68 -
SOLCI001725900       -            891 EOG093607J8          -            405     2e-57  196.9   7.8   5   5   1.2e-08   1.8e-06   29.1   0.0   146   260   774   888   767   890 0.92 -
SOLCI005896200       -            700 EOG093607J8          -            405   2.6e-57  196.5   1.5   1   4   7.8e-12   1.1e-09   39.6   0.0    52   279   137   357   112   358 0.85 -
SOLCI005896200       -            700 EOG093607J8          -            405   2.6e-57  196.5   1.5   2   4     5e-13   7.2e-11   43.6   0.0   146   244   329   427   327   430 0.96 -
SOLCI005896200       -            700 EOG093607J8          -            405   2.6e-57  196.5   1.5   3   4   1.4e-27     2e-25   91.5   0.1   170   340   423   593   418   595 0.94 -
SOLCI005896200       -            700 EOG093607J8          -            405   2.6e-57  196.5   1.5   4   4   8.7e-13   1.2e-10   42.8   0.1   131   248   560   676   556   687 0.91 -
SOLCI004535900       -            814 EOG093607J8          -            405   2.7e-57  196.5   8.5   1   5   0.00056     0.081   13.8   0.0   230   328   111   211    91   226 0.83 -
SOLCI004535900       -            814 EOG093607J8          -            405   2.7e-57  196.5   8.5   2   5   9.7e-08   1.4e-05   26.2   0.0   126   260   149   288   127   288 0.78 -
SOLCI004535900       -            814 EOG093607J8          -            405   2.7e-57  196.5   8.5   3   5   1.2e-22   1.7e-20   75.3   0.1    81   316   219   449   209   453 0.91 -
SOLCI004535900       -            814 EOG093607J8          -            405   2.7e-57  196.5   8.5   4   5     2e-15   2.9e-13   51.5   0.1    77   235   425   578   423   589 0.89 -
SOLCI004535900       -            814 EOG093607J8          -            405   2.7e-57  196.5   8.5   5   5   7.3e-19     1e-16   62.8   1.3   128   349   577   808   573   813 0.80 -
SOLCI001873300       -            909 EOG093607J8          -            405   3.1e-56  193.0   0.2   1   3   1.3e-15   1.9e-13   52.0   0.0   187   351   210   374   179   378 0.92 -
SOLCI001873300       -            909 EOG093607J8          -            405   3.1e-56  193.0   0.2   2   3   9.5e-20   1.4e-17   65.7   0.0   146   386   379   625   375   625 0.95 -
SOLCI001873300       -            909 EOG093607J8          -            405   3.1e-56  193.0   0.2   3   3   1.9e-22   2.7e-20   74.6   0.3    72   295   590   807   587   814 0.90 -
SOLCI001441700       -            839 EOG093607J8          -            405   3.4e-56  192.8   5.2   1   4   2.6e-23   3.8e-21   77.4   1.2   110   346   221   457   208   464 0.93 -
SOLCI001441700       -            839 EOG093607J8          -            405   3.4e-56  192.8   5.2   2   4     1e-11   1.5e-09   39.2   0.0    74   236   435   592   432   593 0.90 -
SOLCI001441700       -            839 EOG093607J8          -            405   3.4e-56  192.8   5.2   3   4   5.4e-18   7.7e-16   59.9   0.0    83   245   584   741   582   744 0.94 -
SOLCI001441700       -            839 EOG093607J8          -            405   3.4e-56  192.8   5.2   4   4   2.6e-07   3.7e-05   24.8   0.0   144   226   745   827   741   835 0.93 -
SOLCI001037900       -            594 EOG093607J8          -            405   8.7e-56  191.5  15.2   1   4       1.9   2.7e+02    2.1   0.3   271   335    57   121    45   133 0.74 -
SOLCI001037900       -            594 EOG093607J8          -            405   8.7e-56  191.5  15.2   2   4   5.3e-08   7.6e-06   27.0   0.7   146   210   142   207    77   210 0.79 -
SOLCI001037900       -            594 EOG093607J8          -            405   8.7e-56  191.5  15.2   3   4   9.7e-36   1.4e-33  118.4   4.1   129   351   161   383   158   387 0.96 -
SOLCI001037900       -            594 EOG093607J8          -            405   8.7e-56  191.5  15.2   4   4   8.8e-21   1.3e-18   69.1   0.1   144   317   386   559   381   578 0.94 -
SOLCI004667900       -            687 EOG093607J8          -            405   9.3e-56  191.4   9.4   1   3   3.5e-28     5e-26   93.5   1.1    57   341    63   343    39   351 0.87 -
SOLCI004667900       -            687 EOG093607J8          -            405   9.3e-56  191.4   9.4   2   3   1.1e-08   1.5e-06   29.3   0.1    77   208   294   419   293   429 0.89 -
SOLCI004667900       -            687 EOG093607J8          -            405   9.3e-56  191.4   9.4   3   3   9.6e-26   1.4e-23   85.4   0.2    71   318   427   669   420   683 0.92 -
SOLCI005873300       -            492 EOG093607J8          -            405     1e-55  191.2   6.6   1   2   2.4e-46   3.5e-44  153.3   0.8    44   284   100   337    68   341 0.93 -
SOLCI005873300       -            492 EOG093607J8          -            405     1e-55  191.2   6.6   2   2   9.7e-12   1.4e-09   39.3   0.6   185   303   343   461   339   480 0.85 -
SOLCI004221400       -            762 EOG093607J8          -            405   3.2e-55  189.6   6.5   1   5     0.039       5.6    7.7   0.0   178   236    89   147    64   156 0.79 -
SOLCI004221400       -            762 EOG093607J8          -            405   3.2e-55  189.6   6.5   2   5     4e-17   5.8e-15   57.1   0.2   102   314   159   366   148   369 0.89 -
SOLCI004221400       -            762 EOG093607J8          -            405   3.2e-55  189.6   6.5   3   5     5e-14   7.1e-12   46.9   0.1   131   232   359   459   352   463 0.91 -
SOLCI004221400       -            762 EOG093607J8          -            405   3.2e-55  189.6   6.5   4   5   7.6e-23   1.1e-20   75.9   0.1    86   292   458   659   454   663 0.87 -
SOLCI004221400       -            762 EOG093607J8          -            405   3.2e-55  189.6   6.5   5   5     0.071        10    6.9   0.0   150   221   622   694   612   708 0.83 -
SOLCI006155700       -            798 EOG093607J8          -            405     7e-55  188.5   6.3   1   4   3.8e-07   5.5e-05   24.2   0.0   146   230    91   175    85   181 0.95 -
SOLCI006155700       -            798 EOG093607J8          -            405     7e-55  188.5   6.3   2   4   2.9e-11   4.2e-09   37.7   0.1   132   212   183   262   178   268 0.93 -
SOLCI006155700       -            798 EOG093607J8          -            405     7e-55  188.5   6.3   3   4   2.9e-18   4.1e-16   60.8   0.1   147   317   267   437   264   455 0.92 -
SOLCI006155700       -            798 EOG093607J8          -            405     7e-55  188.5   6.3   4   4     2e-19   2.9e-17   64.6   0.9   143   352   461   669   448   705 0.80 -
SOLCI006582700       -            770 EOG093607J8          -            405   7.5e-55  188.4   8.4   1   5   2.1e-14   3.1e-12   48.1   0.2    85   235   146   294   139   305 0.88 -
SOLCI006582700       -            770 EOG093607J8          -            405   7.5e-55  188.4   8.4   2   5   5.9e-24   8.5e-22   79.6   0.3   146   383   275   518   275   519 0.89 -
SOLCI006582700       -            770 EOG093607J8          -            405   7.5e-55  188.4   8.4   3   5   1.8e-16   2.5e-14   54.9   0.0   106   244   485   618   478   625 0.90 -
SOLCI006582700       -            770 EOG093607J8          -            405   7.5e-55  188.4   8.4   4   5   4.3e-06   0.00061   20.7   0.1   145   207   624   686   608   699 0.83 -
SOLCI006582700       -            770 EOG093607J8          -            405   7.5e-55  188.4   8.4   5   5       1.7   2.5e+02    2.3   0.0    75   122   716   763   711   769 0.88 -
SOLCI004587800       -            588 EOG093607J8          -            405   1.3e-54  187.6  14.9   1   3   2.8e-19     4e-17   64.2   2.6    43   245    74   271    47   274 0.92 -
SOLCI004587800       -            588 EOG093607J8          -            405   1.3e-54  187.6  14.9   2   3   3.3e-29   4.8e-27   96.8   0.8   163   348   259   444   256   450 0.97 -
SOLCI004587800       -            588 EOG093607J8          -            405   1.3e-54  187.6  14.9   3   3   9.2e-12   1.3e-09   39.4   0.4   147   238   453   544   444   552 0.94 -
SOLCI002510100       -            737 EOG093607J8          -            405   1.9e-54  187.1   6.0   1   6     9e-05     0.013   16.4   0.1   250   344    78   172    68   177 0.95 -
SOLCI002510100       -            737 EOG093607J8          -            405   1.9e-54  187.1   6.0   2   6   6.3e-07   9.1e-05   23.5   0.1   141   232   179   271   173   286 0.87 -
SOLCI002510100       -            737 EOG093607J8          -            405   1.9e-54  187.1   6.0   3   6     5e-12   7.2e-10   40.3   0.0   144   228   288   372   273   375 0.92 -
SOLCI002510100       -            737 EOG093607J8          -            405   1.9e-54  187.1   6.0   4   6   4.4e-18   6.3e-16   60.2   0.1   145   301   359   517   344   532 0.86 -
SOLCI002510100       -            737 EOG093607J8          -            405   1.9e-54  187.1   6.0   5   6   1.8e-11   2.6e-09   38.4   0.0   146   228   502   584   502   597 0.95 -
SOLCI002510100       -            737 EOG093607J8          -            405   1.9e-54  187.1   6.0   6   6   5.2e-07   7.5e-05   23.7   0.0   145   217   606   678   590   690 0.76 -
SOLCI005484700       -            754 EOG093607J8          -            405   7.4e-54  185.1   6.7   1   4   8.2e-15   1.2e-12   49.4   0.7    57   265   124   341   115   357 0.85 -
SOLCI005484700       -            754 EOG093607J8          -            405   7.4e-54  185.1   6.7   2   4   1.6e-19   2.3e-17   64.9   0.0    85   294   306   510   305   512 0.94 -
SOLCI005484700       -            754 EOG093607J8          -            405   7.4e-54  185.1   6.7   3   4   3.6e-08   5.1e-06   27.6   0.0   145   263   466   584   456   585 0.66 -
SOLCI005484700       -            754 EOG093607J8          -            405   7.4e-54  185.1   6.7   4   4   9.4e-21   1.4e-18   69.0   0.2    85   266   551   727   549   738 0.94 -
SOLCI004734200       -            707 EOG093607J8          -            405   2.2e-53  183.5   8.1   1   3   1.2e-20   1.7e-18   68.7   0.0    16   301   167   448   154   452 0.92 -
SOLCI004734200       -            707 EOG093607J8          -            405   2.2e-53  183.5   8.1   2   3   8.6e-20   1.2e-17   65.8   0.6    74   279   295   497   280   498 0.76 -
SOLCI004734200       -            707 EOG093607J8          -            405   2.2e-53  183.5   8.1   3   3   8.8e-21   1.3e-18   69.1   0.5    92   294   455   652   449   667 0.91 -
SOLCI005511700       -            678 EOG093607J8          -            405   2.7e-53  183.3  16.0   1   4   3.2e-22   4.6e-20   73.8   0.7    75   310   127   354    94   360 0.86 -
SOLCI005511700       -            678 EOG093607J8          -            405   2.7e-53  183.3  16.0   2   4   8.7e-16   1.3e-13   52.7   0.5    80   241   304   460   303   466 0.84 -
SOLCI005511700       -            678 EOG093607J8          -            405   2.7e-53  183.3  16.0   3   4     4e-10   5.8e-08   34.0   0.2   148   231   402   485   401   489 0.96 -
SOLCI005511700       -            678 EOG093607J8          -            405   2.7e-53  183.3  16.0   4   4   4.5e-17   6.5e-15   56.9   0.2   128   326   453   663   451   674 0.88 -
SOLCI004716200       -            932 EOG093607J8          -            405     3e-53  183.1   4.6   1   4   9.2e-12   1.3e-09   39.4   0.0    79   229   298   443   292   450 0.92 -
SOLCI004716200       -            932 EOG093607J8          -            405     3e-53  183.1   4.6   2   4   0.00037     0.053   14.4   0.0   270   313   449   492   442   496 0.90 -
SOLCI004716200       -            932 EOG093607J8          -            405     3e-53  183.1   4.6   3   4   5.6e-19     8e-17   63.2   0.2   138   316   492   670   489   675 0.96 -
SOLCI004716200       -            932 EOG093607J8          -            405     3e-53  183.1   4.6   4   4   3.2e-21   4.7e-19   70.5   0.1   130   324   660   859   656   874 0.90 -
SOLCI002228800       -            752 EOG093607J8          -            405   4.1e-53  182.7   9.9   1   4     4e-19   5.8e-17   63.6   0.3   162   347   236   421   201   423 0.89 -
SOLCI002228800       -            752 EOG093607J8          -            405   4.1e-53  182.7   9.9   2   4     4e-12   5.7e-10   40.6   0.0   127   236   377   485   374   496 0.92 -
SOLCI002228800       -            752 EOG093607J8          -            405   4.1e-53  182.7   9.9   3   4   9.8e-17   1.4e-14   55.8   0.0   146   228   500   582   483   585 0.94 -
SOLCI002228800       -            752 EOG093607J8          -            405   4.1e-53  182.7   9.9   4   4     2e-15   2.9e-13   51.4   0.8   181   315   570   704   570   721 0.97 -
SOLCI004586900       -            590 EOG093607J8          -            405   7.5e-53  181.8  14.1   1   3     0.029       4.1    8.1   1.2   127   247    50   169    44   171 0.56 -
SOLCI004586900       -            590 EOG093607J8          -            405   7.5e-53  181.8  14.1   2   3   2.4e-35   3.4e-33  117.1   3.1   128   348   156   376   131   382 0.94 -
SOLCI004586900       -            590 EOG093607J8          -            405   7.5e-53  181.8  14.1   3   3   7.1e-20     1e-17   66.1   0.1   145   317   383   555   378   583 0.93 -
SOLCI004215000       -            767 EOG093607J8          -            405   8.6e-53  181.6   9.7   1   4       0.2        29    5.3   0.4   270   333   124   189   117   195 0.86 -
SOLCI004215000       -            767 EOG093607J8          -            405   8.6e-53  181.6   9.7   2   4   1.1e-19   1.6e-17   65.5   0.2    87   235   196   339   192   341 0.92 -
SOLCI004215000       -            767 EOG093607J8          -            405   8.6e-53  181.6   9.7   3   4   1.3e-15   1.9e-13   52.1   0.0    85   235   334   479   333   491 0.92 -
SOLCI004215000       -            767 EOG093607J8          -            405   8.6e-53  181.6   9.7   4   4   1.4e-18     2e-16   61.9   0.2   140   387   488   757   477   762 0.81 -
SOLCI004689400       -            966 EOG093607J8          -            405   1.3e-52  181.0  14.3   1   5   3.6e-12   5.2e-10   40.7   0.0   129   243   272   386   265   397 0.92 -
SOLCI004689400       -            966 EOG093607J8          -            405   1.3e-52  181.0  14.3   2   5   5.1e-07   7.4e-05   23.8   0.0   179   236   416   473   408   479 0.82 -
SOLCI004689400       -            966 EOG093607J8          -            405   1.3e-52  181.0  14.3   3   5   4.6e-20   6.6e-18   66.7   1.3    82   314   464   689   462   695 0.89 -
SOLCI004689400       -            966 EOG093607J8          -            405   1.3e-52  181.0  14.3   4   5   1.1e-13   1.6e-11   45.7   0.9    69   212   694   832   680   840 0.88 -
SOLCI004689400       -            966 EOG093607J8          -            405   1.3e-52  181.0  14.3   5   5    0.0015      0.21   12.4   0.1   184   280   838   934   833   939 0.89 -
SOLCI004945500       -            663 EOG093607J8          -            405   4.2e-52  179.4   7.5   1   4   2.2e-20   3.1e-18   67.8   2.6    45   298    50   293    43   294 0.91 -
SOLCI004945500       -            663 EOG093607J8          -            405   4.2e-52  179.4   7.5   2   4   3.1e-08   4.5e-06   27.8   0.0   142   226   242   326   231   336 0.94 -
SOLCI004945500       -            663 EOG093607J8          -            405   4.2e-52  179.4   7.5   3   4     7e-14     1e-11   46.4   0.0   143   279   348   484   335   488 0.89 -
SOLCI004945500       -            663 EOG093607J8          -            405   4.2e-52  179.4   7.5   4   4   4.7e-16   6.8e-14   53.5   0.0   137   295   483   640   471   654 0.78 -
SOLCI004247500       -            843 EOG093607J8          -            405   5.1e-52  179.1  10.7   1   5   5.6e-16   8.1e-14   53.3   2.4    75   247   149   316   140   322 0.92 -
SOLCI004247500       -            843 EOG093607J8          -            405   5.1e-52  179.1  10.7   2   5   4.8e-20   6.9e-18   66.7   0.1   150   383   320   560   313   566 0.92 -
SOLCI004247500       -            843 EOG093607J8          -            405   5.1e-52  179.1  10.7   3   5   2.9e-10   4.2e-08   34.5   0.1   135   287   517   668   516   675 0.83 -
SOLCI004247500       -            843 EOG093607J8          -            405   5.1e-52  179.1  10.7   4   5   4.5e-05    0.0065   17.4   0.1   143   225   699   781   679   781 0.92 -
SOLCI004247500       -            843 EOG093607J8          -            405   5.1e-52  179.1  10.7   5   5   9.7e-09   1.4e-06   29.4   0.0   145   210   771   836   756   840 0.88 -
SOLCI000411300       -            588 EOG093607J8          -            405   9.7e-52  178.2   0.0   1   3   4.1e-15   5.9e-13   50.4   0.0   144   229    67   152    50   163 0.94 -
SOLCI000411300       -            588 EOG093607J8          -            405   9.7e-52  178.2   0.0   2   3   5.9e-13   8.5e-11   43.3   0.0   132   235   161   264   157   272 0.90 -
SOLCI000411300       -            588 EOG093607J8          -            405   9.7e-52  178.2   0.0   3   3   4.3e-25   6.1e-23   83.3   0.0   124   348   259   482   258   494 0.94 -
SOLCI001309600       -            980 EOG093607J8          -            405     1e-51  178.1  13.1   1   7   4.5e-11   6.5e-09   37.1   0.1   212   384    90   269    81   272 0.86 -
SOLCI001309600       -            980 EOG093607J8          -            405     1e-51  178.1  13.1   2   7   3.1e-16   4.5e-14   54.1   0.4    69   230   268   424   260   431 0.91 -
SOLCI001309600       -            980 EOG093607J8          -            405     1e-51  178.1  13.1   3   7   7.9e-06    0.0011   19.9   0.1   218   317   482   581   461   585 0.76 -
SOLCI001309600       -            980 EOG093607J8          -            405     1e-51  178.1  13.1   4   7   6.2e-11   8.9e-09   36.7   0.1   130   261   500   630   495   634 0.94 -
SOLCI001309600       -            980 EOG093607J8          -            405     1e-51  178.1  13.1   5   7   5.1e-07   7.4e-05   23.8   0.1    59   196   609   740   607   769 0.82 -
SOLCI001309600       -            980 EOG093607J8          -            405     1e-51  178.1  13.1   6   7   4.7e-06   0.00067   20.6   0.0   170   229   795   854   777   858 0.89 -
SOLCI001309600       -            980 EOG093607J8          -            405     1e-51  178.1  13.1   7   7   0.00018     0.026   15.4   0.0    85   117   855   887   853   927 0.86 -
SOLCI003435400       -            841 EOG093607J8          -            405   1.4e-50  174.3   5.7   1   4   8.2e-05     0.012   16.5   0.0    17    98   113   196    98   202 0.77 -
SOLCI003435400       -            841 EOG093607J8          -            405   1.4e-50  174.3   5.7   2   4     1e-14   1.5e-12   49.1   0.0   182   284   205   308   195   317 0.91 -
SOLCI003435400       -            841 EOG093607J8          -            405   1.4e-50  174.3   5.7   3   4   1.8e-26   2.6e-24   87.9   2.4    75   299   314   533   308   537 0.95 -
SOLCI003435400       -            841 EOG093607J8          -            405   1.4e-50  174.3   5.7   4   4   1.8e-07   2.5e-05   25.3   0.1    58   122   473   536   467   589 0.78 -
SOLCI006449600       -            852 EOG093607J8          -            405   2.6e-50  173.5  11.8   1   5   0.00013     0.019   15.8   0.0   144   233     6    95     2   109 0.87 -
SOLCI006449600       -            852 EOG093607J8          -            405   2.6e-50  173.5  11.8   2   5   7.5e-15   1.1e-12   49.6   3.5    65   315   107   351    96   371 0.89 -
SOLCI006449600       -            852 EOG093607J8          -            405   2.6e-50  173.5  11.8   3   5   5.5e-06   0.00079   20.4   0.1   216   343   388   512   380   525 0.69 -
SOLCI006449600       -            852 EOG093607J8          -            405   2.6e-50  173.5  11.8   4   5   4.1e-23   5.8e-21   76.8   0.1   191   397   535   747   528   748 0.93 -
SOLCI006449600       -            852 EOG093607J8          -            405   2.6e-50  173.5  11.8   5   5     3e-10   4.3e-08   34.4   0.0   143   282   697   835   693   840 0.91 -
SOLCI002312000       -            829 EOG093607J8          -            405   3.4e-50  173.1  10.3   1   8      0.55        79    3.9   0.0   307   348    81   122    58   131 0.79 -
SOLCI002312000       -            829 EOG093607J8          -            405   3.4e-50  173.1  10.3   2   8   6.2e-08   8.9e-06   26.8   0.0   140   231   180   276   152   287 0.86 -
SOLCI002312000       -            829 EOG093607J8          -            405   3.4e-50  173.1  10.3   3   8   0.00016     0.023   15.6   0.1   182   229   294   341   282   346 0.71 -
SOLCI002312000       -            829 EOG093607J8          -            405   3.4e-50  173.1  10.3   4   8   1.1e-12   1.6e-10   42.4   0.1   127   231   345   448   341   456 0.89 -
SOLCI002312000       -            829 EOG093607J8          -            405   3.4e-50  173.1  10.3   5   8   2.8e-08     4e-06   27.9   0.0   170   244   457   531   451   548 0.85 -
SOLCI002312000       -            829 EOG093607J8          -            405   3.4e-50  173.1  10.3   6   8      0.24        35    5.1   0.0   326   396   508   580   507   588 0.86 -
SOLCI002312000       -            829 EOG093607J8          -            405   3.4e-50  173.1  10.3   7   8   2.1e-09   3.1e-07   31.6   0.1   130   237   589   695   585   711 0.90 -
SOLCI002312000       -            829 EOG093607J8          -            405   3.4e-50  173.1  10.3   8   8   6.6e-07   9.5e-05   23.4   0.0   135   224   714   802   707   813 0.79 -
SOLCI004372400       -            657 EOG093607J8          -            405   6.1e-50  172.2   5.6   1   4     0.023       3.3    8.5   0.0   146   245   129   233   121   237 0.79 -
SOLCI004372400       -            657 EOG093607J8          -            405   6.1e-50  172.2   5.6   2   4   2.3e-19   3.3e-17   64.5   0.7    97   348   158   403   156   411 0.89 -
SOLCI004372400       -            657 EOG093607J8          -            405   6.1e-50  172.2   5.6   3   4   2.5e-26   3.5e-24   87.4   0.1   153   315   418   580   414   583 0.79 -
SOLCI004372400       -            657 EOG093607J8          -            405   6.1e-50  172.2   5.6   4   4   4.6e-06   0.00066   20.6   0.0   131   187   572   627   569   632 0.89 -
SOLCI004643200       -            761 EOG093607J8          -            405     1e-49  171.5  13.4   1   5     0.011       1.5    9.6   0.0   178   330   150   308    86   310 0.68 -
SOLCI004643200       -            761 EOG093607J8          -            405     1e-49  171.5  13.4   2   5   5.6e-07   8.1e-05   23.6   0.1   154   243   272   361   267   368 0.82 -
SOLCI004643200       -            761 EOG093607J8          -            405     1e-49  171.5  13.4   3   5   3.1e-12   4.4e-10   41.0   0.1   130   227   354   456   351   460 0.84 -
SOLCI004643200       -            761 EOG093607J8          -            405     1e-49  171.5  13.4   4   5   1.9e-22   2.7e-20   74.6   1.3    79   280   453   649   452   650 0.93 -
SOLCI004643200       -            761 EOG093607J8          -            405     1e-49  171.5  13.4   5   5   5.2e-17   7.5e-15   56.7   0.4    79   225   593   735   593   752 0.95 -
SOLCI005497300       -            647 EOG093607J8          -            405   1.4e-49  171.0   0.4   1   3   3.5e-13     5e-11   44.1   0.0   145   235   116   206   105   219 0.91 -
SOLCI005497300       -            647 EOG093607J8          -            405   1.4e-49  171.0   0.4   2   3   7.7e-12   1.1e-09   39.7   0.1   137   233   214   310   206   314 0.87 -
SOLCI005497300       -            647 EOG093607J8          -            405   1.4e-49  171.0   0.4   3   3   7.7e-26   1.1e-23   85.8   0.0   127   339   310   521   306   558 0.88 -
SOLCI002121800       -            850 EOG093607J8          -            405   1.7e-49  170.8  17.0   1   5       1.8   2.5e+02    2.3   0.1   255   349   163   257   127   263 0.71 -
SOLCI002121800       -            850 EOG093607J8          -            405   1.7e-49  170.8  17.0   2   5     3e-08   4.3e-06   27.8   0.3    72   242   265   430   262   435 0.86 -
SOLCI002121800       -            850 EOG093607J8          -            405   1.7e-49  170.8  17.0   3   5   1.2e-20   1.7e-18   68.7   1.2    75   280   373   572   365   578 0.94 -
SOLCI002121800       -            850 EOG093607J8          -            405   1.7e-49  170.8  17.0   4   5   1.7e-19   2.4e-17   64.9   0.8   146   314   579   747   576   752 0.95 -
SOLCI002121800       -            850 EOG093607J8          -            405   1.7e-49  170.8  17.0   5   5   3.4e-10   4.9e-08   34.2   0.1    95   226   708   834   704   844 0.61 -
SOLCI005641500       -            381 EOG093607J8          -            405   1.6e-48  167.6   1.4   1   2   6.8e-17   9.7e-15   56.3   0.0   155   299     2   146     1   148 0.97 -
SOLCI005641500       -            381 EOG093607J8          -            405   1.6e-48  167.6   1.4   2   2   6.3e-35   9.1e-33  115.7   1.3    94   350   121   372   112   377 0.94 -
SOLCI002768000       -            618 EOG093607J8          -            405   2.4e-48  167.0   6.8   1   3   8.2e-09   1.2e-06   29.7   0.0   163   236   260   333   256   336 0.94 -
SOLCI002768000       -            618 EOG093607J8          -            405   2.4e-48  167.0   6.8   2   3   1.4e-15     2e-13   52.0   0.4   179   315   346   482   334   485 0.87 -
SOLCI002768000       -            618 EOG093607J8          -            405   2.4e-48  167.0   6.8   3   3   4.4e-20   6.3e-18   66.8   0.1   146   301   453   608   451   615 0.95 -
SOLCI004169300       -            609 EOG093607J8          -            405   4.5e-48  166.1   5.9   1   3   2.2e-12   3.1e-10   41.5   0.4   145   313     7   175     1   180 0.93 -
SOLCI004169300       -            609 EOG093607J8          -            405   4.5e-48  166.1   5.9   2   3   2.6e-18   3.8e-16   61.0   0.2   138   315   175   352   173   355 0.96 -
SOLCI004169300       -            609 EOG093607J8          -            405   4.5e-48  166.1   5.9   3   3   2.4e-21   3.5e-19   71.0   0.1   128   325   341   544   339   555 0.91 -
SOLCI000557300       -            511 EOG093607J8          -            405   1.1e-46  161.5   3.7   1   4   2.1e-09   3.1e-07   31.6   0.2    50   230    70   248    49   253 0.86 -
SOLCI000557300       -            511 EOG093607J8          -            405   1.1e-46  161.5   3.7   2   4   3.1e-12   4.4e-10   41.0   0.1   123   239   175   293   164   301 0.87 -
SOLCI000557300       -            511 EOG093607J8          -            405   1.1e-46  161.5   3.7   3   4   3.3e-18   4.8e-16   60.6   0.0   128   235   252   359   248   363 0.96 -
SOLCI000557300       -            511 EOG093607J8          -            405   1.1e-46  161.5   3.7   4   4   5.4e-15   7.7e-13   50.1   0.0   142   348   301   507   291   509 0.84 -
SOLCI002282700       -            848 EOG093607J8          -            405   9.3e-46  158.5   5.7   1   3   7.9e-12   1.1e-09   39.6   0.0   129   284   181   335   174   336 0.86 -
SOLCI002282700       -            848 EOG093607J8          -            405   9.3e-46  158.5   5.7   2   3   1.4e-13     2e-11   45.4   0.2    34   259   301   534   288   535 0.77 -
SOLCI002282700       -            848 EOG093607J8          -            405   9.3e-46  158.5   5.7   3   3   9.1e-23   1.3e-20   75.6   1.1    76   319   566   804   563   810 0.92 -
SOLCI003320200       -            775 EOG093607J8          -            405   2.3e-45  157.2   1.9   1   5   6.8e-09   9.8e-07   30.0   0.1    97   222   109   229    20   232 0.50 -
SOLCI003320200       -            775 EOG093607J8          -            405   2.3e-45  157.2   1.9   2   5   1.7e-16   2.5e-14   54.9   0.0    71   262   188   339   167   364 0.51 -
SOLCI003320200       -            775 EOG093607J8          -            405   2.3e-45  157.2   1.9   3   5     2e-13   2.8e-11   44.9   0.0   143   241   360   458   346   469 0.90 -
SOLCI003320200       -            775 EOG093607J8          -            405   2.3e-45  157.2   1.9   4   5     2e-08   2.9e-06   28.4   0.0   135   216   503   586   490   589 0.88 -
SOLCI003320200       -            775 EOG093607J8          -            405   2.3e-45  157.2   1.9   5   5      0.58        83    3.8   0.0    75   160   590   669   587   697 0.70 -
SOLCI006109700       -            605 EOG093607J8          -            405   2.1e-44  154.0   9.2   1   4   3.6e-10   5.1e-08   34.2   0.2   154   237   193   276   182   279 0.90 -
SOLCI006109700       -            605 EOG093607J8          -            405   2.1e-44  154.0   9.2   2   4   1.5e-10   2.2e-08   35.4   0.0   164   227   276   339   272   349 0.93 -
SOLCI006109700       -            605 EOG093607J8          -            405   2.1e-44  154.0   9.2   3   4     2e-11   2.8e-09   38.3   0.1   145   230   362   447   345   448 0.94 -
SOLCI006109700       -            605 EOG093607J8          -            405   2.1e-44  154.0   9.2   4   4   4.1e-18     6e-16   60.3   0.2   145   294   432   581   427   591 0.96 -
SOLCI002498400       -            654 EOG093607J8          -            405   3.3e-43  150.1  12.9   1   6      0.72     1e+02    3.5   0.3    29    78    93   143    60   157 0.58 -
SOLCI002498400       -            654 EOG093607J8          -            405   3.3e-43  150.1  12.9   2   6   1.3e-07   1.9e-05   25.7   0.6   309   383   158   238   140   242 0.84 -
SOLCI002498400       -            654 EOG093607J8          -            405   3.3e-43  150.1  12.9   3   6   1.7e-07   2.5e-05   25.3   0.0   147   229   241   323   238   324 0.96 -
SOLCI002498400       -            654 EOG093607J8          -            405   3.3e-43  150.1  12.9   4   6   4.1e-12   5.9e-10   40.6   0.1   175   309   304   438   298   446 0.89 -
SOLCI002498400       -            654 EOG093607J8          -            405   3.3e-43  150.1  12.9   5   6   1.1e-16   1.6e-14   55.6   0.2   173   318   442   589   434   601 0.90 -
SOLCI002498400       -            654 EOG093607J8          -            405   3.3e-43  150.1  12.9   6   6    0.0092       1.3    9.8   0.0    71   114   608   651   589   653 0.87 -
SOLCI000806300       -            588 EOG093607J8          -            405   3.5e-43  150.0   4.5   1   2   4.9e-22   7.1e-20   73.2   0.3    92   244   146   293   121   297 0.83 -
SOLCI000806300       -            588 EOG093607J8          -            405   3.5e-43  150.0   4.5   2   2   3.9e-24   5.6e-22   80.2   0.5   138   350   290   502   281   557 0.91 -
SOLCI007477400       -            710 EOG093607J8          -            405     4e-43  149.8   6.4   1   4   7.5e-06    0.0011   19.9   0.0   256   315   153   212   147   214 0.89 -
SOLCI007477400       -            710 EOG093607J8          -            405     4e-43  149.8   6.4   2   4   3.3e-20   4.8e-18   67.2   0.1   133   276   206   351   202   354 0.93 -
SOLCI007477400       -            710 EOG093607J8          -            405     4e-43  149.8   6.4   3   4   2.5e-13   3.6e-11   44.6   0.0   144   247   324   428   318   434 0.92 -
SOLCI007477400       -            710 EOG093607J8          -            405     4e-43  149.8   6.4   4   4   8.5e-10   1.2e-07   32.9   0.9   142   344   435   633   429   677 0.85 -
SOLCI000152500       -            717 EOG093607J8          -            405     5e-43  149.5  10.3   1   4   6.1e-07   8.7e-05   23.5   0.7   220   319   140   240   132   243 0.90 -
SOLCI000152500       -            717 EOG093607J8          -            405     5e-43  149.5  10.3   2   4   2.2e-20   3.2e-18   67.8   0.4   129   296   226   393   204   401 0.93 -
SOLCI000152500       -            717 EOG093607J8          -            405     5e-43  149.5  10.3   3   4   3.4e-14   4.9e-12   47.4   0.1    63   227   411   569   397   583 0.88 -
SOLCI000152500       -            717 EOG093607J8          -            405     5e-43  149.5  10.3   4   4   6.5e-07   9.3e-05   23.4   0.0   146   231   558   645   554   660 0.90 -
SOLCI007296100       -            819 EOG093607J8          -            405     2e-42  147.5   4.5   1   5      0.37        53    4.5   0.0   202   236   127   161   106   177 0.79 -
SOLCI007296100       -            819 EOG093607J8          -            405     2e-42  147.5   4.5   2   5   9.2e-08   1.3e-05   26.2   0.0    75   229   183   341   178   347 0.86 -
SOLCI007296100       -            819 EOG093607J8          -            405     2e-42  147.5   4.5   3   5   1.4e-12   2.1e-10   42.1   0.1    90   251   347   505   340   527 0.89 -
SOLCI007296100       -            819 EOG093607J8          -            405     2e-42  147.5   4.5   4   5     1e-09   1.5e-07   32.7   0.1   163   246   627   710   609   715 0.82 -
SOLCI007296100       -            819 EOG093607J8          -            405     2e-42  147.5   4.5   5   5     1e-11   1.5e-09   39.2   0.1   147   221   716   790   713   807 0.93 -
SOLCI004587600       -            470 EOG093607J8          -            405   4.7e-42  146.3  11.5   1   4   2.9e-06   0.00042   21.3   0.2   112   248    12   147     8   148 0.93 -
SOLCI004587600       -            470 EOG093607J8          -            405   4.7e-42  146.3  11.5   2   4   4.2e-17     6e-15   57.0   0.9   100   229   109   235    97   245 0.88 -
SOLCI004587600       -            470 EOG093607J8          -            405   4.7e-42  146.3  11.5   3   4   1.6e-11   2.3e-09   38.6   0.2   171   258   245   332   237   333 0.93 -
SOLCI004587600       -            470 EOG093607J8          -            405   4.7e-42  146.3  11.5   4   4   5.7e-15   8.2e-13   50.0   0.1   145   290   324   460   317   466 0.92 -
SOLCI006204500       -            581 EOG093607J8          -            405   7.6e-42  145.6   3.1   1   2   2.8e-14   4.1e-12   47.7   0.1    56   237   146   321   129   332 0.86 -
SOLCI006204500       -            581 EOG093607J8          -            405   7.6e-42  145.6   3.1   2   2   1.3e-29   1.9e-27   98.2   0.4   145   362   334   550   325   555 0.96 -
SOLCI002689000       -            518 EOG093607J8          -            405   2.4e-41  143.9   9.0   1   3     9e-16   1.3e-13   52.6   0.1   188   353     5   176     2   176 0.90 -
SOLCI002689000       -            518 EOG093607J8          -            405   2.4e-41  143.9   9.0   2   3   3.2e-20   4.7e-18   67.2   0.2   143   300   176   331   172   335 0.96 -
SOLCI002689000       -            518 EOG093607J8          -            405   2.4e-41  143.9   9.0   3   3   3.1e-13   4.5e-11   44.3   0.8   143   267   281   406   276   447 0.78 -
SOLCI003978800       -            716 EOG093607J8          -            405     3e-41  143.6  11.6   1   3   1.3e-25   1.8e-23   85.1   2.4    37   299   159   414   146   420 0.87 -
SOLCI003978800       -            716 EOG093607J8          -            405     3e-41  143.6  11.6   2   3   8.7e-11   1.2e-08   36.2   0.1   146   226   401   481   400   486 0.96 -
SOLCI003978800       -            716 EOG093607J8          -            405     3e-41  143.6  11.6   3   3   3.8e-13   5.4e-11   44.0   0.5   179   347   469   637   465   647 0.91 -
SOLCI006380300       -           1028 EOG093607J8          -            405   3.4e-41  143.5   1.5   1   6   3.3e-08   4.8e-06   27.7   0.0   187   349   100   254    96   259 0.87 -
SOLCI006380300       -           1028 EOG093607J8          -            405   3.4e-41  143.5   1.5   2   6     0.017       2.4    8.9   0.0    72   117   227   272   226   286 0.64 -
SOLCI006380300       -           1028 EOG093607J8          -            405   3.4e-41  143.5   1.5   3   6   1.4e-06   0.00021   22.3   0.0   212   318   288   394   280   397 0.88 -
SOLCI006380300       -           1028 EOG093607J8          -            405   3.4e-41  143.5   1.5   4   6   2.5e-13   3.6e-11   44.6   0.1   147   398   394   642   391   647 0.89 -
SOLCI006380300       -           1028 EOG093607J8          -            405   3.4e-41  143.5   1.5   5   6   7.3e-12   1.1e-09   39.7   0.1   168   347   718   895   698   914 0.87 -
SOLCI006380300       -           1028 EOG093607J8          -            405   3.4e-41  143.5   1.5   6   6       3.1   4.5e+02    1.4   0.0   341   383   925   968   918   972 0.90 -
SOLCI001270900       -           1047 EOG093607J8          -            405   9.5e-41  142.0  15.5   1   6      0.38        55    4.4   1.5   204   317    46   156    21   160 0.79 -
SOLCI001270900       -           1047 EOG093607J8          -            405   9.5e-41  142.0  15.5   2   6   5.5e-10   7.9e-08   33.6   0.0    76   236   130   288   121   293 0.91 -
SOLCI001270900       -           1047 EOG093607J8          -            405   9.5e-41  142.0  15.5   3   6   3.9e-10   5.6e-08   34.0   0.0   127   230   285   387   281   400 0.91 -
SOLCI001270900       -           1047 EOG093607J8          -            405   9.5e-41  142.0  15.5   4   6   2.5e-08   3.6e-06   28.1   1.4   214   346   401   532   395   571 0.84 -
SOLCI001270900       -           1047 EOG093607J8          -            405   9.5e-41  142.0  15.5   5   6   8.5e-06    0.0012   19.8   0.0   147   238   715   806   687   812 0.87 -
SOLCI001270900       -           1047 EOG093607J8          -            405   9.5e-41  142.0  15.5   6   6   6.5e-09   9.4e-07   30.0   0.0   128   248   802   921   797   926 0.93 -
SOLCI003908300       -            617 EOG093607J8          -            405   1.4e-40  141.4   8.4   1   5      0.12        17    6.1   0.1   127   247    69   188    47   189 0.85 -
SOLCI003908300       -            617 EOG093607J8          -            405   1.4e-40  141.4   8.4   2   5     5e-08   7.3e-06   27.1   0.4    79   234    95   246    91   255 0.76 -
SOLCI003908300       -            617 EOG093607J8          -            405   1.4e-40  141.4   8.4   3   5   1.4e-08     2e-06   28.9   0.1   181   237   333   389   331   398 0.93 -
SOLCI003908300       -            617 EOG093607J8          -            405   1.4e-40  141.4   8.4   4   5   7.4e-14   1.1e-11   46.3   0.1    87   244   349   501   348   504 0.92 -
SOLCI003908300       -            617 EOG093607J8          -            405   1.4e-40  141.4   8.4   5   5   9.5e-08   1.4e-05   26.2   0.1   148   243   475   570   472   587 0.87 -
SOLCI004840200       -            511 EOG093607J8          -            405   1.8e-40  141.0   5.8   1   3     1e-13   1.5e-11   45.8   0.1    75   257    11   188     7   205 0.91 -
SOLCI004840200       -            511 EOG093607J8          -            405   1.8e-40  141.0   5.8   2   3     1e-05    0.0015   19.5   0.0   184   226   220   262   195   271 0.90 -
SOLCI004840200       -            511 EOG093607J8          -            405   1.8e-40  141.0   5.8   3   3   4.5e-23   6.4e-21   76.7   0.7    92   319   273   495   267   509 0.92 -
SOLCI003784400       -            884 EOG093607J8          -            405   2.1e-40  140.8   1.2   1   5      0.83   1.2e+02    3.3   0.0   292   316   113   137    84   163 0.81 -
SOLCI003784400       -            884 EOG093607J8          -            405   2.1e-40  140.8   1.2   2   5   0.00053     0.076   13.8   0.1   291   347   213   265   197   270 0.87 -
SOLCI003784400       -            884 EOG093607J8          -            405   2.1e-40  140.8   1.2   3   5   5.4e-10   7.7e-08   33.6   0.0   179   314   272   407   267   411 0.95 -
SOLCI003784400       -            884 EOG093607J8          -            405   2.1e-40  140.8   1.2   4   5   8.6e-05     0.012   16.4   0.0   181   228   410   457   406   465 0.89 -
SOLCI003784400       -            884 EOG093607J8          -            405   2.1e-40  140.8   1.2   5   5   6.2e-20   8.9e-18   66.3   0.0    87   362   461   731   457   750 0.84 -
SOLCI002323100       -            664 EOG093607J8          -            405   2.5e-40  140.6  20.0   1   4   5.9e-05    0.0084   17.0   0.1   138   214    77   158    56   174 0.76 -
SOLCI002323100       -            664 EOG093607J8          -            405   2.5e-40  140.6  20.0   2   4   1.3e-14   1.9e-12   48.8   0.4   136   349   186   398   168   403 0.87 -
SOLCI002323100       -            664 EOG093607J8          -            405   2.5e-40  140.6  20.0   3   4   2.9e-08   4.2e-06   27.9   1.1   145   242   404   501   398   507 0.92 -
SOLCI002323100       -            664 EOG093607J8          -            405   2.5e-40  140.6  20.0   4   4   9.1e-18   1.3e-15   59.2   1.9    90   235   503   643   496   658 0.90 -
SOLCI007117300       -            561 EOG093607J8          -            405   3.7e-40  140.0   3.3   1   3   1.2e-05    0.0017   19.3   0.0   108   230    93   209    80   223 0.82 -
SOLCI007117300       -            561 EOG093607J8          -            405   3.7e-40  140.0   3.3   2   3   2.3e-14   3.3e-12   48.0   0.1    96   228   185   312   176   320 0.89 -
SOLCI007117300       -            561 EOG093607J8          -            405   3.7e-40  140.0   3.3   3   3   1.5e-26   2.1e-24   88.1   0.3   169   395   288   520   283   531 0.92 -
SOLCI004294500       -            577 EOG093607J8          -            405   4.5e-40  139.7   2.1   1   3   3.6e-17   5.2e-15   57.2   0.1    39   227   107   289    95   291 0.89 -
SOLCI004294500       -            577 EOG093607J8          -            405   4.5e-40  139.7   2.1   2   3   1.3e-15   1.9e-13   52.1   0.0   145   297   242   395   236   415 0.93 -
SOLCI004294500       -            577 EOG093607J8          -            405   4.5e-40  139.7   2.1   3   3   2.1e-13     3e-11   44.8   0.2    76   314   318   551   317   573 0.83 -
SOLCI007024500       -            574 EOG093607J8          -            405   2.1e-39  137.5   3.9   1   2   1.3e-23   1.8e-21   78.5   1.4    38   243   179   378   141   381 0.90 -
SOLCI007024500       -            574 EOG093607J8          -            405   2.1e-39  137.5   3.9   2   2   4.3e-18   6.2e-16   60.3   0.1    63   196   379   506   373   560 0.91 -
SOLCI004957900       -            922 EOG093607J8          -            405   2.5e-39  137.3   0.0   1   2   1.1e-17   1.6e-15   58.9   0.0    57   212   410   560   398   562 0.93 -
SOLCI004957900       -            922 EOG093607J8          -            405   2.5e-39  137.3   0.0   2   2   4.4e-23   6.3e-21   76.7   0.0   142   296   560   714   547   726 0.94 -
SOLCI003878800       -            705 EOG093607J8          -            405   2.9e-39  137.1   0.6   1   5    0.0025      0.36   11.6   0.0   274   348    22    93    13    95 0.90 -
SOLCI003878800       -            705 EOG093607J8          -            405   2.9e-39  137.1   0.6   2   5     2e-07   2.8e-05   25.1   0.0   217   334    67   181    63   184 0.83 -
SOLCI003878800       -            705 EOG093607J8          -            405   2.9e-39  137.1   0.6   3   5   7.6e-16   1.1e-13   52.8   0.1   179   384   100   303    95   305 0.91 -
SOLCI003878800       -            705 EOG093607J8          -            405   2.9e-39  137.1   0.6   4   5   3.8e-11   5.4e-09   37.4   0.1   143   316   301   470   300   474 0.95 -
SOLCI003878800       -            705 EOG093607J8          -            405   2.9e-39  137.1   0.6   5   5   6.2e-09     9e-07   30.1   0.0   217   383   472   642   469   646 0.88 -
SOLCI004445500       -            492 EOG093607J8          -            405     3e-39  137.0   9.9   1   3     2e-08   2.8e-06   28.4   0.1   186   316   105   234    84   234 0.90 -
SOLCI004445500       -            492 EOG093607J8          -            405     3e-39  137.0   9.9   2   3   9.5e-29   1.4e-26   95.3   2.4    87   334   151   392   148   392 0.95 -
SOLCI004445500       -            492 EOG093607J8          -            405     3e-39  137.0   9.9   3   3   9.9e-10   1.4e-07   32.7   0.1    87   194   360   465   356   485 0.76 -
SOLCI005023500       -            858 EOG093607J8          -            405   8.3e-39  135.6   9.9   1   6   7.2e-08     1e-05   26.6   0.0   273   397    44   166    19   172 0.83 -
SOLCI005023500       -            858 EOG093607J8          -            405   8.3e-39  135.6   9.9   2   6     0.046       6.6    7.5   0.4   283   316   287   320   189   346 0.74 -
SOLCI005023500       -            858 EOG093607J8          -            405   8.3e-39  135.6   9.9   3   6   9.5e-10   1.4e-07   32.8   0.2   147   396   322   569   316   573 0.89 -
SOLCI005023500       -            858 EOG093607J8          -            405   8.3e-39  135.6   9.9   4   6   1.1e-09   1.5e-07   32.6   0.2   111   312   427   619   423   620 0.54 -
SOLCI005023500       -            858 EOG093607J8          -            405   8.3e-39  135.6   9.9   5   6     5e-12   7.2e-10   40.3   0.0   146   316   523   689   519   693 0.93 -
SOLCI005023500       -            858 EOG093607J8          -            405   8.3e-39  135.6   9.9   6   6   5.1e-12   7.3e-10   40.3   0.1   179   382   591   793   580   797 0.89 -
SOLCI004841700       -            661 EOG093607J8          -            405   1.3e-38  134.9   0.2   1   5    0.0001     0.015   16.2   0.0   181   352    44   202    40   212 0.77 -
SOLCI004841700       -            661 EOG093607J8          -            405   1.3e-38  134.9   0.2   2   5   4.8e-07     7e-05   23.9   0.0   144   313   167   341   156   342 0.66 -
SOLCI004841700       -            661 EOG093607J8          -            405   1.3e-38  134.9   0.2   3   5   2.3e-08   3.3e-06   28.2   0.0   142   298   279   423   270   437 0.87 -
SOLCI004841700       -            661 EOG093607J8          -            405   1.3e-38  134.9   0.2   4   5   4.6e-13   6.6e-11   43.7   0.0   150   347   318   503   316   504 0.87 -
SOLCI004841700       -            661 EOG093607J8          -            405   1.3e-38  134.9   0.2   5   5   1.1e-14   1.6e-12   49.0   0.0   172   376   436   643   428   651 0.85 -
SOLCI003331200       -            579 EOG093607J8          -            405   3.7e-38  133.4   0.1   1   3   1.9e-13   2.8e-11   44.9   0.0   195   324   136   265   121   283 0.85 -
SOLCI003331200       -            579 EOG093607J8          -            405   3.7e-38  133.4   0.1   2   3   1.1e-17   1.6e-15   58.9   0.1   128   314   283   468   265   472 0.93 -
SOLCI003331200       -            579 EOG093607J8          -            405   3.7e-38  133.4   0.1   3   3   1.1e-07   1.5e-05   26.0   0.0   144   239   473   568   459   577 0.76 -
SOLCI002498300       -            514 EOG093607J8          -            405   4.6e-38  133.1   5.5   1   4     0.013       1.9    9.3   0.0   312   382     9    82     4    88 0.89 -
SOLCI002498300       -            514 EOG093607J8          -            405   4.6e-38  133.1   5.5   2   4   0.00078      0.11   13.3   0.0   150   204    89   143    85   148 0.90 -
SOLCI002498300       -            514 EOG093607J8          -            405   4.6e-38  133.1   5.5   3   4   1.5e-18   2.2e-16   61.8   0.0   163   346   137   320   135   325 0.96 -
SOLCI002498300       -            514 EOG093607J8          -            405   4.6e-38  133.1   5.5   4   4     4e-15   5.8e-13   50.5   0.4   173   323   322   472   317   483 0.88 -
SOLCI006697300       -            543 EOG093607J8          -            405   4.8e-38  133.1  11.2   1   3      0.21        31    5.3   0.0   186   230   160   204   152   209 0.92 -
SOLCI006697300       -            543 EOG093607J8          -            405   4.8e-38  133.1  11.2   2   3   1.2e-19   1.7e-17   65.4   0.1    76   242   195   355   194   356 0.93 -
SOLCI006697300       -            543 EOG093607J8          -            405   4.8e-38  133.1  11.2   3   3   2.7e-21   3.8e-19   70.8   5.0   195   383   343   538   340   542 0.83 -
SOLCI003885900       -            709 EOG093607J8          -            405   7.1e-38  132.5   2.4   1   3   4.3e-13   6.2e-11   43.8   0.0    78   226   185   328   169   347 0.90 -
SOLCI003885900       -            709 EOG093607J8          -            405   7.1e-38  132.5   2.4   2   3       1.1   1.6e+02    2.9   0.0   266   347   298   379   292   388 0.88 -
SOLCI003885900       -            709 EOG093607J8          -            405   7.1e-38  132.5   2.4   3   3     5e-25   7.2e-23   83.1   1.0   145   400   422   686   343   691 0.89 -
SOLCI005303000       -            711 EOG093607J8          -            405   1.4e-37  131.5   9.9   1   3   4.1e-15   5.9e-13   50.4   1.0    62   225   197   355   185   366 0.50 -
SOLCI005303000       -            711 EOG093607J8          -            405   1.4e-37  131.5   9.9   2   3   1.3e-07   1.9e-05   25.7   0.1   125   235   326   435   324   437 0.92 -
SOLCI005303000       -            711 EOG093607J8          -            405   1.4e-37  131.5   9.9   3   3   3.1e-23   4.5e-21   77.2   0.3    76   349   386   653   384   686 0.91 -
SOLCI002303500       -            577 EOG093607J8          -            405   1.4e-37  131.5  12.1   1   3      0.13        19    6.0   1.0    50   103   118   171    78   176 0.76 -
SOLCI002303500       -            577 EOG093607J8          -            405   1.4e-37  131.5  12.1   2   3   3.6e-16   5.2e-14   53.9   1.2   152   297   145   293   140   303 0.91 -
SOLCI002303500       -            577 EOG093607J8          -            405   1.4e-37  131.5  12.1   3   3   1.6e-24   2.3e-22   81.5   0.4    95   310   303   513   296   527 0.90 -
SOLCI003063200       -            529 EOG093607J8          -            405   2.2e-37  130.9   8.0   1   3   5.8e-15   8.3e-13   49.9   0.6    54   244   124   308    96   316 0.85 -
SOLCI003063200       -            529 EOG093607J8          -            405   2.2e-37  130.9   8.0   2   3   9.9e-16   1.4e-13   52.5   0.2   151   348   180   377   176   381 0.95 -
SOLCI003063200       -            529 EOG093607J8          -            405   2.2e-37  130.9   8.0   3   3   2.2e-14   3.2e-12   48.0   0.1    75   259   319   499   316   526 0.87 -
SOLCI004525400       -           1057 EOG093607J8          -            405   5.2e-37  129.6   0.5   1   4   1.5e-08   2.1e-06   28.8   0.1   147   351   141   344   123   345 0.92 -
SOLCI004525400       -           1057 EOG093607J8          -            405   5.2e-37  129.6   0.5   2   4   2.9e-07   4.1e-05   24.6   0.0   154   334   252   428   245   443 0.87 -
SOLCI004525400       -           1057 EOG093607J8          -            405   5.2e-37  129.6   0.5   3   4   3.4e-13   4.8e-11   44.1   0.0    72   348   346   644   344   648 0.84 -
SOLCI004525400       -           1057 EOG093607J8          -            405   5.2e-37  129.6   0.5   4   4   1.4e-12   2.1e-10   42.0   0.0   146   350   648   849   635   863 0.86 -
SOLCI000800800       -            842 EOG093607J8          -            405   6.7e-37  129.3   5.5   1   5   4.1e-06    0.0006   20.8   0.0   291   347    90   142    71   147 0.85 -
SOLCI000800800       -            842 EOG093607J8          -            405   6.7e-37  129.3   5.5   2   5   1.4e-05     0.002   19.0   0.1   281   351   181   247   166   251 0.85 -
SOLCI000800800       -            842 EOG093607J8          -            405   6.7e-37  129.3   5.5   3   5   1.8e-12   2.7e-10   41.7   0.5   147   349   218   417   215   425 0.92 -
SOLCI000800800       -            842 EOG093607J8          -            405   6.7e-37  129.3   5.5   4   5   6.6e-15   9.5e-13   49.8   0.0   174   341   488   647   464   659 0.89 -
SOLCI000800800       -            842 EOG093607J8          -            405   6.7e-37  129.3   5.5   5   5      0.23        33    5.2   0.0   251   365   662   778   650   801 0.70 -
SOLCI005606200       -            794 EOG093607J8          -            405   6.8e-37  129.3   4.4   1   2   3.6e-17   5.2e-15   57.2   0.3    51   288   143   376   100   376 0.90 -
SOLCI005606200       -            794 EOG093607J8          -            405   6.8e-37  129.3   4.4   2   2   7.5e-25   1.1e-22   82.5   0.5    76   347   204   471   201   478 0.94 -
SOLCI005151200       -            711 EOG093607J8          -            405     1e-36  128.7   0.0   1   2   4.9e-26   7.1e-24   86.4   0.0    88   349   205   462   160   465 0.88 -
SOLCI005151200       -            711 EOG093607J8          -            405     1e-36  128.7   0.0   2   2   1.2e-14   1.8e-12   48.8   0.0    83   254   340   507   339   595 0.87 -
SOLCI006090100       -            680 EOG093607J8          -            405   1.3e-36  128.4   1.1   1   4   1.7e-06   0.00025   22.0   0.0   160   316    59   218    49   222 0.57 -
SOLCI006090100       -            680 EOG093607J8          -            405   1.3e-36  128.4   1.1   2   4   2.9e-09   4.2e-07   31.2   1.3   145   339   222   421   216   424 0.88 -
SOLCI006090100       -            680 EOG093607J8          -            405   1.3e-36  128.4   1.1   3   4   1.8e-16   2.6e-14   54.9   0.0   201   348   423   572   419   585 0.91 -
SOLCI006090100       -            680 EOG093607J8          -            405   1.3e-36  128.4   1.1   4   4   0.00014      0.02   15.7   0.0   150   230   584   664   579   673 0.90 -
SOLCI002010100       -           1097 EOG093607J8          -            405     3e-36  127.1  15.2   1   6   1.2e-06   0.00017   22.6   0.0   131   230   237   336   228   355 0.90 -
SOLCI002010100       -           1097 EOG093607J8          -            405     3e-36  127.1  15.2   2   6   1.3e-08   1.9e-06   29.0   2.4    77   316   328   561   327   570 0.87 -
SOLCI002010100       -           1097 EOG093607J8          -            405     3e-36  127.1  15.2   3   6        10   1.4e+03   -0.2   0.1    35    90   565   620   560   634 0.79 -
SOLCI002010100       -           1097 EOG093607J8          -            405     3e-36  127.1  15.2   4   6    0.0094       1.4    9.7   0.1    57   107   728   778   713   786 0.85 -
SOLCI002010100       -           1097 EOG093607J8          -            405     3e-36  127.1  15.2   5   6     1e-06   0.00015   22.8   0.1    78   140   784   844   779   854 0.84 -
SOLCI002010100       -           1097 EOG093607J8          -            405     3e-36  127.1  15.2   6   6   4.8e-14   6.9e-12   46.9   0.1    72   226   919  1068   903  1092 0.88 -
SOLCI002881200       -            569 EOG093607J8          -            405   8.5e-36  125.7  19.9   1   3   8.1e-13   1.2e-10   42.9   1.1   111   279   163   330   148   333 0.61 -
SOLCI002881200       -            569 EOG093607J8          -            405   8.5e-36  125.7  19.9   2   3   5.9e-18   8.5e-16   59.8   1.0   213   382   230   407   221   407 0.88 -
SOLCI002881200       -            569 EOG093607J8          -            405   8.5e-36  125.7  19.9   3   3   7.8e-15   1.1e-12   49.5   3.8   134   361   291   519   288   527 0.87 -
SOLCI002498500       -            605 EOG093607J8          -            405   1.7e-35  124.7   6.7   1   2   2.6e-23   3.8e-21   77.4   3.8    90   386   155   452   137   452 0.87 -
SOLCI002498500       -            605 EOG093607J8          -            405   1.7e-35  124.7   6.7   2   2   0.00033     0.048   14.5   0.0    75   117   560   602   555   605 0.92 -
SOLCI003929300       -            742 EOG093607J8          -            405   2.4e-35  124.2   7.6   1   5   1.3e-13   1.9e-11   45.5   0.1   176   339    34   182     9   196 0.85 -
SOLCI003929300       -            742 EOG093607J8          -            405   2.4e-35  124.2   7.6   2   5     0.074        11    6.8   0.0   146   209   195   254   184   260 0.85 -
SOLCI003929300       -            742 EOG093607J8          -            405   2.4e-35  124.2   7.6   3   5   3.2e-06   0.00047   21.1   0.4   147   314   258   409   254   412 0.85 -
SOLCI003929300       -            742 EOG093607J8          -            405   2.4e-35  124.2   7.6   4   5   8.6e-16   1.2e-13   52.7   0.4   145   351   349   543   333   547 0.87 -
SOLCI003929300       -            742 EOG093607J8          -            405   2.4e-35  124.2   7.6   5   5     0.055         8    7.2   0.0   251   378   548   678   539   687 0.46 -
SOLCI004441000       -            833 EOG093607J8          -            405   3.7e-35  123.5   3.2   1   4   7.6e-09   1.1e-06   29.8   0.1    81   164   278   356   239   359 0.85 -
SOLCI004441000       -            833 EOG093607J8          -            405   3.7e-35  123.5   3.2   2   4     1e-18   1.4e-16   62.3   0.0    92   346   359   609   354   613 0.95 -
SOLCI004441000       -            833 EOG093607J8          -            405   3.7e-35  123.5   3.2   3   4   1.5e-07   2.1e-05   25.6   0.1   143   242   616   715   606   731 0.89 -
SOLCI004441000       -            833 EOG093607J8          -            405   3.7e-35  123.5   3.2   4   4    0.0067      0.97   10.2   0.0   145   231   688   772   679   792 0.85 -
SOLCI000296400       -            540 EOG093607J8          -            405   7.4e-35  122.6   0.2   1   2   2.1e-30     3e-28  100.8   0.2    70   319   157   401   139   403 0.93 -
SOLCI000296400       -            540 EOG093607J8          -            405   7.4e-35  122.6   0.2   2   2     6e-06   0.00086   20.3   0.0   141   206   401   466   396   489 0.78 -
SOLCI006352600       -            419 EOG093607J8          -            405   2.3e-34  120.9   0.2   1   3   4.9e-10   7.1e-08   33.7   0.0   276   380     4   114     2   121 0.85 -
SOLCI006352600       -            419 EOG093607J8          -            405   2.3e-34  120.9   0.2   2   3   1.5e-19   2.2e-17   65.0   0.0    69   314   117   357   103   359 0.92 -
SOLCI006352600       -            419 EOG093607J8          -            405   2.3e-34  120.9   0.2   3   3   3.9e-10   5.7e-08   34.0   0.1   151   243   299   391   286   408 0.83 -
SOLCI004749700       -            720 EOG093607J8          -            405   2.9e-34  120.6  12.4   1   3   2.2e-23   3.1e-21   77.7   2.6    57   379   135   458   118   462 0.94 -
SOLCI004749700       -            720 EOG093607J8          -            405   2.9e-34  120.6  12.4   2   3   6.3e-08   9.1e-06   26.8   0.1   125   225   479   577   473   590 0.83 -
SOLCI004749700       -            720 EOG093607J8          -            405   2.9e-34  120.6  12.4   3   3   1.8e-05    0.0026   18.7   0.2   155   232   613   693   603   712 0.83 -
SOLCI000672200       -            552 EOG093607J8          -            405   3.5e-34  120.3   0.1   1   5      0.39        56    4.4   0.0    74   192   107   226    73   231 0.52 -
SOLCI000672200       -            552 EOG093607J8          -            405   3.5e-34  120.3   0.1   2   5   1.4e-18     2e-16   61.8   0.0    75   231   182   336   174   349 0.89 -
SOLCI000672200       -            552 EOG093607J8          -            405   3.5e-34  120.3   0.1   3   5   7.1e-08     1e-05   26.6   0.0   132   212   343   422   337   426 0.88 -
SOLCI000672200       -            552 EOG093607J8          -            405   3.5e-34  120.3   0.1   4   5   7.5e-11   1.1e-08   36.4   0.0   146   228   391   474   390   482 0.92 -
SOLCI000672200       -            552 EOG093607J8          -            405   3.5e-34  120.3   0.1   5   5         2   2.9e+02    2.0   0.0    91   298   482   509   475   529 0.57 -
SOLCI003674400       -            758 EOG093607J8          -            405   4.4e-34  120.0   0.0   1   5   7.9e-05     0.011   16.6   0.0   145   200    62   117    54   124 0.91 -
SOLCI003674400       -            758 EOG093607J8          -            405   4.4e-34  120.0   0.0   2   5   0.00094      0.14   13.0   0.0   283   379   125   219   116   221 0.85 -
SOLCI003674400       -            758 EOG093607J8          -            405   4.4e-34  120.0   0.0   3   5   4.6e-05    0.0066   17.3   0.0   121   206   201   281   193   291 0.84 -
SOLCI003674400       -            758 EOG093607J8          -            405   4.4e-34  120.0   0.0   4   5   1.3e-07   1.9e-05   25.7   0.0   272   352   277   354   274   356 0.91 -
SOLCI003674400       -            758 EOG093607J8          -            405   4.4e-34  120.0   0.0   5   5   9.6e-14   1.4e-11   45.9   0.1   147   359   355   562   353   576 0.85 -
SOLCI002673900       -            530 EOG093607J8          -            405   4.7e-34  119.9   3.1   1   2   1.2e-12   1.7e-10   42.3   0.1   105   229   164   283   151   289 0.87 -
SOLCI002673900       -            530 EOG093607J8          -            405   4.7e-34  119.9   3.1   2   2   2.1e-23     3e-21   77.7   0.4    90   302   289   496   283   512 0.93 -
SOLCI000383600       -            739 EOG093607J8          -            405     6e-34  119.6   1.6   1   3   5.3e-09   7.7e-07   30.3   0.0   104   211   219   321   210   328 0.90 -
SOLCI000383600       -            739 EOG093607J8          -            405     6e-34  119.6   1.6   2   3   6.2e-11   8.9e-09   36.7   0.1   181   295   370   487   362   487 0.53 -
SOLCI000383600       -            739 EOG093607J8          -            405     6e-34  119.6   1.6   3   3   3.1e-17   4.5e-15   57.4   0.1    95   224   467   592   463   597 0.92 -
SOLCI007044800       -           1137 EOG093607J8          -            405   8.5e-34  119.1   5.8   1   3   7.8e-16   1.1e-13   52.8   0.1   145   314   511   682   491   688 0.91 -
SOLCI007044800       -           1137 EOG093607J8          -            405   8.5e-34  119.1   5.8   2   3   3.3e-19   4.8e-17   63.9   0.2    75   314   586   822   583   822 0.91 -
SOLCI007044800       -           1137 EOG093607J8          -            405   8.5e-34  119.1   5.8   3   3   1.5e-06   0.00022   22.2   0.1    76   184   764   867   760   877 0.84 -
SOLCI004234600       -            611 EOG093607J8          -            405   2.3e-33  117.6   3.2   1   3   8.3e-08   1.2e-05   26.4   0.0   171   234   229   292   224   297 0.91 -
SOLCI004234600       -            611 EOG093607J8          -            405   2.3e-33  117.6   3.2   2   3   1.5e-15   2.2e-13   51.8   0.2   170   347   298   475   290   477 0.96 -
SOLCI004234600       -            611 EOG093607J8          -            405   2.3e-33  117.6   3.2   3   3   3.8e-11   5.4e-09   37.4   0.0   153   271   456   574   452   598 0.55 -
SOLCI004820900       -            522 EOG093607J8          -            405   4.1e-33  116.8   4.6   1   3   2.3e-13   3.3e-11   44.7   0.3    50   239   115   297    98   303 0.91 -
SOLCI004820900       -            522 EOG093607J8          -            405   4.1e-33  116.8   4.6   2   3   6.6e-13   9.6e-11   43.2   0.0   143   243   271   371   267   376 0.95 -
SOLCI004820900       -            522 EOG093607J8          -            405   4.1e-33  116.8   4.6   3   3   1.4e-13     2e-11   45.4   0.1    76   280   314   520   306   522 0.86 -
SOLCI007165500       -            811 EOG093607J8          -            405   4.5e-33  116.7   6.3   1   4   6.7e-16   9.6e-14   53.0   1.7   110   349   103   330    60   335 0.85 -
SOLCI007165500       -            811 EOG093607J8          -            405   4.5e-33  116.7   6.3   2   4   1.4e-11     2e-09   38.8   0.2   218   344   304   426   303   437 0.94 -
SOLCI007165500       -            811 EOG093607J8          -            405   4.5e-33  116.7   6.3   3   4   1.2e-06   0.00017   22.6   0.0   285   348   472   531   437   534 0.80 -
SOLCI007165500       -            811 EOG093607J8          -            405   4.5e-33  116.7   6.3   4   4   3.5e-07     5e-05   24.3   0.0   219   383   507   674   506   687 0.68 -
SOLCI004685900       -            464 EOG093607J8          -            405   2.4e-32  114.3   4.9   1   3   6.5e-09   9.4e-07   30.0   0.2    27   235    16   216     2   223 0.78 -
SOLCI004685900       -            464 EOG093607J8          -            405   2.4e-32  114.3   4.9   2   3     3e-18   4.3e-16   60.8   0.1   124   260   211   346   209   349 0.93 -
SOLCI004685900       -            464 EOG093607J8          -            405   2.4e-32  114.3   4.9   3   3   6.1e-09   8.7e-07   30.1   0.1   145   243   336   425   335   430 0.90 -
SOLCI002774900       -            751 EOG093607J8          -            405   2.5e-32  114.2   1.4   1   5   5.9e-07   8.4e-05   23.6   0.0   255   319    61   125    33   144 0.72 -
SOLCI002774900       -            751 EOG093607J8          -            405   2.5e-32  114.2   1.4   2   5   0.00026     0.037   14.9   0.0   256   351   128   223   123   277 0.72 -
SOLCI002774900       -            751 EOG093607J8          -            405   2.5e-32  114.2   1.4   3   5   0.00021      0.03   15.2   0.0   250   351   325   426   317   429 0.92 -
SOLCI002774900       -            751 EOG093607J8          -            405   2.5e-32  114.2   1.4   4   5   5.4e-16   7.8e-14   53.3   0.1   146   317   428   595   424   643 0.85 -
SOLCI002774900       -            751 EOG093607J8          -            405   2.5e-32  114.2   1.4   5   5      0.42        60    4.3   0.0   291   383   605   699   593   716 0.66 -
SOLCI006508900       -            600 EOG093607J8          -            405     3e-32  114.0   2.8   1   4     0.001      0.14   12.9   0.0   136   205    59   130    28   139 0.85 -
SOLCI006508900       -            600 EOG093607J8          -            405     3e-32  114.0   2.8   2   4   1.9e-15   2.8e-13   51.5   0.1   177   394   137   348   133   357 0.86 -
SOLCI006508900       -            600 EOG093607J8          -            405     3e-32  114.0   2.8   3   4   3.1e-09   4.5e-07   31.1   0.4   217   327   305   415   304   419 0.92 -
SOLCI006508900       -            600 EOG093607J8          -            405     3e-32  114.0   2.8   4   4   3.5e-07     5e-05   24.3   0.0    75   193   409   523   404   580 0.72 -
SOLCI005415700       -            819 EOG093607J8          -            405   3.5e-32  113.7   7.6   1   4      0.34        49    4.6   0.0   302   349    60   103    35   108 0.83 -
SOLCI005415700       -            819 EOG093607J8          -            405   3.5e-32  113.7   7.6   2   4     3e-22   4.4e-20   73.9   0.4   109   379    78   337    59   353 0.89 -
SOLCI005415700       -            819 EOG093607J8          -            405   3.5e-32  113.7   7.6   3   4   0.00043     0.062   14.1   0.1   217   349   309   437   307   442 0.70 -
SOLCI005415700       -            819 EOG093607J8          -            405   3.5e-32  113.7   7.6   4   4   1.2e-08   1.8e-06   29.1   0.3   184   384   482   682   466   693 0.87 -
SOLCI005889000       -            891 EOG093607J8          -            405     1e-31  112.3   5.6   1   4   4.3e-09   6.2e-07   30.6   0.0   204   347    68   207    57   214 0.89 -
SOLCI005889000       -            891 EOG093607J8          -            405     1e-31  112.3   5.6   2   4   3.7e-15   5.4e-13   50.6   1.0   135   394   276   526   246   538 0.85 -
SOLCI005889000       -            891 EOG093607J8          -            405     1e-31  112.3   5.6   3   4   8.9e-07   0.00013   23.0   0.0   221   364   557   700   537   721 0.79 -
SOLCI005889000       -            891 EOG093607J8          -            405     1e-31  112.3   5.6   4   4       5.3   7.6e+02    0.7   0.0   368   393   785   810   776   815 0.85 -
SOLCI004600900       -            642 EOG093607J8          -            405   1.1e-31  112.1  16.8   1   2   3.8e-23   5.5e-21   76.9   5.3    17   345    68   390    56   392 0.90 -
SOLCI004600900       -            642 EOG093607J8          -            405   1.1e-31  112.1  16.8   2   2   7.6e-15   1.1e-12   49.6   3.7   152   399   337   587   330   593 0.92 -
SOLCI000848000       -            479 EOG093607J8          -            405   1.3e-31  111.9   0.1   1   4       2.3   3.2e+02    1.9   0.0   351   400    49    98    40   103 0.84 -
SOLCI000848000       -            479 EOG093607J8          -            405   1.3e-31  111.9   0.1   2   4   2.3e-12   3.2e-10   41.4   0.0    94   225   106   233    96   233 0.90 -
SOLCI000848000       -            479 EOG093607J8          -            405   1.3e-31  111.9   0.1   3   4   3.6e-13   5.2e-11   44.0   0.0   143   226   221   304   219   309 0.96 -
SOLCI000848000       -            479 EOG093607J8          -            405   1.3e-31  111.9   0.1   4   4   2.2e-11   3.2e-09   38.1   0.0    76   232   299   457   298   474 0.85 -
SOLCI000868000       -            709 EOG093607J8          -            405   1.4e-31  111.8   1.9   1   5   4.5e-07   6.5e-05   24.0   0.3   275   387    44   154    23   167 0.81 -
SOLCI000868000       -            709 EOG093607J8          -            405   1.4e-31  111.8   1.9   2   5   2.5e-08   3.6e-06   28.1   0.1   223   353   194   321   179   334 0.79 -
SOLCI000868000       -            709 EOG093607J8          -            405   1.4e-31  111.8   1.9   3   5     0.011       1.5    9.5   0.0   287   350   321   380   313   391 0.85 -
SOLCI000868000       -            709 EOG093607J8          -            405   1.4e-31  111.8   1.9   4   5      0.05       7.2    7.4   0.0   145   193   350   398   344   405 0.88 -
SOLCI000868000       -            709 EOG093607J8          -            405   1.4e-31  111.8   1.9   5   5     1e-13   1.5e-11   45.8   0.0   179   385   425   630   382   640 0.85 -
SOLCI001246800       -           1038 EOG093607J8          -            405   1.6e-31  111.5   0.0   1   5   8.6e-06    0.0012   19.7   0.0   217   390    92   264    80   270 0.88 -
SOLCI001246800       -           1038 EOG093607J8          -            405   1.6e-31  111.5   0.0   2   5   3.2e-06   0.00046   21.2   0.0   183   332   226   371   224   379 0.93 -
SOLCI001246800       -           1038 EOG093607J8          -            405   1.6e-31  111.5   0.0   3   5   1.5e-05    0.0022   18.9   0.0   187   315   401   525   393   528 0.88 -
SOLCI001246800       -           1038 EOG093607J8          -            405   1.6e-31  111.5   0.0   4   5   2.3e-11   3.4e-09   38.1   0.0   182   348   497   656   462   662 0.80 -
SOLCI001246800       -           1038 EOG093607J8          -            405   1.6e-31  111.5   0.0   5   5   2.4e-09   3.5e-07   31.4   0.0   184   381   702   898   675   906 0.83 -
SOLCI004536100       -            550 EOG093607J8          -            405   1.8e-31  111.4   2.3   1   3     0.013       1.9    9.3   0.0   220   315   139   235   134   237 0.84 -
SOLCI004536100       -            550 EOG093607J8          -            405   1.8e-31  111.4   2.3   2   3   2.1e-14     3e-12   48.1   0.0    94   243   194   337   184   345 0.85 -
SOLCI004536100       -            550 EOG093607J8          -            405   1.8e-31  111.4   2.3   3   3   3.1e-18   4.5e-16   60.7   0.8   135   294   335   494   327   523 0.88 -
SOLCI000591300       -            558 EOG093607J8          -            405   2.8e-31  110.8   2.2   1   3   4.9e-10     7e-08   33.7   0.4    94   228   131   261   111   263 0.76 -
SOLCI000591300       -            558 EOG093607J8          -            405   2.8e-31  110.8   2.2   2   3   2.3e-07   3.3e-05   24.9   0.1   145   233   248   336   240   348 0.93 -
SOLCI000591300       -            558 EOG093607J8          -            405   2.8e-31  110.8   2.2   3   3   3.1e-16   4.5e-14   54.1   0.0    67   226   350   503   340   508 0.88 -
SOLCI005377500       -           1237 EOG093607J8          -            405     7e-31  109.5   1.8   1   6     0.003      0.43   11.4   0.1    61   238   137   314   125   320 0.76 -
SOLCI005377500       -           1237 EOG093607J8          -            405     7e-31  109.5   1.8   2   6   5.8e-11   8.3e-09   36.8   0.0   102   242   320   455   312   500 0.86 -
SOLCI005377500       -           1237 EOG093607J8          -            405     7e-31  109.5   1.8   3   6      0.29        42    4.8   0.0   164   234   583   653   535   699 0.79 -
SOLCI005377500       -           1237 EOG093607J8          -            405     7e-31  109.5   1.8   4   6      0.28        41    4.9   0.0   253   377   742   872   722   883 0.82 -
SOLCI005377500       -           1237 EOG093607J8          -            405     7e-31  109.5   1.8   5   6      0.12        17    6.1   0.1   143   216   911   985   897   995 0.88 -
SOLCI005377500       -           1237 EOG093607J8          -            405     7e-31  109.5   1.8   6   6     2e-11   2.9e-09   38.3   0.0    83   296   997  1205   988  1220 0.88 -
SOLCI004925700       -            213 EOG093607J8          -            405   9.8e-31  109.0   7.0   1   1   1.6e-31   2.4e-29  104.4   7.0   130   336     4   210     1   211 0.97 -
SOLCI004506500       -            843 EOG093607J8          -            405   1.1e-30  108.8   0.8   1   5   4.5e-06   0.00065   20.7   0.0   239   334   101   195    77   198 0.87 -
SOLCI004506500       -            843 EOG093607J8          -            405   1.1e-30  108.8   0.8   2   5   8.1e-12   1.2e-09   39.6   0.0   140   331   176   366   174   381 0.91 -
SOLCI004506500       -            843 EOG093607J8          -            405   1.1e-30  108.8   0.8   3   5   2.5e-09   3.6e-07   31.4   0.2   141   314   249   426   248   431 0.80 -
SOLCI004506500       -            843 EOG093607J8          -            405   1.1e-30  108.8   0.8   4   5   2.1e-11     3e-09   38.2   0.1   102   354   394   639   378   657 0.87 -
SOLCI004506500       -            843 EOG093607J8          -            405   1.1e-30  108.8   0.8   5   5     0.032       4.6    8.0   0.0   283   383   603   705   598   709 0.76 -
SOLCI002358400       -            745 EOG093607J8          -            405   1.2e-30  108.7   7.0   1   5   9.2e-06    0.0013   19.6   0.7   221   351    46   172    38   175 0.85 -
SOLCI002358400       -            745 EOG093607J8          -            405   1.2e-30  108.7   7.0   2   5       1.3   1.8e+02    2.7   0.0    76   120   209   253   204   256 0.86 -
SOLCI002358400       -            745 EOG093607J8          -            405   1.2e-30  108.7   7.0   3   5   0.00011     0.015   16.2   0.1   273   350   261   334   246   336 0.83 -
SOLCI002358400       -            745 EOG093607J8          -            405   1.2e-30  108.7   7.0   4   5   9.1e-11   1.3e-08   36.1   0.0   183   336   307   452   302   453 0.92 -
SOLCI002358400       -            745 EOG093607J8          -            405   1.2e-30  108.7   7.0   5   5   3.6e-10   5.2e-08   34.1   0.0    78   237   444   595   435   641 0.86 -
SOLCI000943300       -            731 EOG093607J8          -            405   1.2e-30  108.6   6.1   1   3     0.015       2.1    9.1   0.1     8   111    58   158    51   164 0.74 -
SOLCI000943300       -            731 EOG093607J8          -            405   1.2e-30  108.6   6.1   2   3   4.2e-23   6.1e-21   76.7   1.5    75   347   157   425   153   426 0.90 -
SOLCI000943300       -            731 EOG093607J8          -            405   1.2e-30  108.6   6.1   3   3   2.3e-06   0.00033   21.6   0.1    72   387   365   685   364   702 0.72 -
SOLCI001935300       -            662 EOG093607J8          -            405   1.3e-30  108.6   0.0   1   3   2.5e-09   3.6e-07   31.4   0.0   242   396    45   198    35   207 0.87 -
SOLCI001935300       -            662 EOG093607J8          -            405   1.3e-30  108.6   0.0   2   3     1e-10   1.5e-08   35.9   0.0   181   314   222   351   209   353 0.92 -
SOLCI001935300       -            662 EOG093607J8          -            405   1.3e-30  108.6   0.0   3   3   2.8e-11     4e-09   37.8   0.0   215   385   353   526   350   533 0.89 -
SOLCI004861100       -            370 EOG093607J8          -            405   1.5e-30  108.4   2.4   1   2     7e-17     1e-14   56.3   0.6    59   262    10   208     2   220 0.84 -
SOLCI004861100       -            370 EOG093607J8          -            405   1.5e-30  108.4   2.4   2   2     2e-15   2.9e-13   51.4   0.0   143   291   221   369   213   370 0.94 -
SOLCI004260400       -            461 EOG093607J8          -            405   2.3e-30  107.8   1.3   1   4   6.6e-05    0.0094   16.8   0.0   179   242    89   152    55   157 0.74 -
SOLCI004260400       -            461 EOG093607J8          -            405   2.3e-30  107.8   1.3   2   4   6.2e-16   8.9e-14   53.2   0.1   128   230   144   245   143   251 0.95 -
SOLCI004260400       -            461 EOG093607J8          -            405   2.3e-30  107.8   1.3   3   4     3e-07   4.3e-05   24.6   0.0   171   246   221   296   214   299 0.85 -
SOLCI004260400       -            461 EOG093607J8          -            405   2.3e-30  107.8   1.3   4   4   1.3e-09   1.8e-07   32.4   0.0    62   232   258   427   248   442 0.82 -
SOLCI003074500       -            721 EOG093607J8          -            405   7.2e-30  106.1   1.5   1   5     0.001      0.15   12.9   0.1   271   341    62   124    46   139 0.68 -
SOLCI003074500       -            721 EOG093607J8          -            405   7.2e-30  106.1   1.5   2   5   4.5e-06   0.00065   20.7   0.0   255   385   140   266   132   286 0.80 -
SOLCI003074500       -            721 EOG093607J8          -            405   7.2e-30  106.1   1.5   3   5   2.9e-11   4.2e-09   37.8   0.0   177   351   196   363   172   366 0.88 -
SOLCI003074500       -            721 EOG093607J8          -            405   7.2e-30  106.1   1.5   4   5   6.6e-14   9.5e-12   46.5   0.0   147   349   334   524   332   528 0.90 -
SOLCI003074500       -            721 EOG093607J8          -            405   7.2e-30  106.1   1.5   5   5   0.00011     0.015   16.2   0.0   147   234   497   585   493   635 0.87 -
SOLCI002643900       -            467 EOG093607J8          -            405     8e-30  106.0   1.4   1   3      0.33        48    4.6   0.0   166   225    70   133    59   154 0.71 -
SOLCI002643900       -            467 EOG093607J8          -            405     8e-30  106.0   1.4   2   3   1.3e-11   1.9e-09   38.9   0.0   141   230   156   246   123   254 0.84 -
SOLCI002643900       -            467 EOG093607J8          -            405     8e-30  106.0   1.4   3   3   2.5e-22   3.7e-20   74.2   0.3   145   366   231   451   228   467 0.90 -
SOLCI006787700       -            602 EOG093607J8          -            405   1.3e-29  105.3   0.1   1   3   0.00083      0.12   13.2   0.0   220   268   150   198   136   213 0.90 -
SOLCI006787700       -            602 EOG093607J8          -            405   1.3e-29  105.3   0.1   2   3   4.8e-22   6.9e-20   73.3   0.0   119   325   228   435   219   446 0.91 -
SOLCI006787700       -            602 EOG093607J8          -            405   1.3e-29  105.3   0.1   3   3   2.8e-07     4e-05   24.7   0.1   148   284   398   534   396   545 0.95 -
SOLCI002785000       -            629 EOG093607J8          -            405   1.6e-29  105.0   6.6   1   3     7e-13     1e-10   43.1   0.3   101   235   180   310   169   321 0.85 -
SOLCI002785000       -            629 EOG093607J8          -            405   1.6e-29  105.0   6.6   2   3   6.1e-18   8.8e-16   59.7   0.4   141   351   321   531   314   535 0.95 -
SOLCI002785000       -            629 EOG093607J8          -            405   1.6e-29  105.0   6.6   3   3   7.7e-05     0.011   16.6   0.3   150   295   470   615   433   627 0.73 -
SOLCI001725400       -            484 EOG093607J8          -            405   3.5e-29  103.9   4.6   1   2   1.7e-15   2.4e-13   51.7   0.2   149   346    98   295    80   302 0.92 -
SOLCI001725400       -            484 EOG093607J8          -            405   3.5e-29  103.9   4.6   2   2     4e-16   5.8e-14   53.8   0.9   142   295   301   454   295   464 0.94 -
SOLCI000710400       -            478 EOG093607J8          -            405   5.9e-29  103.1  11.6   1   4       1.1   1.6e+02    2.9   0.6    57   101    79   123    62   126 0.85 -
SOLCI000710400       -            478 EOG093607J8          -            405   5.9e-29  103.1  11.6   2   4   1.9e-11   2.8e-09   38.3   0.0   146   245   127   225   118   228 0.92 -
SOLCI000710400       -            478 EOG093607J8          -            405   5.9e-29  103.1  11.6   3   4   7.4e-13   1.1e-10   43.0   0.3   130   237   216   322   213   326 0.92 -
SOLCI000710400       -            478 EOG093607J8          -            405   5.9e-29  103.1  11.6   4   4   3.5e-12   5.1e-10   40.8   1.2   146   294   301   448   298   454 0.95 -
SOLCI001442000       -            759 EOG093607J8          -            405   6.1e-29  103.1   1.1   1   5    0.0021      0.31   11.9   0.0   298   397    24   125    14   133 0.87 -
SOLCI001442000       -            759 EOG093607J8          -            405   6.1e-29  103.1   1.1   2   5   2.6e-09   3.7e-07   31.3   0.1   119   282   157   315   147   318 0.93 -
SOLCI001442000       -            759 EOG093607J8          -            405   6.1e-29  103.1   1.1   3   5   0.00042     0.061   14.2   0.0   277   348   275   342   267   345 0.87 -
SOLCI001442000       -            759 EOG093607J8          -            405   6.1e-29  103.1   1.1   4   5   7.4e-10   1.1e-07   33.1   0.0   182   348   316   478   314   480 0.89 -
SOLCI001442000       -            759 EOG093607J8          -            405   6.1e-29  103.1   1.1   5   5   6.2e-08     9e-06   26.8   0.0   219   385   454   623   451   628 0.87 -
SOLCI003864000       -            857 EOG093607J8          -            405     1e-28  102.4   4.3   1   4     6e-07   8.7e-05   23.5   0.1   186   316   230   358   219   368 0.90 -
SOLCI003864000       -            857 EOG093607J8          -            405     1e-28  102.4   4.3   2   4   6.7e-07   9.7e-05   23.4   0.1   136   245   319   431   305   432 0.72 -
SOLCI003864000       -            857 EOG093607J8          -            405     1e-28  102.4   4.3   3   4   3.9e-08   5.7e-06   27.4   0.1    75   179   371   470   367   479 0.78 -
SOLCI003864000       -            857 EOG093607J8          -            405     1e-28  102.4   4.3   4   4   5.3e-15   7.7e-13   50.1   0.1   146   302   518   673   511   699 0.90 -
SOLCI004830600       -            765 EOG093607J8          -            405     1e-28  102.4   0.7   1   4   8.1e-09   1.2e-06   29.7   0.0   291   398    45   150    28   157 0.88 -
SOLCI004830600       -            765 EOG093607J8          -            405     1e-28  102.4   0.7   2   4   1.9e-10   2.8e-08   35.1   0.1    75   228   291   431   282   450 0.72 -
SOLCI004830600       -            765 EOG093607J8          -            405     1e-28  102.4   0.7   3   4   2.8e-06    0.0004   21.4   0.0   146   346   419   611   414   613 0.81 -
SOLCI004830600       -            765 EOG093607J8          -            405     1e-28  102.4   0.7   4   4   9.8e-05     0.014   16.3   0.0   184   350   589   722   584   759 0.48 -
SOLCI007470700       -            854 EOG093607J8          -            405     1e-28  102.4   5.9   1   7    0.0024      0.34   11.7   0.0   299   396    12   112     3   117 0.82 -
SOLCI007470700       -            854 EOG093607J8          -            405     1e-28  102.4   5.9   2   7   2.1e-05     0.003   18.5   0.1   102   213    61   168    53   178 0.84 -
SOLCI007470700       -            854 EOG093607J8          -            405     1e-28  102.4   5.9   3   7   4.2e-07     6e-05   24.1   0.4   108   348   169   395   165   402 0.81 -
SOLCI007470700       -            854 EOG093607J8          -            405     1e-28  102.4   5.9   4   7      0.74   1.1e+02    3.5   0.1   273   314   425   466   392   470 0.49 -
SOLCI007470700       -            854 EOG093607J8          -            405     1e-28  102.4   5.9   5   7   1.1e-13   1.6e-11   45.7   0.0   147   397   470   719   457   727 0.94 -
SOLCI007470700       -            854 EOG093607J8          -            405     1e-28  102.4   5.9   6   7   1.2e-05    0.0018   19.2   0.0   133   238   664   765   655   778 0.89 -
SOLCI007470700       -            854 EOG093607J8          -            405     1e-28  102.4   5.9   7   7     0.005      0.72   10.6   0.0   151   247   712   806   692   845 0.66 -
SOLCI000358700       -            460 EOG093607J8          -            405   1.2e-28  102.1   4.6   1   4   1.2e-10   1.8e-08   35.7   0.2   151   227    13    89     1    95 0.91 -
SOLCI000358700       -            460 EOG093607J8          -            405   1.2e-28  102.1   4.6   2   4   7.7e-18   1.1e-15   59.4   0.5   128   350    96   317    89   322 0.95 -
SOLCI000358700       -            460 EOG093607J8          -            405   1.2e-28  102.1   4.6   3   4   2.8e-07     4e-05   24.7   0.1    95   255   242   396   239   416 0.86 -
SOLCI000358700       -            460 EOG093607J8          -            405   1.2e-28  102.1   4.6   4   4      0.06       8.7    7.1   0.0   304   398   341   440   326   447 0.69 -
SOLCI004538200       -            504 EOG093607J8          -            405     3e-28  100.8   7.7   1   1   1.9e-29   2.8e-27   97.6   7.6    59   399   134   479   115   485 0.82 -
SOLCI002532300       -            470 EOG093607J8          -            405   1.1e-27   99.0   5.6   1   4    0.0052      0.75   10.6   0.0   219   276    50   108    39   114 0.81 -
SOLCI002532300       -            470 EOG093607J8          -            405   1.1e-27   99.0   5.6   2   4   3.4e-08   4.9e-06   27.7   0.0   143   229   115   200   106   211 0.92 -
SOLCI002532300       -            470 EOG093607J8          -            405   1.1e-27   99.0   5.6   3   4   3.1e-10   4.4e-08   34.4   0.5   138   240   212   317   199   321 0.88 -
SOLCI002532300       -            470 EOG093607J8          -            405   1.1e-27   99.0   5.6   4   4   3.8e-08   5.5e-06   27.5   0.1   172   310   319   456   312   467 0.69 -
SOLCI006161000       -            581 EOG093607J8          -            405   1.6e-27   98.4   2.5   1   4   0.00031     0.044   14.6   0.0   300   353    48    97    32   100 0.85 -
SOLCI006161000       -            581 EOG093607J8          -            405   1.6e-27   98.4   2.5   2   4   1.2e-12   1.7e-10   42.4   2.1   147   348    97   280    95   288 0.90 -
SOLCI006161000       -            581 EOG093607J8          -            405   1.6e-27   98.4   2.5   3   4   1.5e-10   2.2e-08   35.4   0.0    71   277   253   451   251   453 0.85 -
SOLCI006161000       -            581 EOG093607J8          -            405   1.6e-27   98.4   2.5   4   4   1.7e-07   2.5e-05   25.3   0.0   176   277   349   451   302   534 0.64 -
SOLCI004717000       -            722 EOG093607J8          -            405   1.7e-27   98.4   0.1   1   3     0.062       8.9    7.0   0.0   282   316   150   184   141   186 0.88 -
SOLCI004717000       -            722 EOG093607J8          -            405   1.7e-27   98.4   0.1   2   3   1.2e-16   1.7e-14   55.5   0.1   190   398   163   365   160   375 0.91 -
SOLCI004717000       -            722 EOG093607J8          -            405   1.7e-27   98.4   0.1   3   3   9.5e-12   1.4e-09   39.4   0.0   146   387   352   588   351   601 0.92 -
SOLCI001221900       -            844 EOG093607J8          -            405   1.8e-27   98.3   0.1   1   4   1.1e-07   1.5e-05   26.0   0.0   195   338    39   179    21   187 0.79 -
SOLCI001221900       -            844 EOG093607J8          -            405   1.8e-27   98.3   0.1   2   4   3.1e-07   4.5e-05   24.5   0.0   141   346   224   430   212   431 0.87 -
SOLCI001221900       -            844 EOG093607J8          -            405   1.8e-27   98.3   0.1   3   4   3.9e-11   5.6e-09   37.3   0.0   147   350   437   636   434   650 0.89 -
SOLCI001221900       -            844 EOG093607J8          -            405   1.8e-27   98.3   0.1   4   4         4   5.7e+02    1.1   0.0   282   385   603   708   597   720 0.81 -
SOLCI006791900       -            379 EOG093607J8          -            405   2.7e-27   97.6   0.9   1   2   9.8e-24   1.4e-21   78.8   0.6    20   223    34   237    18   247 0.86 -
SOLCI006791900       -            379 EOG093607J8          -            405   2.7e-27   97.6   0.9   2   2   2.5e-07   3.5e-05   24.8   0.0   146   254   230   338   229   372 0.67 -
SOLCI002951600       -            850 EOG093607J8          -            405   3.6e-27   97.3   9.6   1   5   6.8e-08   9.8e-06   26.7   0.1   282   349    83   149    70   161 0.85 -
SOLCI002951600       -            850 EOG093607J8          -            405   3.6e-27   97.3   9.6   2   5      0.25        36    5.0   0.0   283   349   190   251   168   259 0.75 -
SOLCI002951600       -            850 EOG093607J8          -            405   3.6e-27   97.3   9.6   3   5   0.00015     0.022   15.6   0.6   144   319   256   427   251   441 0.84 -
SOLCI002951600       -            850 EOG093607J8          -            405   3.6e-27   97.3   9.6   4   5   3.7e-05    0.0053   17.7   0.1   255   398   429   574   423   578 0.92 -
SOLCI002951600       -            850 EOG093607J8          -            405   3.6e-27   97.3   9.6   5   5     2e-10   2.9e-08   35.0   0.1   186   386   601   800   591   822 0.90 -
SOLCI003928300       -            929 EOG093607J8          -            405   3.8e-27   97.2   3.5   1   4   3.5e-06    0.0005   21.0   0.0   170   295   237   358   222   362 0.90 -
SOLCI003928300       -            929 EOG093607J8          -            405   3.8e-27   97.2   3.5   2   4   5.6e-18   8.1e-16   59.9   0.7    57   352   371   652   364   655 0.88 -
SOLCI003928300       -            929 EOG093607J8          -            405   3.8e-27   97.2   3.5   3   4   1.7e-08   2.4e-06   28.6   0.0   216   350   590   721   581   735 0.89 -
SOLCI003928300       -            929 EOG093607J8          -            405   3.8e-27   97.2   3.5   4   4    0.0034      0.49   11.2   0.0   250   383   655   791   649   797 0.85 -
SOLCI001691100       -            844 EOG093607J8          -            405   3.9e-27   97.1   6.6   1   6       3.8   5.5e+02    1.1   0.1   282   342   115   170    97   180 0.77 -
SOLCI001691100       -            844 EOG093607J8          -            405   3.9e-27   97.1   6.6   2   6   3.8e-05    0.0054   17.6   0.4   268   344   201   273   188   280 0.84 -
SOLCI001691100       -            844 EOG093607J8          -            405   3.9e-27   97.1   6.6   3   6   0.00038     0.055   14.3   0.0   255   378   254   379   249   404 0.74 -
SOLCI001691100       -            844 EOG093607J8          -            405   3.9e-27   97.1   6.6   4   6   2.2e-06   0.00032   21.7   0.0   189   346   328   477   322   480 0.76 -
SOLCI001691100       -            844 EOG093607J8          -            405   3.9e-27   97.1   6.6   5   6   1.9e-12   2.8e-10   41.6   0.0   147   348   453   650   449   654 0.88 -
SOLCI001691100       -            844 EOG093607J8          -            405   3.9e-27   97.1   6.6   6   6   8.6e-06    0.0012   19.7   0.0   240   383   647   793   645   797 0.87 -
SOLCI005158000       -            837 EOG093607J8          -            405   7.8e-27   96.1   5.0   1   6   3.4e-10   4.9e-08   34.2   0.0   182   320    94   228    77   244 0.92 -
SOLCI005158000       -            837 EOG093607J8          -            405   7.8e-27   96.1   5.0   2   6   3.4e-06   0.00049   21.1   0.4   272   345   250   319   229   321 0.84 -
SOLCI005158000       -            837 EOG093607J8          -            405   7.8e-27   96.1   5.0   3   6   9.5e-05     0.014   16.3   0.0   183   317   297   428   293   429 0.87 -
SOLCI005158000       -            837 EOG093607J8          -            405   7.8e-27   96.1   5.0   4   6    0.0011      0.16   12.8   0.1   292   396   372   474   366   481 0.86 -
SOLCI005158000       -            837 EOG093607J8          -            405   7.8e-27   96.1   5.0   5   6   0.00011     0.016   16.0   0.3   183   329   399   541   396   544 0.91 -
SOLCI005158000       -            837 EOG093607J8          -            405   7.8e-27   96.1   5.0   6   6   2.4e-05    0.0035   18.2   0.0    79   171   537   625   529   633 0.83 -
SOLCI002568200       -            491 EOG093607J8          -            405   1.1e-26   95.6   0.6   1   3      0.06       8.7    7.1   0.0   220   287   168   235   154   250 0.76 -
SOLCI002568200       -            491 EOG093607J8          -            405   1.1e-26   95.6   0.6   2   3   1.5e-12   2.2e-10   42.0   0.0   141   246   264   369   252   371 0.93 -
SOLCI002568200       -            491 EOG093607J8          -            405   1.1e-26   95.6   0.6   3   3   2.6e-13   3.7e-11   44.5   0.5   204   323   362   481   353   484 0.93 -
SOLCI001299000       -            544 EOG093607J8          -            405   1.3e-26   95.4   2.2   1   2   4.1e-27   5.8e-25   90.0   0.3    56   353   132   423    86   435 0.86 -
SOLCI001299000       -            544 EOG093607J8          -            405   1.3e-26   95.4   2.2   2   2      0.19        27    5.4   0.1    76   116   431   471   426   492 0.83 -
SOLCI006295600       -            654 EOG093607J8          -            405   1.4e-26   95.4   9.1   1   3   0.00087      0.12   13.1   0.1   104   228   125   246   113   256 0.81 -
SOLCI006295600       -            654 EOG093607J8          -            405   1.4e-26   95.4   9.1   2   3   2.8e-16   4.1e-14   54.3   3.6    31   301   226   498   210   509 0.87 -
SOLCI006295600       -            654 EOG093607J8          -            405   1.4e-26   95.4   9.1   3   3     3e-11   4.4e-09   37.7   0.3   190   274   492   576   490   641 0.84 -
SOLCI000914500       -            833 EOG093607J8          -            405   1.7e-26   95.0   6.0   1   4   4.8e-13   6.8e-11   43.6   0.2    83   351    60   321    54   328 0.83 -
SOLCI000914500       -            833 EOG093607J8          -            405   1.7e-26   95.0   6.0   2   4     0.012       1.7    9.4   0.1   286   347   363   420   331   448 0.82 -
SOLCI000914500       -            833 EOG093607J8          -            405   1.7e-26   95.0   6.0   3   4   8.9e-08   1.3e-05   26.3   0.4   224   352   471   597   467   600 0.93 -
SOLCI000914500       -            833 EOG093607J8          -            405   1.7e-26   95.0   6.0   4   4   1.4e-08   2.1e-06   28.9   0.0   145   322   530   704   529   773 0.78 -
SOLCI005396300       -            601 EOG093607J8          -            405   1.7e-26   95.0   0.1   1   2   1.6e-14   2.3e-12   48.5   0.1   128   348   171   390   154   394 0.94 -
SOLCI005396300       -            601 EOG093607J8          -            405   1.7e-26   95.0   0.1   2   2   3.4e-06   0.00048   21.1   0.0   145   248   467   570   463   592 0.87 -
SOLCI002887100       -            535 EOG093607J8          -            405   2.2e-26   94.7   0.7   1   3      0.42        61    4.3   0.0    45   144   106   199    96   213 0.70 -
SOLCI002887100       -            535 EOG093607J8          -            405   2.2e-26   94.7   0.7   2   3   4.2e-09   6.1e-07   30.6   0.0   203   301   222   320   205   327 0.95 -
SOLCI002887100       -            535 EOG093607J8          -            405   2.2e-26   94.7   0.7   3   3   7.6e-17   1.1e-14   56.1   0.1    34   224   338   527   322   532 0.86 -
SOLCI003386000       -            719 EOG093607J8          -            405   2.2e-26   94.6   0.0   1   3     4e-07   5.7e-05   24.1   0.0   180   347    42   202    18   209 0.84 -
SOLCI003386000       -            719 EOG093607J8          -            405   2.2e-26   94.6   0.0   2   3   1.8e-09   2.5e-07   31.9   0.0   146   318   211   380   203   411 0.89 -
SOLCI003386000       -            719 EOG093607J8          -            405   2.2e-26   94.6   0.0   3   3   2.7e-10   3.9e-08   34.5   0.0   155   312   423   576   413   579 0.89 -
SOLCI005243300       -            654 EOG093607J8          -            405   3.4e-26   94.0   8.2   1   3   1.2e-07   1.7e-05   25.9   1.0   169   336    71   231    53   238 0.86 -
SOLCI005243300       -            654 EOG093607J8          -            405   3.4e-26   94.0   8.2   2   3   8.2e-12   1.2e-09   39.6   0.1   143   347   181   372   176   373 0.88 -
SOLCI005243300       -            654 EOG093607J8          -            405   3.4e-26   94.0   8.2   3   3   1.6e-14   2.3e-12   48.5   0.1    74   381   219   514   216   520 0.86 -
SOLCI006142500       -            460 EOG093607J8          -            405   3.8e-26   93.9   5.5   1   3   3.2e-10   4.6e-08   34.3   0.1   151   227    13    89     7    99 0.94 -
SOLCI006142500       -            460 EOG093607J8          -            405   3.8e-26   93.9   5.5   2   3     5e-11   7.2e-09   37.0   0.2   170   322   102   254    94   278 0.89 -
SOLCI006142500       -            460 EOG093607J8          -            405   3.8e-26   93.9   5.5   3   3   5.7e-10   8.2e-08   33.5   1.5   146   346   218   414   216   420 0.79 -
SOLCI005213900       -            936 EOG093607J8          -            405   4.4e-26   93.7  14.4   1   6   6.4e-05    0.0092   16.9   0.0   293   347    98   148    77   154 0.89 -
SOLCI005213900       -            936 EOG093607J8          -            405   4.4e-26   93.7  14.4   2   6   1.9e-06   0.00027   21.9   0.6   277   355   183   258   157   275 0.79 -
SOLCI005213900       -            936 EOG093607J8          -            405   4.4e-26   93.7  14.4   3   6   4.9e-06   0.00071   20.5   0.6   244   352   252   356   249   361 0.82 -
SOLCI005213900       -            936 EOG093607J8          -            405   4.4e-26   93.7  14.4   4   6     5e-06   0.00072   20.5   0.7   182   346   396   551   388   558 0.88 -
SOLCI005213900       -            936 EOG093607J8          -            405   4.4e-26   93.7  14.4   5   6   0.00041     0.059   14.2   0.6   243   346   518   621   515   629 0.90 -
SOLCI005213900       -            936 EOG093607J8          -            405   4.4e-26   93.7  14.4   6   6   5.3e-05    0.0076   17.2   0.0   189   382   604   796   602   804 0.76 -
SOLCI001888600       -           1018 EOG093607J8          -            405     1e-25   92.5   1.4   1   6      0.85   1.2e+02    3.3   0.0   254   320   142   207   130   223 0.73 -
SOLCI001888600       -           1018 EOG093607J8          -            405     1e-25   92.5   1.4   2   6    0.0019      0.27   12.0   0.2   133   312   228   402   223   411 0.75 -
SOLCI001888600       -           1018 EOG093607J8          -            405     1e-25   92.5   1.4   3   6   0.00062      0.09   13.6   0.0    76   123   412   459   407   473 0.89 -
SOLCI001888600       -           1018 EOG093607J8          -            405     1e-25   92.5   1.4   4   6       5.7   8.2e+02    0.6   0.0   281   346   472   533   460   537 0.76 -
SOLCI001888600       -           1018 EOG093607J8          -            405     1e-25   92.5   1.4   5   6   1.2e-13   1.7e-11   45.7   0.1   141   348   538   737   532   743 0.88 -
SOLCI001888600       -           1018 EOG093607J8          -            405     1e-25   92.5   1.4   6   6    0.0011      0.16   12.8   0.0   149   276   713   841   710   879 0.82 -
SOLCI007384300       -            560 EOG093607J8          -            405   1.1e-25   92.4   0.4   1   3   2.9e-06   0.00042   21.3   0.1   189   317    86   210    43   214 0.84 -
SOLCI007384300       -            560 EOG093607J8          -            405   1.1e-25   92.4   0.4   2   3   6.4e-14   9.2e-12   46.5   0.0   178   350   207   379   205   384 0.93 -
SOLCI007384300       -            560 EOG093607J8          -            405   1.1e-25   92.4   0.4   3   3   5.7e-08   8.2e-06   26.9   0.1   222   354   356   485   350   530 0.79 -
SOLCI000152100       -            889 EOG093607J8          -            405   1.1e-25   92.4   4.0   1   4       7.6   1.1e+03    0.2   0.0    91   116    76   101    66   122 0.82 -
SOLCI000152100       -            889 EOG093607J8          -            405   1.1e-25   92.4   4.0   2   4      0.42        60    4.3   0.0   280   358   120   200   112   211 0.74 -
SOLCI000152100       -            889 EOG093607J8          -            405   1.1e-25   92.4   4.0   3   4   5.3e-11   7.6e-09   36.9   0.1   183   349   233   392   223   399 0.86 -
SOLCI000152100       -            889 EOG093607J8          -            405   1.1e-25   92.4   4.0   4   4   2.1e-13     3e-11   44.8   1.4    77   383   441   751   433   756 0.82 -
SOLCI001094700       -            405 EOG093607J8          -            405   1.7e-25   91.7   1.3   1   3   6.5e-07   9.3e-05   23.4   0.1   215   348    19   151     9   155 0.89 -
SOLCI001094700       -            405 EOG093607J8          -            405   1.7e-25   91.7   1.3   2   3   2.3e-16   3.3e-14   54.5   0.1   144   282   122   260   114   276 0.93 -
SOLCI001094700       -            405 EOG093607J8          -            405   1.7e-25   91.7   1.3   3   3     2e-06   0.00029   21.8   0.0   124   227   277   378   260   403 0.85 -
SOLCI002884000       -            602 EOG093607J8          -            405   1.9e-25   91.6   0.1   1   5   2.9e-08   4.2e-06   27.9   0.0   252   352    55   152    30   157 0.86 -
SOLCI002884000       -            602 EOG093607J8          -            405   1.9e-25   91.6   0.1   2   5   2.5e-09   3.7e-07   31.4   0.1   181   396   121   330   120   339 0.91 -
SOLCI002884000       -            602 EOG093607J8          -            405   1.9e-25   91.6   0.1   3   5   2.1e-08     3e-06   28.4   0.0   239   346   307   411   287   418 0.82 -
SOLCI002884000       -            602 EOG093607J8          -            405   1.9e-25   91.6   0.1   4   5   0.00012     0.017   16.0   0.0   144   225   419   498   407   502 0.86 -
SOLCI002884000       -            602 EOG093607J8          -            405   1.9e-25   91.6   0.1   5   5         8   1.2e+03    0.1   0.0   339   383   511   556   495   569 0.79 -
SOLCI000174900       -            830 EOG093607J8          -            405   2.3e-25   91.3   0.4   1   5   0.00027     0.039   14.8   0.0   179   222   116   159    95   166 0.89 -
SOLCI000174900       -            830 EOG093607J8          -            405   2.3e-25   91.3   0.4   2   5     0.097        14    6.4   0.0   291   349   190   244   180   250 0.84 -
SOLCI000174900       -            830 EOG093607J8          -            405   2.3e-25   91.3   0.4   3   5   1.1e-09   1.6e-07   32.6   0.4   150   350   220   418   217   424 0.94 -
SOLCI000174900       -            830 EOG093607J8          -            405   2.3e-25   91.3   0.4   4   5   0.00016     0.023   15.6   0.0   255   354   424   524   420   527 0.94 -
SOLCI000174900       -            830 EOG093607J8          -            405   2.3e-25   91.3   0.4   5   5   4.7e-06   0.00068   20.6   0.0    78   199   529   643   524   743 0.79 -
SOLCI006053600       -            404 EOG093607J8          -            405   2.3e-25   91.3   3.4   1   3   1.3e-05    0.0018   19.2   0.0   248   350    55   162    40   165 0.68 -
SOLCI006053600       -            404 EOG093607J8          -            405   2.3e-25   91.3   3.4   2   3   5.9e-18   8.5e-16   59.8   0.0   127   246   115   233   111   239 0.91 -
SOLCI006053600       -            404 EOG093607J8          -            405   2.3e-25   91.3   3.4   3   3   6.4e-08   9.3e-06   26.7   0.5   147   262   240   355   231   380 0.83 -
SOLCI003620000       -            743 EOG093607J8          -            405   3.1e-25   90.9   0.0   1   4   3.9e-08   5.6e-06   27.5   0.0   151   351     8   201     4   202 0.76 -
SOLCI003620000       -            743 EOG093607J8          -            405   3.1e-25   90.9   0.0   2   4   2.8e-06   0.00041   21.3   0.0   146   281   202   333   200   337 0.94 -
SOLCI003620000       -            743 EOG093607J8          -            405   3.1e-25   90.9   0.0   3   4   0.00076      0.11   13.3   0.0   182   280   335   433   332   436 0.93 -
SOLCI003620000       -            743 EOG093607J8          -            405   3.1e-25   90.9   0.0   4   4   2.8e-08     4e-06   28.0   0.0   185   383   408   605   400   609 0.90 -
SOLCI006452300       -            624 EOG093607J8          -            405   3.2e-25   90.8   0.5   1   4   1.3e-08   1.9e-06   29.0   0.0   257   363    56   157    49   172 0.75 -
SOLCI006452300       -            624 EOG093607J8          -            405   3.2e-25   90.8   0.5   2   4   0.00014      0.02   15.8   0.0   145   280   174   297   164   298 0.81 -
SOLCI006452300       -            624 EOG093607J8          -            405   3.2e-25   90.8   0.5   3   4   1.1e-10   1.5e-08   35.9   0.1   146   345   237   427   235   428 0.87 -
SOLCI006452300       -            624 EOG093607J8          -            405   3.2e-25   90.8   0.5   4   4   5.2e-05    0.0075   17.2   0.0   255   319   407   471   402   509 0.84 -
SOLCI003387500       -            695 EOG093607J8          -            405   3.5e-25   90.7   8.0   1   5   6.7e-11   9.7e-09   36.6   4.3   149   346   120   311   111   314 0.86 -
SOLCI003387500       -            695 EOG093607J8          -            405   3.5e-25   90.7   8.0   2   5    0.0077       1.1   10.0   0.0   165   226   269   331   260   341 0.86 -
SOLCI003387500       -            695 EOG093607J8          -            405   3.5e-25   90.7   8.0   3   5   0.00059     0.086   13.7   0.0   277   314   347   384   325   390 0.82 -
SOLCI003387500       -            695 EOG093607J8          -            405   3.5e-25   90.7   8.0   4   5   4.7e-06   0.00068   20.6   0.0    76   120   392   436   386   439 0.92 -
SOLCI003387500       -            695 EOG093607J8          -            405   3.5e-25   90.7   8.0   5   5    0.0031      0.44   11.3   0.0   279   383   450   557   436   565 0.77 -
SOLCI006158300       -            761 EOG093607J8          -            405   4.1e-25   90.5  12.0   1   8       6.5   9.3e+02    0.4   0.0   182   224    75   117    40   123 0.78 -
SOLCI006158300       -            761 EOG093607J8          -            405   4.1e-25   90.5  12.0   2   8      0.71     1e+02    3.6   0.0   292   314   151   173   138   189 0.86 -
SOLCI006158300       -            761 EOG093607J8          -            405   4.1e-25   90.5  12.0   3   8       6.6   9.6e+02    0.4   0.0   283   313   246   276   236   280 0.81 -
SOLCI006158300       -            761 EOG093607J8          -            405   4.1e-25   90.5  12.0   4   8    0.0054      0.78   10.5   0.0   173   276   276   375   251   384 0.85 -
SOLCI006158300       -            761 EOG093607J8          -            405   4.1e-25   90.5  12.0   5   8   0.00043     0.062   14.1   0.1   167   335   302   465   287   476 0.83 -
SOLCI006158300       -            761 EOG093607J8          -            405   4.1e-25   90.5  12.0   6   8   7.6e-10   1.1e-07   33.1   0.2   187   315   457   581   457   584 0.93 -
SOLCI006158300       -            761 EOG093607J8          -            405   4.1e-25   90.5  12.0   7   8   5.6e-10     8e-08   33.5   0.0   146   243   583   680   580   688 0.94 -
SOLCI006158300       -            761 EOG093607J8          -            405   4.1e-25   90.5  12.0   8   8       4.1   5.9e+02    1.0   0.1   186   218   724   756   689   758 0.82 -
SOLCI004080700       -            597 EOG093607J8          -            405   4.1e-25   90.5   6.9   1   4     0.075        11    6.8   0.0   246   348    71   173    61   176 0.71 -
SOLCI004080700       -            597 EOG093607J8          -            405   4.1e-25   90.5   6.9   2   4      0.27        39    4.9   0.0   279   318   139   178   131   193 0.80 -
SOLCI004080700       -            597 EOG093607J8          -            405   4.1e-25   90.5   6.9   3   4   1.8e-17   2.5e-15   58.2   3.6   129   346   196   404   178   413 0.90 -
SOLCI004080700       -            597 EOG093607J8          -            405   4.1e-25   90.5   6.9   4   4   1.7e-12   2.5e-10   41.8   0.1   131   380   330   577   328   582 0.85 -
SOLCI001076200       -            753 EOG093607J8          -            405   5.8e-25   90.0   4.0   1   5   0.00063     0.091   13.6   0.0   286   349    61   120    42   125 0.84 -
SOLCI001076200       -            753 EOG093607J8          -            405   5.8e-25   90.0   4.0   2   5     1e-06   0.00014   22.8   0.0   185   313   165   289   148   297 0.86 -
SOLCI001076200       -            753 EOG093607J8          -            405   5.8e-25   90.0   4.0   3   5     0.042       6.1    7.6   0.4   217   316   294   393   292   429 0.65 -
SOLCI001076200       -            753 EOG093607J8          -            405   5.8e-25   90.0   4.0   4   5   7.4e-08   1.1e-05   26.5   0.0   133   236   507   613   499   624 0.79 -
SOLCI001076200       -            753 EOG093607J8          -            405   5.8e-25   90.0   4.0   5   5   0.00046     0.067   14.0   0.0   145   237   623   716   615   723 0.64 -
SOLCI006585300       -            584 EOG093607J8          -            405     9e-25   89.4   0.3   1   4   1.4e-08     2e-06   28.9   0.2   291   352    54   111    37   126 0.82 -
SOLCI006585300       -            584 EOG093607J8          -            405     9e-25   89.4   0.3   2   4   2.1e-09   3.1e-07   31.6   0.0   106   347   111   345   110   350 0.81 -
SOLCI006585300       -            584 EOG093607J8          -            405     9e-25   89.4   0.3   3   4   4.7e-06   0.00067   20.6   0.0   148   234   352   439   337   448 0.89 -
SOLCI006585300       -            584 EOG093607J8          -            405     9e-25   89.4   0.3   4   4      0.61        88    3.8   0.0   341   389   478   527   461   543 0.87 -
SOLCI006011700       -            536 EOG093607J8          -            405   1.2e-24   88.9   0.0   1   3   1.7e-07   2.5e-05   25.3   0.1   111   349    79   205    74   210 0.47 -
SOLCI006011700       -            536 EOG093607J8          -            405   1.2e-24   88.9   0.0   2   3   5.9e-10   8.5e-08   33.4   0.0   183   312   210   335   204   339 0.88 -
SOLCI006011700       -            536 EOG093607J8          -            405   1.2e-24   88.9   0.0   3   3   4.3e-07   6.1e-05   24.0   0.0   214   385   338   512   335   520 0.85 -
SOLCI005287700       -            761 EOG093607J8          -            405   1.3e-24   88.8   1.6   1   4   1.3e-13   1.9e-11   45.5   0.7    73   328    98   337    77   345 0.87 -
SOLCI005287700       -            761 EOG093607J8          -            405   1.3e-24   88.8   1.6   2   4     0.013       1.8    9.3   0.0   202   305   343   442   337   450 0.71 -
SOLCI005287700       -            761 EOG093607J8          -            405   1.3e-24   88.8   1.6   3   4    0.0027      0.39   11.5   0.0   202   318   410   526   408   531 0.78 -
SOLCI005287700       -            761 EOG093607J8          -            405   1.3e-24   88.8   1.6   4   4   6.1e-07   8.8e-05   23.5   0.0   187   275   531   620   527   664 0.72 -
SOLCI007106000       -            467 EOG093607J8          -            405   1.6e-24   88.5   3.9   1   3   5.4e-07   7.8e-05   23.7   0.3   252   346    99   192    93   211 0.88 -
SOLCI007106000       -            467 EOG093607J8          -            405   1.6e-24   88.5   3.9   2   3     4e-07   5.8e-05   24.1   0.1   151   260   212   321   203   321 0.80 -
SOLCI007106000       -            467 EOG093607J8          -            405   1.6e-24   88.5   3.9   3   3   1.2e-11   1.8e-09   39.0   0.0    79   202   320   435   319   454 0.89 -
SOLCI002661400       -            530 EOG093607J8          -            405   1.7e-24   88.5   1.0   1   3     0.056       8.1    7.2   0.0   293   319    51    77    41    82 0.89 -
SOLCI002661400       -            530 EOG093607J8          -            405   1.7e-24   88.5   1.0   2   3   4.8e-11   6.9e-09   37.0   0.1   221   383    80   244    74   266 0.85 -
SOLCI002661400       -            530 EOG093607J8          -            405   1.7e-24   88.5   1.0   3   3   2.3e-12   3.3e-10   41.4   0.0   143   380   278   515   263   522 0.82 -
SOLCI007430400       -            797 EOG093607J8          -            405     3e-24   87.6   4.8   1   5    0.0018      0.25   12.1   0.0   237   347     8   110     3   115 0.80 -
SOLCI007430400       -            797 EOG093607J8          -            405     3e-24   87.6   4.8   2   5   5.8e-06   0.00084   20.3   0.0   255   394    88   230    85   238 0.90 -
SOLCI007430400       -            797 EOG093607J8          -            405     3e-24   87.6   4.8   3   5   4.4e-08   6.3e-06   27.3   0.4   179   349   152   315   119   329 0.83 -
SOLCI007430400       -            797 EOG093607J8          -            405     3e-24   87.6   4.8   4   5   5.2e-09   7.6e-07   30.3   0.1   175   339   382   542   356   551 0.87 -
SOLCI007430400       -            797 EOG093607J8          -            405     3e-24   87.6   4.8   5   5   7.8e-06    0.0011   19.9   0.0   218   382   491   658   489   668 0.56 -
SOLCI005818800       -            585 EOG093607J8          -            405   3.4e-24   87.5   0.0   1   3   4.8e-14   6.9e-12   46.9   0.0   146   395    75   322    64   324 0.91 -
SOLCI005818800       -            585 EOG093607J8          -            405   3.4e-24   87.5   0.0   2   3   3.5e-11   5.1e-09   37.5   0.0   145   350   175   377   172   392 0.93 -
SOLCI005818800       -            585 EOG093607J8          -            405   3.4e-24   87.5   0.0   3   3   0.00015     0.021   15.7   0.0   263   350   289   377   279   456 0.52 -
SOLCI007422500       -            622 EOG093607J8          -            405   3.4e-24   87.4   1.8   1   3     1e-06   0.00015   22.8   0.1   119   210   119   220   110   223 0.73 -
SOLCI007422500       -            622 EOG093607J8          -            405   3.4e-24   87.4   1.8   2   3   1.5e-13   2.2e-11   45.2   0.1    84   234   238   383   228   386 0.82 -
SOLCI007422500       -            622 EOG093607J8          -            405   3.4e-24   87.4   1.8   3   3   4.8e-10   6.9e-08   33.8   0.0    90   234   314   453   310   483 0.89 -
SOLCI002862400       -            700 EOG093607J8          -            405   3.6e-24   87.4   1.6   1   5     0.057       8.2    7.1   0.3   285   350    90   151    78   158 0.86 -
SOLCI002862400       -            700 EOG093607J8          -            405   3.6e-24   87.4   1.6   2   5   9.4e-07   0.00014   22.9   0.0   256   371   158   275   154   282 0.81 -
SOLCI002862400       -            700 EOG093607J8          -            405   3.6e-24   87.4   1.6   3   5   3.4e-08   4.9e-06   27.7   0.0   183   397   256   464   254   472 0.89 -
SOLCI002862400       -            700 EOG093607J8          -            405   3.6e-24   87.4   1.6   4   5     0.013       1.9    9.3   0.1   293   336   494   535   487   547 0.84 -
SOLCI002862400       -            700 EOG093607J8          -            405   3.6e-24   87.4   1.6   5   5   1.5e-05    0.0022   18.9   0.0   143   225   552   632   539   658 0.82 -
SOLCI006954000       -            616 EOG093607J8          -            405   5.3e-24   86.8   1.4   1   3   8.6e-05     0.012   16.4   0.0   313   393    54   136    46   146 0.87 -
SOLCI006954000       -            616 EOG093607J8          -            405   5.3e-24   86.8   1.4   2   3   7.5e-10   1.1e-07   33.1   0.1   119   338   175   388   164   395 0.86 -
SOLCI006954000       -            616 EOG093607J8          -            405   5.3e-24   86.8   1.4   3   3   2.3e-10   3.3e-08   34.8   0.0   181   381   406   605   399   611 0.89 -
SOLCI001040500       -            727 EOG093607J8          -            405     6e-24   86.6   3.1   1   6       6.7   9.6e+02    0.3   0.0   261   320    63   118    25   147 0.76 -
SOLCI001040500       -            727 EOG093607J8          -            405     6e-24   86.6   3.1   2   6      0.16        23    5.7   0.0    78   117   153   192   141   200 0.89 -
SOLCI001040500       -            727 EOG093607J8          -            405     6e-24   86.6   3.1   3   6   1.5e-09   2.2e-07   32.1   0.1   238   399   168   327   160   332 0.89 -
SOLCI001040500       -            727 EOG093607J8          -            405     6e-24   86.6   3.1   4   6     0.025       3.5    8.4   0.0   292   351   354   409   335   412 0.85 -
SOLCI001040500       -            727 EOG093607J8          -            405     6e-24   86.6   3.1   5   6   2.4e-12   3.4e-10   41.3   0.0   177   348   375   538   374   546 0.90 -
SOLCI001040500       -            727 EOG093607J8          -            405     6e-24   86.6   3.1   6   6      0.14        20    5.9   0.0   114   173   551   610   541   638 0.83 -
SOLCI002775000       -            651 EOG093607J8          -            405   7.3e-24   86.4   0.1   1   4      0.19        28    5.4   0.0   291   356    22    87     7   111 0.68 -
SOLCI002775000       -            651 EOG093607J8          -            405   7.3e-24   86.4   0.1   2   4     1e-07   1.5e-05   26.1   0.3   143   314   120   289    57   290 0.73 -
SOLCI002775000       -            651 EOG093607J8          -            405   7.3e-24   86.4   0.1   3   4   1.4e-10     2e-08   35.6   0.1   130   294   210   366   190   382 0.89 -
SOLCI002775000       -            651 EOG093607J8          -            405   7.3e-24   86.4   0.1   4   4   7.6e-10   1.1e-07   33.1   0.0   179   382   391   592   374   616 0.88 -
SOLCI004724300       -            691 EOG093607J8          -            405   9.5e-24   86.0   2.1   1   3   1.6e-10   2.3e-08   35.3   0.2    59   226   274   434   256   438 0.86 -
SOLCI004724300       -            691 EOG093607J8          -            405   9.5e-24   86.0   2.1   2   3   1.4e-07     2e-05   25.6   0.0   145   238   423   516   416   519 0.94 -
SOLCI004724300       -            691 EOG093607J8          -            405   9.5e-24   86.0   2.1   3   3   1.5e-09   2.2e-07   32.1   0.0    95   235   518   653   515   667 0.83 -
SOLCI000442200       -            742 EOG093607J8          -            405   1.3e-23   85.5   0.0   1   3   9.2e-14   1.3e-11   46.0   0.1   135   378   102   322    54   327 0.80 -
SOLCI000442200       -            742 EOG093607J8          -            405   1.3e-23   85.5   0.0   2   3   1.8e-06   0.00026   22.0   0.0   152   336   300   472   294   480 0.84 -
SOLCI000442200       -            742 EOG093607J8          -            405   1.3e-23   85.5   0.0   3   3    0.0012      0.18   12.6   0.0   149   246   460   558   456   594 0.56 -
SOLCI005997200       -            564 EOG093607J8          -            405   1.5e-23   85.3   2.4   1   4   3.2e-16   4.6e-14   54.1   0.2   176   370    71   260    27   267 0.86 -
SOLCI005997200       -            564 EOG093607J8          -            405   1.5e-23   85.3   2.4   2   4   3.2e-09   4.7e-07   31.0   0.1   146   318   209   374   208   390 0.87 -
SOLCI005997200       -            564 EOG093607J8          -            405   1.5e-23   85.3   2.4   3   4     0.058       8.4    7.1   0.0   130   209   393   472   386   477 0.79 -
SOLCI005997200       -            564 EOG093607J8          -            405   1.5e-23   85.3   2.4   4   4      0.83   1.2e+02    3.3   0.0   342   383   501   543   479   557 0.84 -
SOLCI005451900       -            786 EOG093607J8          -            405   1.6e-23   85.2   3.3   1   5    0.0042       0.6   10.9   0.0   291   351    51   107    34   137 0.84 -
SOLCI005451900       -            786 EOG093607J8          -            405   1.6e-23   85.2   3.3   2   5   6.8e-07   9.7e-05   23.4   0.1   182   334    78   223    68   234 0.87 -
SOLCI005451900       -            786 EOG093607J8          -            405   1.6e-23   85.2   3.3   3   5   1.7e-11   2.5e-09   38.5   0.2    77   347   216   472   214   479 0.90 -
SOLCI005451900       -            786 EOG093607J8          -            405   1.6e-23   85.2   3.3   4   5   9.5e-06    0.0014   19.6   0.0   255   350   482   578   473   604 0.90 -
SOLCI005451900       -            786 EOG093607J8          -            405   1.6e-23   85.2   3.3   5   5   9.8e-05     0.014   16.3   0.0   239   385   501   650   501   669 0.79 -
SOLCI000814100       -            405 EOG093607J8          -            405   1.6e-23   85.2   1.4   1   3   0.00019     0.028   15.3   0.0   229   314    78   163    69   169 0.90 -
SOLCI000814100       -            405 EOG093607J8          -            405   1.6e-23   85.2   1.4   2   3   4.2e-08   6.1e-06   27.3   0.0   146   225   171   250   168   253 0.96 -
SOLCI000814100       -            405 EOG093607J8          -            405   1.6e-23   85.2   1.4   3   3   8.1e-14   1.2e-11   46.2   0.5   144   271   239   366   239   387 0.87 -
SOLCI006707600       -            417 EOG093607J8          -            405   1.8e-23   85.1   0.9   1   2   2.4e-11   3.4e-09   38.1   0.0    59   225    94   256    78   260 0.91 -
SOLCI006707600       -            417 EOG093607J8          -            405   1.8e-23   85.1   0.9   2   2   3.1e-13   4.5e-11   44.2   0.3   160   281   260   381   257   394 0.92 -
SOLCI002281400       -            691 EOG093607J8          -            405   1.9e-23   85.0   0.2   1   4       9.8   1.4e+03   -0.2   0.0   291   346    38    89    31    93 0.73 -
SOLCI002281400       -            691 EOG093607J8          -            405   1.9e-23   85.0   0.2   2   4   3.7e-05    0.0054   17.6   0.0   240   350    88   194    68   197 0.84 -
SOLCI002281400       -            691 EOG093607J8          -            405   1.9e-23   85.0   0.2   3   4   8.8e-08   1.3e-05   26.3   0.1   178   351   193   350   188   354 0.87 -
SOLCI002281400       -            691 EOG093607J8          -            405   1.9e-23   85.0   0.2   4   4   1.4e-13   1.9e-11   45.4   0.1   137   354   316   525   303   545 0.87 -
SOLCI000751400       -            871 EOG093607J8          -            405   2.6e-23   84.5   9.7   1   3   1.3e-08   1.9e-06   29.0   0.3   189   352   137   293   128   337 0.82 -
SOLCI000751400       -            871 EOG093607J8          -            405   2.6e-23   84.5   9.7   2   3   3.4e-15   4.8e-13   50.7   0.1    92   347   385   624   369   627 0.92 -
SOLCI000751400       -            871 EOG093607J8          -            405   2.6e-23   84.5   9.7   3   3   6.7e-06   0.00097   20.1   0.1   217   362   564   712   560   738 0.57 -
SOLCI001403200       -            693 EOG093607J8          -            405   3.4e-23   84.2   0.1   1   4      0.14        20    5.9   0.0   276   316    35    75    17    79 0.82 -
SOLCI001403200       -            693 EOG093607J8          -            405   3.4e-23   84.2   0.1   2   4   1.5e-10   2.1e-08   35.4   0.0   146   383    76   313    72   327 0.86 -
SOLCI001403200       -            693 EOG093607J8          -            405   3.4e-23   84.2   0.1   3   4    0.0031      0.45   11.3   0.1   182   230   351   395   331   398 0.63 -
SOLCI001403200       -            693 EOG093607J8          -            405   3.4e-23   84.2   0.1   4   4   2.1e-07     3e-05   25.0   0.0   131   227   402   495   399   542 0.78 -
SOLCI000463100       -            526 EOG093607J8          -            405   3.6e-23   84.1   0.2   1   2   5.8e-14   8.4e-12   46.6   0.1   153   399   193   441   181   444 0.88 -
SOLCI000463100       -            526 EOG093607J8          -            405   3.6e-23   84.1   0.2   2   2   4.7e-13   6.7e-11   43.7   0.0    62   283   281   494   264   498 0.85 -
SOLCI000542500       -            886 EOG093607J8          -            405   3.7e-23   84.0   5.4   1   5      0.21        31    5.3   0.0   262   316   123   178   104   181 0.79 -
SOLCI000542500       -            886 EOG093607J8          -            405   3.7e-23   84.0   5.4   2   5    0.0031      0.45   11.3   0.0   146   333   318   499   312   500 0.72 -
SOLCI000542500       -            886 EOG093607J8          -            405   3.7e-23   84.0   5.4   3   5     0.029       4.1    8.1   0.0    76   120   492   536   470   543 0.83 -
SOLCI000542500       -            886 EOG093607J8          -            405   3.7e-23   84.0   5.4   4   5   3.3e-05    0.0048   17.8   0.1   249   395   586   734   552   736 0.86 -
SOLCI000542500       -            886 EOG093607J8          -            405   3.7e-23   84.0   5.4   5   5   1.2e-07   1.8e-05   25.8   0.1   177   383   654   859   620   864 0.85 -
SOLCI004636700       -            698 EOG093607J8          -            405   5.1e-23   83.6   0.2   1   4   0.00014      0.02   15.8   0.0   290   351   100   157    74   163 0.81 -
SOLCI004636700       -            698 EOG093607J8          -            405   5.1e-23   83.6   0.2   2   4   1.1e-07   1.6e-05   26.0   0.1   189   369   205   379   198   394 0.79 -
SOLCI004636700       -            698 EOG093607J8          -            405   5.1e-23   83.6   0.2   3   4   5.8e-06   0.00084   20.3   0.1   179   311   428   556   365   575 0.81 -
SOLCI004636700       -            698 EOG093607J8          -            405   5.1e-23   83.6   0.2   4   4   3.6e-09   5.1e-07   30.9   0.1   106   363   430   675   423   685 0.86 -
SOLCI005378000       -            625 EOG093607J8          -            405   5.2e-23   83.6   3.9   1   4   1.5e-13   2.1e-11   45.3   0.1   126   264   272   408   249   420 0.82 -
SOLCI005378000       -            625 EOG093607J8          -            405   5.2e-23   83.6   3.9   2   4     0.042       6.1    7.6   0.0   190   316   436   492   422   495 0.55 -
SOLCI005378000       -            625 EOG093607J8          -            405   5.2e-23   83.6   3.9   3   4   3.8e-08   5.5e-06   27.5   0.2   142   227   493   579   478   582 0.81 -
SOLCI005378000       -            625 EOG093607J8          -            405   5.2e-23   83.6   3.9   4   4       1.1   1.7e+02    2.9   0.1   351   400   569   618   564   622 0.79 -
SOLCI005889400       -            673 EOG093607J8          -            405   6.6e-23   83.2   0.5   1   5   1.5e-05    0.0021   19.0   0.0   302   384    46   126    29   127 0.79 -
SOLCI005889400       -            673 EOG093607J8          -            405   6.6e-23   83.2   0.5   2   5   1.1e-11   1.6e-09   39.1   0.2   147   352    93   278    91   282 0.89 -
SOLCI005889400       -            673 EOG093607J8          -            405   6.6e-23   83.2   0.5   3   5   2.2e-06   0.00032   21.7   0.0   252   380   217   339   203   348 0.85 -
SOLCI005889400       -            673 EOG093607J8          -            405   6.6e-23   83.2   0.5   4   5    0.0004     0.058   14.3   0.1   240   349   360   465   338   470 0.85 -
SOLCI005889400       -            673 EOG093607J8          -            405   6.6e-23   83.2   0.5   5   5     3e-05    0.0043   18.0   0.0    75   347   410   534   406   540 0.52 -
SOLCI004142200       -            791 EOG093607J8          -            405   6.7e-23   83.2   1.0   1   3   5.5e-05    0.0079   17.1   0.0   148   229    46   127    39   134 0.84 -
SOLCI004142200       -            791 EOG093607J8          -            405   6.7e-23   83.2   1.0   2   3    0.0073       1.1   10.1   0.1   280   346   244   306   178   313 0.72 -
SOLCI004142200       -            791 EOG093607J8          -            405   6.7e-23   83.2   1.0   3   3   5.6e-14     8e-12   46.7   0.0   149   323   385   555   383   583 0.91 -
SOLCI000829700       -            896 EOG093607J8          -            405   7.3e-23   83.1   0.2   1   4   5.4e-06   0.00077   20.4   0.0   121   247   167   291   145   295 0.87 -
SOLCI000829700       -            896 EOG093607J8          -            405   7.3e-23   83.1   0.2   2   4   3.5e-09     5e-07   30.9   0.1   150   392   335   584   297   592 0.85 -
SOLCI000829700       -            896 EOG093607J8          -            405   7.3e-23   83.1   0.2   3   4     1e-05    0.0015   19.5   0.0   155   322   586   752   581   770 0.86 -
SOLCI000829700       -            896 EOG093607J8          -            405   7.3e-23   83.1   0.2   4   4      0.31        45    4.7   0.0   141   209   813   881   769   887 0.83 -
SOLCI007385800       -            583 EOG093607J8          -            405   7.4e-23   83.1   1.3   1   3     0.097        14    6.4   0.0   135   209   177   250   117   252 0.76 -
SOLCI007385800       -            583 EOG093607J8          -            405   7.4e-23   83.1   1.3   2   3   3.6e-19   5.1e-17   63.8   1.3    79   391   195   503   190   517 0.87 -
SOLCI007385800       -            583 EOG093607J8          -            405   7.4e-23   83.1   1.3   3   3   0.00037     0.053   14.4   0.0    71   121   532   582   526   583 0.94 -
SOLCI001595800       -           1086 EOG093607J8          -            405   8.2e-23   82.9   0.7   1   4   3.5e-06    0.0005   21.0   0.0   163   386   108   337    83   356 0.73 -
SOLCI001595800       -           1086 EOG093607J8          -            405   8.2e-23   82.9   0.7   2   4   5.6e-05    0.0081   17.1   0.1   209   398   434   622   352   625 0.73 -
SOLCI001595800       -           1086 EOG093607J8          -            405   8.2e-23   82.9   0.7   3   4   1.8e-07   2.6e-05   25.2   0.0   113   333   580   789   573   793 0.79 -
SOLCI001595800       -           1086 EOG093607J8          -            405   8.2e-23   82.9   0.7   4   4   8.6e-06    0.0012   19.7   0.0   147   242   778   874   775   951 0.75 -
SOLCI001122100       -            548 EOG093607J8          -            405   1.3e-22   82.2   1.8   1   3   6.3e-05    0.0091   16.9   0.2    36   167    99   228    83   240 0.67 -
SOLCI001122100       -            548 EOG093607J8          -            405   1.3e-22   82.2   1.8   2   3     8e-16   1.1e-13   52.8   0.0   150   295   245   391   234   400 0.92 -
SOLCI001122100       -            548 EOG093607J8          -            405   1.3e-22   82.2   1.8   3   3    0.0061      0.88   10.3   0.0   131   216   400   484   392   492 0.90 -
SOLCI000010500       -            742 EOG093607J8          -            405   1.4e-22   82.2   1.3   1   2   2.1e-06   0.00031   21.7   0.1   140   216   217   293   182   310 0.63 -
SOLCI000010500       -            742 EOG093607J8          -            405   1.4e-22   82.2   1.3   2   2   1.3e-17   1.8e-15   58.7   0.2    47   301   397   652   357   696 0.84 -
SOLCI002364300       -            528 EOG093607J8          -            405   1.4e-22   82.1   0.8   1   4   0.00022     0.032   15.1   0.0   218   314    20   116    12   120 0.81 -
SOLCI002364300       -            528 EOG093607J8          -            405   1.4e-22   82.1   0.8   2   4   1.6e-05    0.0024   18.8   0.0   325   397    92   166    72   172 0.88 -
SOLCI002364300       -            528 EOG093607J8          -            405   1.4e-22   82.1   0.8   3   4   0.00041      0.06   14.2   0.1   269   316   172   219   165   221 0.91 -
SOLCI002364300       -            528 EOG093607J8          -            405   1.4e-22   82.1   0.8   4   4   6.9e-11   9.9e-09   36.5   0.0   217   381   221   388   218   395 0.90 -
SOLCI001204300       -            532 EOG093607J8          -            405   1.5e-22   82.1   0.7   1   4      0.66        96    3.6   0.1   220   264   122   166   100   188 0.59 -
SOLCI001204300       -            532 EOG093607J8          -            405   1.5e-22   82.1   0.7   2   4   1.3e-14   1.8e-12   48.8   0.1    57   231   215   393   184   397 0.85 -
SOLCI001204300       -            532 EOG093607J8          -            405   1.5e-22   82.1   0.7   3   4   6.6e-07   9.6e-05   23.4   0.0   126   224   393   491   388   492 0.94 -
SOLCI001204300       -            532 EOG093607J8          -            405   1.5e-22   82.1   0.7   4   4   0.00013     0.019   15.8   0.0    85   179   427   516   423   525 0.82 -
SOLCI003725300       -            685 EOG093607J8          -            405   1.5e-22   82.1   5.5   1   5    0.0027      0.39   11.5   0.0   292   381    45   132    35   148 0.80 -
SOLCI003725300       -            685 EOG093607J8          -            405   1.5e-22   82.1   5.5   2   5     0.011       1.6    9.5   0.0   257   314   215   268   196   271 0.84 -
SOLCI003725300       -            685 EOG093607J8          -            405   1.5e-22   82.1   5.5   3   5   0.00038     0.054   14.3   0.1   284   353   339   404   330   412 0.85 -
SOLCI003725300       -            685 EOG093607J8          -            405   1.5e-22   82.1   5.5   4   5   8.6e-09   1.2e-06   29.6   0.1   255   350   442   533   433   538 0.91 -
SOLCI003725300       -            685 EOG093607J8          -            405   1.5e-22   82.1   5.5   5   5     0.056         8    7.2   0.0   251   328   539   618   532   673 0.64 -
SOLCI001729000       -            853 EOG093607J8          -            405   1.7e-22   81.9   3.5   1   5   0.00045     0.065   14.1   0.2   149   318   151   317   140   320 0.77 -
SOLCI001729000       -            853 EOG093607J8          -            405   1.7e-22   81.9   3.5   2   5   3.5e-06   0.00051   21.0   0.0   181   228   316   363   311   381 0.90 -
SOLCI001729000       -            853 EOG093607J8          -            405   1.7e-22   81.9   3.5   3   5   0.00028      0.04   14.8   0.1   166   344   371   541   359   557 0.77 -
SOLCI001729000       -            853 EOG093607J8          -            405   1.7e-22   81.9   3.5   4   5       0.8   1.2e+02    3.4   0.0   287   317   589   619   580   625 0.81 -
SOLCI001729000       -            853 EOG093607J8          -            405   1.7e-22   81.9   3.5   5   5   7.1e-07    0.0001   23.3   0.0   185   279   623   718   619   731 0.88 -
SOLCI001304300       -            741 EOG093607J8          -            405   1.8e-22   81.8   1.3   1   4   1.8e-05    0.0026   18.7   0.0   218   317   112   211    92   213 0.93 -
SOLCI001304300       -            741 EOG093607J8          -            405   1.8e-22   81.8   1.3   2   4   2.2e-05    0.0032   18.4   0.1   214   316   209   311   207   321 0.94 -
SOLCI001304300       -            741 EOG093607J8          -            405   1.8e-22   81.8   1.3   3   4   9.9e-05     0.014   16.2   0.3   215   314   342   441   313   448 0.80 -
SOLCI001304300       -            741 EOG093607J8          -            405   1.8e-22   81.8   1.3   4   4   3.9e-07   5.6e-05   24.2   0.0   159   261   458   557   441   611 0.71 -
SOLCI000091600       -            538 EOG093607J8          -            405   2.1e-22   81.6   0.0   1   4       1.4   2.1e+02    2.5   0.0   147   190    76   122    60   134 0.74 -
SOLCI000091600       -            538 EOG093607J8          -            405   2.1e-22   81.6   0.0   2   4   0.00027     0.039   14.8   0.0   277   339   139   197   134   207 0.77 -
SOLCI000091600       -            538 EOG093607J8          -            405   2.1e-22   81.6   0.0   3   4   5.4e-10   7.7e-08   33.6   0.0   182   348   180   341   178   347 0.82 -
SOLCI000091600       -            538 EOG093607J8          -            405   2.1e-22   81.6   0.0   4   4   2.3e-08   3.3e-06   28.2   0.0   135   281   339   481   334   489 0.85 -
SOLCI003281000       -            483 EOG093607J8          -            405   2.2e-22   81.5   0.7   1   2   2.9e-11   4.2e-09   37.8   0.0   143   333     5   191     1   194 0.93 -
SOLCI003281000       -            483 EOG093607J8          -            405   2.2e-22   81.5   0.7   2   2   4.5e-15   6.5e-13   50.3   0.1   147   378    75   309    61   319 0.87 -
SOLCI002194900       -            720 EOG093607J8          -            405   2.6e-22   81.2   0.2   1   5    0.0015      0.22   12.3   0.0   291   351    48   104    37   104 0.87 -
SOLCI002194900       -            720 EOG093607J8          -            405   2.6e-22   81.2   0.2   2   5   3.5e-07   5.1e-05   24.3   0.0   145   280   104   234   103   253 0.85 -
SOLCI002194900       -            720 EOG093607J8          -            405   2.6e-22   81.2   0.2   3   5       7.8   1.1e+03    0.1   0.0   279   314   268   304   263   308 0.84 -
SOLCI002194900       -            720 EOG093607J8          -            405   2.6e-22   81.2   0.2   4   5   1.7e-08   2.5e-06   28.6   0.5   249   354   305   411   283   423 0.86 -
SOLCI002194900       -            720 EOG093607J8          -            405   2.6e-22   81.2   0.2   5   5    0.0038      0.55   11.0   0.0   255   350   413   509   409   531 0.75 -
SOLCI002277900       -            656 EOG093607J8          -            405   3.2e-22   80.9   0.0   1   5    0.0006     0.086   13.7   0.0   290   374    64   146    41   157 0.53 -
SOLCI002277900       -            656 EOG093607J8          -            405   3.2e-22   80.9   0.0   2   5   5.2e-06   0.00075   20.5   0.0   256   356   158   250   151   274 0.86 -
SOLCI002277900       -            656 EOG093607J8          -            405   3.2e-22   80.9   0.0   3   5    0.0082       1.2    9.9   0.0   272   351   264   338   250   340 0.83 -
SOLCI002277900       -            656 EOG093607J8          -            405   3.2e-22   80.9   0.0   4   5   5.2e-06   0.00075   20.5   0.0   186   334   313   450   311   458 0.81 -
SOLCI002277900       -            656 EOG093607J8          -            405   3.2e-22   80.9   0.0   5   5   1.2e-05    0.0018   19.2   0.0   216   379   437   604   423   613 0.78 -
SOLCI002661500       -            536 EOG093607J8          -            405   4.2e-22   80.6   0.2   1   4   2.1e-08     3e-06   28.4   0.0   182   316    22   152    15   156 0.91 -
SOLCI002661500       -            536 EOG093607J8          -            405   4.2e-22   80.6   0.2   2   4   1.7e-05    0.0025   18.7   0.6   254   334   156   236   151   246 0.90 -
SOLCI002661500       -            536 EOG093607J8          -            405   4.2e-22   80.6   0.2   3   4    0.0018      0.26   12.1   0.0   209   317   248   356   240   376 0.77 -
SOLCI002661500       -            536 EOG093607J8          -            405   4.2e-22   80.6   0.2   4   4   6.8e-07   9.8e-05   23.4   0.0   181   359   325   503   299   515 0.88 -
SOLCI003824000       -            685 EOG093607J8          -            405   4.3e-22   80.5   0.1   1   4     0.011       1.6    9.5   0.0   154   219    16    77    13    85 0.89 -
SOLCI003824000       -            685 EOG093607J8          -            405   4.3e-22   80.5   0.1   2   4   2.5e-05    0.0036   18.2   0.0   216   346    39   165    39   169 0.83 -
SOLCI003824000       -            685 EOG093607J8          -            405   4.3e-22   80.5   0.1   3   4   1.3e-10   1.9e-08   35.6   0.1   140   317   169   342   162   379 0.88 -
SOLCI003824000       -            685 EOG093607J8          -            405   4.3e-22   80.5   0.1   4   4   7.6e-05     0.011   16.6   0.0   205   384   370   548   346   558 0.76 -
SOLCI002033500       -            704 EOG093607J8          -            405   4.6e-22   80.4   1.9   1   6    0.0029      0.42   11.4   0.0   289   351    18    76     6    78 0.88 -
SOLCI002033500       -            704 EOG093607J8          -            405   4.6e-22   80.4   1.9   2   6   6.2e-06    0.0009   20.2   0.0   183   353    79   233    77   260 0.80 -
SOLCI002033500       -            704 EOG093607J8          -            405   4.6e-22   80.4   1.9   3   6   0.00016     0.023   15.6   0.0   147   348   140   321   138   326 0.81 -
SOLCI002033500       -            704 EOG093607J8          -            405   4.6e-22   80.4   1.9   4   6    0.0027      0.39   11.5   0.1   222   348   269   391   264   396 0.74 -
SOLCI002033500       -            704 EOG093607J8          -            405   4.6e-22   80.4   1.9   5   6     2e-08   2.8e-06   28.4   0.2   205   344   356   489   347   494 0.78 -
SOLCI002033500       -            704 EOG093607J8          -            405   4.6e-22   80.4   1.9   6   6     0.016       2.3    9.0   0.1   284   385   464   567   459   578 0.81 -
SOLCI007024700       -            739 EOG093607J8          -            405   4.8e-22   80.4   0.0   1   3     6e-06   0.00087   20.3   0.0   220   314   169   263   157   267 0.94 -
SOLCI007024700       -            739 EOG093607J8          -            405   4.8e-22   80.4   0.0   2   3       1.6   2.2e+02    2.4   0.0   292   313   377   398   372   403 0.83 -
SOLCI007024700       -            739 EOG093607J8          -            405   4.8e-22   80.4   0.0   3   3     6e-12   8.6e-10   40.0   0.0   147   350   403   604   400   613 0.87 -
SOLCI006570200       -            426 EOG093607J8          -            405   6.3e-22   80.0   0.1   1   2   6.1e-06   0.00088   20.2   0.0   186   238   150   202    81   213 0.81 -
SOLCI006570200       -            426 EOG093607J8          -            405   6.3e-22   80.0   0.1   2   2   9.6e-20   1.4e-17   65.7   0.0   148   383   147   404   108   415 0.79 -
SOLCI004438700       -            802 EOG093607J8          -            405   7.4e-22   79.8   0.7   1   4     0.002      0.29   11.9   0.0   239   348   120   225   103   236 0.80 -
SOLCI004438700       -            802 EOG093607J8          -            405   7.4e-22   79.8   0.7   2   4    0.0062      0.89   10.3   0.0   293   342   276   321   264   340 0.85 -
SOLCI004438700       -            802 EOG093607J8          -            405   7.4e-22   79.8   0.7   3   4   5.1e-07   7.3e-05   23.8   0.1   216   347   370   497   364   501 0.52 -
SOLCI004438700       -            802 EOG093607J8          -            405   7.4e-22   79.8   0.7   4   4   4.4e-08   6.3e-06   27.3   0.0   149   350   504   701   500   716 0.94 -
SOLCI006755700       -            646 EOG093607J8          -            405   7.8e-22   79.7   0.1   1   3      0.34        49    4.6   0.0   292   342   107   156    93   183 0.75 -
SOLCI006755700       -            646 EOG093607J8          -            405   7.8e-22   79.7   0.1   2   3    0.0067      0.97   10.2   0.1   227   342   146   257   132   269 0.63 -
SOLCI006755700       -            646 EOG093607J8          -            405   7.8e-22   79.7   0.1   3   3   2.3e-20   3.3e-18   67.7   0.0    71   384   205   508   205   513 0.91 -
SOLCI007495500       -            738 EOG093607J8          -            405   9.1e-22   79.5   1.1   1   5     0.096        14    6.4   0.0   215   318     3   109     2   123 0.84 -
SOLCI007495500       -            738 EOG093607J8          -            405   9.1e-22   79.5   1.1   2   5    0.0016      0.23   12.3   0.1   150   248   112   209   108   259 0.81 -
SOLCI007495500       -            738 EOG093607J8          -            405   9.1e-22   79.5   1.1   3   5    0.0054      0.77   10.5   0.1   291   332   284   321   266   337 0.74 -
SOLCI007495500       -            738 EOG093607J8          -            405   9.1e-22   79.5   1.1   4   5   3.7e-11   5.4e-09   37.4   0.2   147   397   311   559   309   567 0.88 -
SOLCI007495500       -            738 EOG093607J8          -            405   9.1e-22   79.5   1.1   5   5   4.5e-06   0.00065   20.7   0.0   215   387   511   685   509   695 0.92 -
SOLCI002576300       -            608 EOG093607J8          -            405   1.1e-21   79.2   0.0   1   3   7.6e-15   1.1e-12   49.6   0.0   144   383    93   330    74   346 0.92 -
SOLCI002576300       -            608 EOG093607J8          -            405   1.1e-21   79.2   0.0   2   3    0.0032      0.47   11.3   0.0   290   314   371   395   336   400 0.85 -
SOLCI002576300       -            608 EOG093607J8          -            405   1.1e-21   79.2   0.0   3   3   0.00069     0.099   13.5   0.0    76   161   403   484   397   580 0.54 -
SOLCI004023700       -            541 EOG093607J8          -            405   1.3e-21   79.0   0.1   1   4      0.28        40    4.9   0.0   342   383     9    53     4    69 0.76 -
SOLCI004023700       -            541 EOG093607J8          -            405   1.3e-21   79.0   0.1   2   4   8.4e-06    0.0012   19.8   0.0   272   381    76   183    59   187 0.85 -
SOLCI004023700       -            541 EOG093607J8          -            405   1.3e-21   79.0   0.1   3   4   1.5e-11   2.1e-09   38.7   0.0   148   315   154   314   152   327 0.88 -
SOLCI004023700       -            541 EOG093607J8          -            405   1.3e-21   79.0   0.1   4   4   0.00038     0.055   14.3   0.0   148   239   318   407   312   518 0.79 -
SOLCI007129300       -            488 EOG093607J8          -            405   1.5e-21   78.7   0.1   1   3     5e-14   7.2e-12   46.9   0.0   124   226   155   257   143   267 0.92 -
SOLCI007129300       -            488 EOG093607J8          -            405   1.5e-21   78.7   0.1   2   3   3.1e-05    0.0045   17.9   0.0   148   266   284   402   274   411 0.86 -
SOLCI007129300       -            488 EOG093607J8          -            405   1.5e-21   78.7   0.1   3   3   1.7e-05    0.0025   18.7   0.0   135   218   377   459   369   463 0.75 -
SOLCI002632800       -            605 EOG093607J8          -            405   1.6e-21   78.6   0.1   1   5    0.0037      0.53   11.1   0.0   219   315    84   181    67   187 0.82 -
SOLCI002632800       -            605 EOG093607J8          -            405   1.6e-21   78.6   0.1   2   5   0.00044     0.064   14.1   0.0   289   352   186   245   182   250 0.89 -
SOLCI002632800       -            605 EOG093607J8          -            405   1.6e-21   78.6   0.1   3   5   0.00017     0.024   15.5   0.0   289   352   248   307   244   311 0.80 -
SOLCI002632800       -            605 EOG093607J8          -            405   1.6e-21   78.6   0.1   4   5   2.8e-05    0.0041   18.0   0.0   292   349   353   406   331   410 0.85 -
SOLCI002632800       -            605 EOG093607J8          -            405   1.6e-21   78.6   0.1   5   5   2.8e-05    0.0041   18.0   0.0   130   210   398   477   395   509 0.87 -
SOLCI005915100       -            293 EOG093607J8          -            405   1.8e-21   78.5   0.7   1   2   2.4e-08   3.4e-06   28.2   0.1   150   249     8   107     4   116 0.90 -
SOLCI005915100       -            293 EOG093607J8          -            405   1.8e-21   78.5   0.7   2   2   1.3e-14   1.8e-12   48.8   0.1    79   278   119   278   108   293 0.50 -
SOLCI000001500       -            642 EOG093607J8          -            405     2e-21   78.3   0.0   1   3   1.6e-06   0.00023   22.1   0.0   215   348    28   157    26   166 0.83 -
SOLCI000001500       -            642 EOG093607J8          -            405     2e-21   78.3   0.0   2   3     0.021         3    8.6   0.0   292   348   207   259   192   266 0.74 -
SOLCI000001500       -            642 EOG093607J8          -            405     2e-21   78.3   0.0   3   3   1.2e-12   1.7e-10   42.4   0.0   146   384   268   505   262   518 0.91 -
SOLCI000650600       -            493 EOG093607J8          -            405     2e-21   78.3   1.4   1   3         3   4.4e+02    1.5   0.0   139   192   156   209   143   216 0.67 -
SOLCI000650600       -            493 EOG093607J8          -            405     2e-21   78.3   1.4   2   3   2.3e-18   3.4e-16   61.1   0.4   141   294   239   392   197   398 0.89 -
SOLCI000650600       -            493 EOG093607J8          -            405     2e-21   78.3   1.4   3   3    0.0015      0.22   12.4   0.0    55   127   404   476   394   486 0.86 -
SOLCI003278300       -            830 EOG093607J8          -            405   2.2e-21   78.2   2.3   1   3      0.22        32    5.2   0.0   154   316    60   218    38   223 0.59 -
SOLCI003278300       -            830 EOG093607J8          -            405   2.2e-21   78.2   2.3   2   3   2.3e-08   3.3e-06   28.2   0.1   129   400   106   370   101   375 0.83 -
SOLCI003278300       -            830 EOG093607J8          -            405   2.2e-21   78.2   2.3   3   3   2.8e-13     4e-11   44.4   0.1    77   381   396   690   388   695 0.82 -
SOLCI003479000       -            528 EOG093607J8          -            405   2.5e-21   78.0   0.9   1   4     0.081        12    6.6   0.0   283   314    70   101    55   104 0.87 -
SOLCI003479000       -            528 EOG093607J8          -            405   2.5e-21   78.0   0.9   2   4   1.2e-07   1.7e-05   25.9   0.2   146   279   104   227   101   227 0.86 -
SOLCI003479000       -            528 EOG093607J8          -            405   2.5e-21   78.0   0.9   3   4   1.5e-10   2.1e-08   35.4   0.2   147   315   169   329   156   335 0.91 -
SOLCI003479000       -            528 EOG093607J8          -            405   2.5e-21   78.0   0.9   4   4   0.00011     0.016   16.1   0.0   151   251   336   430   331   493 0.60 -
SOLCI007500900       -            577 EOG093607J8          -            405   3.4e-21   77.6   6.8   1   3   1.1e-11   1.5e-09   39.2   1.7    82   348    78   320    63   323 0.77 -
SOLCI007500900       -            577 EOG093607J8          -            405   3.4e-21   77.6   6.8   2   3   5.9e-08   8.5e-06   26.9   0.1   187   316   268   393   265   398 0.89 -
SOLCI007500900       -            577 EOG093607J8          -            405   3.4e-21   77.6   6.8   3   3   1.2e-08   1.7e-06   29.1   0.0    79   244   336   492   329   496 0.91 -
SOLCI001462000       -            731 EOG093607J8          -            405   3.5e-21   77.5   0.3   1   4   2.5e-08   3.6e-06   28.1   0.0   216   396    88   266    79   269 0.81 -
SOLCI001462000       -            731 EOG093607J8          -            405   3.5e-21   77.5   0.3   2   4     2e-07   2.9e-05   25.1   0.0   147   301   221   371   218   396 0.83 -
SOLCI001462000       -            731 EOG093607J8          -            405   3.5e-21   77.5   0.3   3   4   0.00016     0.023   15.5   0.1   291   348   397   450   384   452 0.87 -
SOLCI001462000       -            731 EOG093607J8          -            405   3.5e-21   77.5   0.3   4   4   3.2e-05    0.0046   17.9   0.1   148   241   425   519   420   524 0.82 -
SOLCI004681700       -            601 EOG093607J8          -            405   3.6e-21   77.5   3.9   1   3   4.5e-05    0.0065   17.4   0.1    72   176   146   244   141   248 0.88 -
SOLCI004681700       -            601 EOG093607J8          -            405   3.6e-21   77.5   3.9   2   3   9.8e-14   1.4e-11   45.9   0.2   143   320   249   426   246   430 0.95 -
SOLCI004681700       -            601 EOG093607J8          -            405   3.6e-21   77.5   3.9   3   3   3.2e-08   4.5e-06   27.8   0.0   194   388   370   566   370   583 0.81 -
SOLCI007179400       -            482 EOG093607J8          -            405   3.8e-21   77.4   9.7   1   2   1.7e-19   2.4e-17   64.9   5.6     8   266    49   297    42   300 0.85 -
SOLCI007179400       -            482 EOG093607J8          -            405   3.8e-21   77.4   9.7   2   2   0.00063     0.091   13.6   0.0   146   236   317   407   305   424 0.89 -
SOLCI007166700       -            607 EOG093607J8          -            405   4.6e-21   77.1   1.1   1   3   0.00028      0.04   14.8   0.1   249   351    49   152    39   152 0.82 -
SOLCI007166700       -            607 EOG093607J8          -            405   4.6e-21   77.1   1.1   2   3   1.3e-07   1.9e-05   25.7   0.5   180   378   152   343   150   344 0.89 -
SOLCI007166700       -            607 EOG093607J8          -            405   4.6e-21   77.1   1.1   3   3   3.4e-10   4.9e-08   34.2   0.0   147   353   316   519   313   570 0.86 -
SOLCI002438100       -            614 EOG093607J8          -            405   5.6e-21   76.9   3.1   1   4      0.51        73    4.0   0.3   241   349    41   154     9   156 0.64 -
SOLCI002438100       -            614 EOG093607J8          -            405   5.6e-21   76.9   3.1   2   4   1.1e-15   1.5e-13   52.4   0.1   144   348   155   347   153   353 0.91 -
SOLCI002438100       -            614 EOG093607J8          -            405   5.6e-21   76.9   3.1   3   4    0.0015      0.22   12.3   0.1   162   311   271   415   258   420 0.59 -
SOLCI002438100       -            614 EOG093607J8          -            405   5.6e-21   76.9   3.1   4   4   2.1e-05     0.003   18.5   0.0   147   286   391   526   370   563 0.81 -
SOLCI006966600       -            935 EOG093607J8          -            405   6.2e-21   76.7   3.0   1   6     0.045       6.5    7.5   0.2   214   315   141   242   124   274 0.82 -
SOLCI006966600       -            935 EOG093607J8          -            405   6.2e-21   76.7   3.0   2   6    0.0036      0.51   11.1   0.0   137   220   309   387   263   395 0.78 -
SOLCI006966600       -            935 EOG093607J8          -            405   6.2e-21   76.7   3.0   3   6    0.0015      0.22   12.3   0.3   222   351   322   448   315   450 0.78 -
SOLCI006966600       -            935 EOG093607J8          -            405   6.2e-21   76.7   3.0   4   6    0.0033      0.47   11.3   0.0   292   353   424   481   400   527 0.77 -
SOLCI006966600       -            935 EOG093607J8          -            405   6.2e-21   76.7   3.0   5   6     0.014         2    9.2   0.0   169   277   539   648   518   650 0.80 -
SOLCI006966600       -            935 EOG093607J8          -            405   6.2e-21   76.7   3.0   6   6   9.2e-10   1.3e-07   32.8   0.0   141   311   647   811   642   851 0.84 -
SOLCI001442100       -            653 EOG093607J8          -            405   7.6e-21   76.4   0.0   1   4   0.00011     0.016   16.1   0.0   272   316    99   143    81   148 0.83 -
SOLCI001442100       -            653 EOG093607J8          -            405   7.6e-21   76.4   0.0   2   4     0.002      0.28   12.0   0.0   257   348   150   241   145   247 0.59 -
SOLCI001442100       -            653 EOG093607J8          -            405   7.6e-21   76.4   0.0   3   4   3.2e-09   4.6e-07   31.0   0.0   219   348   248   373   243   378 0.91 -
SOLCI001442100       -            653 EOG093607J8          -            405   7.6e-21   76.4   0.0   4   4    0.0016      0.23   12.2   0.0   241   383   371   515   368   521 0.71 -
SOLCI005434400       -            615 EOG093607J8          -            405   9.3e-21   76.1   3.6   1   4   0.00038     0.055   14.3   0.0   241   346    21   122    11   129 0.90 -
SOLCI005434400       -            615 EOG093607J8          -            405   9.3e-21   76.1   3.6   2   4     0.016       2.3    9.0   1.2   217   346   196   321   159   328 0.77 -
SOLCI005434400       -            615 EOG093607J8          -            405   9.3e-21   76.1   3.6   3   4   2.4e-07   3.5e-05   24.8   0.1   217   348   297   428   294   432 0.92 -
SOLCI005434400       -            615 EOG093607J8          -            405   9.3e-21   76.1   3.6   4   4   6.5e-10   9.4e-08   33.3   0.0   223   378   408   567   402   580 0.84 -
SOLCI005477300       -            449 EOG093607J8          -            405   1.1e-20   75.9   0.0   1   5       7.1     1e+03    0.2   0.0   180   227    22    74     9    80 0.74 -
SOLCI005477300       -            449 EOG093607J8          -            405   1.1e-20   75.9   0.0   2   5     6e-09   8.6e-07   30.1   0.0   283   394    95   204    85   218 0.76 -
SOLCI005477300       -            449 EOG093607J8          -            405   1.1e-20   75.9   0.0   3   5   2.3e-07   3.4e-05   24.9   0.1   186   318   134   263   134   269 0.91 -
SOLCI005477300       -            449 EOG093607J8          -            405   1.1e-20   75.9   0.0   4   5    0.0017      0.25   12.2   0.0    75   120   267   312   262   320 0.90 -
SOLCI005477300       -            449 EOG093607J8          -            405   1.1e-20   75.9   0.0   5   5   0.00047     0.068   14.0   0.0   151   210   303   363   301   377 0.83 -
SOLCI005365800       -            676 EOG093607J8          -            405   1.2e-20   75.8   0.2   1   3   4.3e-09   6.1e-07   30.6   0.0   216   385    80   240    70   245 0.87 -
SOLCI005365800       -            676 EOG093607J8          -            405   1.2e-20   75.8   0.2   2   3   5.9e-06   0.00085   20.3   0.1   185   351   209   367   204   369 0.90 -
SOLCI005365800       -            676 EOG093607J8          -            405   1.2e-20   75.8   0.2   3   3   6.9e-07    0.0001   23.3   0.0   147   282   369   502   367   535 0.70 -
SOLCI000248800       -            602 EOG093607J8          -            405   1.3e-20   75.7   1.0   1   5   1.5e-05    0.0021   19.0   0.0    75   199    53   168    23   184 0.74 -
SOLCI000248800       -            602 EOG093607J8          -            405   1.3e-20   75.7   1.0   2   5   5.7e-05    0.0083   17.0   0.0   288   384   185   279   179   282 0.84 -
SOLCI000248800       -            602 EOG093607J8          -            405   1.3e-20   75.7   1.0   3   5      0.02       2.9    8.6   0.0    78   119   283   324   277   334 0.88 -
SOLCI000248800       -            602 EOG093607J8          -            405   1.3e-20   75.7   1.0   4   5   4.9e-05    0.0071   17.2   0.2   275   342   335   398   323   402 0.82 -
SOLCI000248800       -            602 EOG093607J8          -            405   1.3e-20   75.7   1.0   5   5    0.0033      0.47   11.2   0.0   147   230   378   462   375   478 0.83 -
SOLCI004780800       -            688 EOG093607J8          -            405   1.6e-20   75.4   0.1   1   3      0.53        76    4.0   0.0   179   235    74   130    50   139 0.88 -
SOLCI004780800       -            688 EOG093607J8          -            405   1.6e-20   75.4   0.1   2   3   6.3e-10     9e-08   33.4   0.1   183   347   148   304   145   308 0.76 -
SOLCI004780800       -            688 EOG093607J8          -            405   1.6e-20   75.4   0.1   3   3   1.8e-09   2.6e-07   31.8   0.0   171   352   303   482   300   514 0.88 -
SOLCI006336700       -            522 EOG093607J8          -            405   1.7e-20   75.2   0.1   1   4   8.9e-05     0.013   16.4   0.0   145   202    81   139    71   148 0.84 -
SOLCI006336700       -            522 EOG093607J8          -            405   1.7e-20   75.2   0.1   2   4     0.056       8.1    7.2   0.0   284   313   151   180   141   213 0.74 -
SOLCI006336700       -            522 EOG093607J8          -            405   1.7e-20   75.2   0.1   3   4     1e-09   1.5e-07   32.6   0.0   182   348   185   343   182   347 0.92 -
SOLCI006336700       -            522 EOG093607J8          -            405   1.7e-20   75.2   0.1   4   4   0.00059     0.085   13.7   0.0   145   217   350   420   345   436 0.82 -
SOLCI005911000       -            652 EOG093607J8          -            405   1.8e-20   75.2   4.3   1   3   2.8e-06   0.00041   21.3   0.1   101   225   129   249   118   252 0.85 -
SOLCI005911000       -            652 EOG093607J8          -            405   1.8e-20   75.2   4.3   2   3   0.00019     0.027   15.3   0.0   149   257   243   355   238   357 0.84 -
SOLCI005911000       -            652 EOG093607J8          -            405   1.8e-20   75.2   4.3   3   3     3e-12   4.2e-10   41.0   0.2   185   379   358   558   352   567 0.71 -
SOLCI004603700       -            512 EOG093607J8          -            405     2e-20   75.1   4.5   1   2   0.00014     0.021   15.7   0.2   285   382   126   229   109   233 0.82 -
SOLCI004603700       -            512 EOG093607J8          -            405     2e-20   75.1   4.5   2   2   3.1e-18   4.5e-16   60.7   0.5    72   310   233   468   230   493 0.85 -
SOLCI003208000       -            804 EOG093607J8          -            405     2e-20   75.1   0.2   1   4    0.0024      0.34   11.7   0.0   307   363    43   101    22   117 0.78 -
SOLCI003208000       -            804 EOG093607J8          -            405     2e-20   75.1   0.2   2   4    0.0033      0.47   11.2   0.4   254   381   124   263    87   267 0.67 -
SOLCI003208000       -            804 EOG093607J8          -            405     2e-20   75.1   0.2   3   4   1.1e-08   1.6e-06   29.3   0.0   174   319   260   397   237   426 0.73 -
SOLCI003208000       -            804 EOG093607J8          -            405     2e-20   75.1   0.2   4   4   5.5e-05     0.008   17.1   0.0   187   383   471   666   424   670 0.89 -
SOLCI005428400       -            643 EOG093607J8          -            405   2.2e-20   74.9   4.1   1   5      0.57        81    3.9   0.0   151   186    39    74     2    84 0.59 -
SOLCI005428400       -            643 EOG093607J8          -            405   2.2e-20   74.9   4.1   2   5    0.0024      0.35   11.7   0.1   284   346   104   161    91   171 0.80 -
SOLCI005428400       -            643 EOG093607J8          -            405   2.2e-20   74.9   4.1   3   5   2.4e-06   0.00035   21.6   0.1   290   349   210   265   199   291 0.77 -
SOLCI005428400       -            643 EOG093607J8          -            405   2.2e-20   74.9   4.1   4   5   0.00037     0.053   14.4   0.1   276   316   297   337   289   342 0.85 -
SOLCI005428400       -            643 EOG093607J8          -            405   2.2e-20   74.9   4.1   5   5   6.7e-05    0.0097   16.8   0.0    79   171   346   434   340   444 0.81 -
SOLCI002784600       -            727 EOG093607J8          -            405   2.4e-20   74.8   0.3   1   4   7.6e-06    0.0011   19.9   0.0   180   393    34   242    29   252 0.81 -
SOLCI002784600       -            727 EOG093607J8          -            405   2.4e-20   74.8   0.3   2   4     0.015       2.1    9.1   0.1   282   381   266   362   258   366 0.85 -
SOLCI002784600       -            727 EOG093607J8          -            405   2.4e-20   74.8   0.3   3   4   4.5e-10   6.4e-08   33.9   0.1   185   395   335   540   333   547 0.76 -
SOLCI002784600       -            727 EOG093607J8          -            405   2.4e-20   74.8   0.3   4   4   0.00029     0.041   14.7   0.0   144   292   528   675   522   726 0.72 -
SOLCI004716000       -            622 EOG093607J8          -            405   2.8e-20   74.6   6.0   1   4   1.1e-09   1.6e-07   32.6   0.1   247   349    42   140    30   150 0.90 -
SOLCI004716000       -            622 EOG093607J8          -            405   2.8e-20   74.6   6.0   2   4   0.00025     0.036   14.9   0.1   256   390   117   253   116   266 0.78 -
SOLCI004716000       -            622 EOG093607J8          -            405   2.8e-20   74.6   6.0   3   4   0.00069     0.099   13.5   0.2   179   312   180   309   155   319 0.65 -
SOLCI004716000       -            622 EOG093607J8          -            405   2.8e-20   74.6   6.0   4   4   3.8e-09   5.5e-07   30.8   0.2   224   354   291   418   283   431 0.70 -
SOLCI004915200       -            542 EOG093607J8          -            405   3.5e-20   74.2   0.0   1   4      0.42        60    4.3   0.0    73   106   135   170   122   179 0.75 -
SOLCI004915200       -            542 EOG093607J8          -            405   3.5e-20   74.2   0.0   2   4   1.5e-10   2.2e-08   35.4   0.0   130   342   153   355   150   362 0.87 -
SOLCI004915200       -            542 EOG093607J8          -            405   3.5e-20   74.2   0.0   3   4   5.3e-09   7.7e-07   30.3   0.0    90   211   353   464   347   472 0.84 -
SOLCI004915200       -            542 EOG093607J8          -            405   3.5e-20   74.2   0.0   4   4       1.4     2e+02    2.6   0.0   340   382   489   532   472   536 0.84 -
SOLCI000506900       -            753 EOG093607J8          -            405   3.7e-20   74.2   2.7   1   3       9.1   1.3e+03   -0.1   0.1   363   383   196   216   190   236 0.70 -
SOLCI000506900       -            753 EOG093607J8          -            405   3.7e-20   74.2   2.7   2   3   9.2e-10   1.3e-07   32.8   0.3    28   230   226   441   220   448 0.80 -
SOLCI000506900       -            753 EOG093607J8          -            405   3.7e-20   74.2   2.7   3   3   1.5e-10   2.2e-08   35.4   0.0    72   259   463   656   456   660 0.75 -
SOLCI001011300       -            607 EOG093607J8          -            405   4.6e-20   73.8   0.1   1   2   1.1e-08   1.6e-06   29.2   0.6   105   314    75   278    46   282 0.84 -
SOLCI001011300       -            607 EOG093607J8          -            405   4.6e-20   73.8   0.1   2   2   3.3e-13   4.8e-11   44.2   0.0    78   380   222   518   215   531 0.81 -
SOLCI003056700       -            876 EOG093607J8          -            405   5.2e-20   73.7   0.7   1   5    0.0001     0.015   16.2   0.0   181   226   162   207   122   215 0.83 -
SOLCI003056700       -            876 EOG093607J8          -            405   5.2e-20   73.7   0.7   2   5   1.1e-07   1.5e-05   26.0   0.0   216   348   162   290   157   295 0.90 -
SOLCI003056700       -            876 EOG093607J8          -            405   5.2e-20   73.7   0.7   3   5   3.4e-06   0.00048   21.1   0.1   175   317   327   465   297   510 0.82 -
SOLCI003056700       -            876 EOG093607J8          -            405   5.2e-20   73.7   0.7   4   5       3.3   4.7e+02    1.4   0.0   283   363   496   577   469   579 0.79 -
SOLCI003056700       -            876 EOG093607J8          -            405   5.2e-20   73.7   0.7   5   5   4.9e-05     0.007   17.3   0.0   146   231   564   650   555   665 0.88 -
SOLCI006773800       -            504 EOG093607J8          -            405   5.3e-20   73.6   0.4   1   3       1.4   2.1e+02    2.6   0.0   130   299   119   152    90   180 0.57 -
SOLCI006773800       -            504 EOG093607J8          -            405   5.3e-20   73.6   0.4   2   3   1.1e-15   1.6e-13   52.3   0.1   128   287   160   320   151   321 0.89 -
SOLCI006773800       -            504 EOG093607J8          -            405   5.3e-20   73.6   0.4   3   3   1.3e-05    0.0019   19.1   0.0   144   273   317   447   313   468 0.85 -
SOLCI002337100       -            757 EOG093607J8          -            405   6.5e-20   73.3   7.5   1   5     0.084        12    6.6   0.0   275   339   125   185    42   198 0.80 -
SOLCI002337100       -            757 EOG093607J8          -            405   6.5e-20   73.3   7.5   2   5     0.012       1.8    9.3   0.2   291   351   242   298   168   307 0.74 -
SOLCI002337100       -            757 EOG093607J8          -            405   6.5e-20   73.3   7.5   3   5   3.6e-10   5.2e-08   34.2   0.0   190   353   348   502   343   516 0.88 -
SOLCI002337100       -            757 EOG093607J8          -            405   6.5e-20   73.3   7.5   4   5     0.092        13    6.5   0.0   267   316   521   570   506   574 0.82 -
SOLCI002337100       -            757 EOG093607J8          -            405   6.5e-20   73.3   7.5   5   5   9.3e-05     0.013   16.3   0.1    76   121   576   621   570   718 0.79 -
SOLCI002836800       -            596 EOG093607J8          -            405   6.6e-20   73.3   0.0   1   5      0.22        31    5.2   0.1   145   190    88   133    64   142 0.85 -
SOLCI002836800       -            596 EOG093607J8          -            405   6.6e-20   73.3   0.0   2   5         1   1.5e+02    3.0   0.0   291   315   164   188   137   190 0.80 -
SOLCI002836800       -            596 EOG093607J8          -            405   6.6e-20   73.3   0.0   3   5   5.8e-05    0.0084   17.0   0.0   215   316   189   290   185   295 0.94 -
SOLCI002836800       -            596 EOG093607J8          -            405   6.6e-20   73.3   0.0   4   5   1.2e-05    0.0017   19.2   0.0   181   224   291   334   287   349 0.90 -
SOLCI002836800       -            596 EOG093607J8          -            405   6.6e-20   73.3   0.0   5   5   2.6e-06   0.00038   21.4   0.0   209   359   354   504   340   540 0.83 -
SOLCI000835400       -            680 EOG093607J8          -            405   7.5e-20   73.1   0.0   1   6       2.7   3.9e+02    1.6   0.0   298   348    74   120    61   128 0.53 -
SOLCI000835400       -            680 EOG093607J8          -            405   7.5e-20   73.1   0.0   2   6   4.7e-05    0.0067   17.3   0.0   222   352    99   226    86   230 0.78 -
SOLCI000835400       -            680 EOG093607J8          -            405   7.5e-20   73.1   0.0   3   6     0.039       5.6    7.7   0.0   274   318   253   297   232   308 0.85 -
SOLCI000835400       -            680 EOG093607J8          -            405   7.5e-20   73.1   0.0   4   6      0.84   1.2e+02    3.3   0.0    84   117   309   342   296   350 0.72 -
SOLCI000835400       -            680 EOG093607J8          -            405   7.5e-20   73.1   0.0   5   6     0.038       5.5    7.7   0.0   292   347   372   423   362   429 0.83 -
SOLCI000835400       -            680 EOG093607J8          -            405   7.5e-20   73.1   0.0   6   6     1e-08   1.5e-06   29.4   0.0   142   384   428   671   422   676 0.82 -
SOLCI003293500       -            500 EOG093607J8          -            405   7.7e-20   73.1   0.8   1   2   4.7e-13   6.8e-11   43.7   0.0   118   240   183   300   173   302 0.85 -
SOLCI003293500       -            500 EOG093607J8          -            405   7.7e-20   73.1   0.8   2   2   9.3e-10   1.3e-07   32.8   0.1    76   282   281   482   280   493 0.83 -
SOLCI005437800       -            530 EOG093607J8          -            405   8.3e-20   73.0   3.2   1   4   2.7e-05    0.0038   18.1   0.1   215   314    67   168    59   199 0.91 -
SOLCI005437800       -            530 EOG093607J8          -            405   8.3e-20   73.0   3.2   2   4   0.00037     0.053   14.4   0.1    69   123   200   256   191   273 0.85 -
SOLCI005437800       -            530 EOG093607J8          -            405   8.3e-20   73.0   3.2   3   4   0.00021     0.031   15.1   0.2   292   348   278   330   259   332 0.85 -
SOLCI005437800       -            530 EOG093607J8          -            405   8.3e-20   73.0   3.2   4   4   1.3e-08   1.8e-06   29.0   0.0   217   383   304   476   301   481 0.89 -
SOLCI003177800       -            637 EOG093607J8          -            405   8.8e-20   72.9   1.1   1   3     0.032       4.6    8.0   0.1   289   342    71   121    57   125 0.81 -
SOLCI003177800       -            637 EOG093607J8          -            405   8.8e-20   72.9   1.1   2   3   7.1e-08     1e-05   26.6   0.1   130   315   120   298    99   302 0.78 -
SOLCI003177800       -            637 EOG093607J8          -            405   8.8e-20   72.9   1.1   3   3   1.4e-10     2e-08   35.5   0.0   111   381   305   577   299   583 0.81 -
SOLCI001923700       -            387 EOG093607J8          -            405   8.9e-20   72.9   2.3   1   2   1.7e-06   0.00025   22.1   0.9   130   241    59   172    45   177 0.88 -
SOLCI001923700       -            387 EOG093607J8          -            405   8.9e-20   72.9   2.3   2   2   5.6e-15   8.1e-13   50.0   0.0   150   302   186   336   180   366 0.93 -
SOLCI003665000       -            522 EOG093607J8          -            405   9.2e-20   72.9   0.0   1   2     2e-13   2.9e-11   44.9   0.0   182   399    33   244    27   249 0.85 -
SOLCI003665000       -            522 EOG093607J8          -            405   9.2e-20   72.9   0.0   2   2   3.8e-07   5.5e-05   24.2   0.0   209   312   259   358   255   396 0.88 -
SOLCI006982000       -            615 EOG093607J8          -            405   1.2e-19   72.5   2.5   1   3   0.00024     0.034   15.0   0.0   149   241    62   152    52   157 0.77 -
SOLCI006982000       -            615 EOG093607J8          -            405   1.2e-19   72.5   2.5   2   3    0.0011      0.16   12.8   0.2   268   348   144   222   132   230 0.80 -
SOLCI006982000       -            615 EOG093607J8          -            405   1.2e-19   72.5   2.5   3   3   1.4e-12   2.1e-10   42.1   0.0   272   398   391   517   379   524 0.85 -
SOLCI002236600       -            691 EOG093607J8          -            405   1.3e-19   72.4   0.9   1   3   2.8e-09     4e-07   31.2   0.8   142   384   112   358    95   358 0.84 -
SOLCI002236600       -            691 EOG093607J8          -            405   1.3e-19   72.4   0.9   2   3     6e-10   8.6e-08   33.4   0.0   145   351   354   557   338   579 0.85 -
SOLCI002236600       -            691 EOG093607J8          -            405   1.3e-19   72.4   0.9   3   3      0.11        15    6.3   0.0   342   383   584   626   574   632 0.88 -
SOLCI007091600       -            804 EOG093607J8          -            405   1.3e-19   72.3   0.5   1   5     2e-05    0.0029   18.5   0.0   294   382    64   158    57   158 0.79 -
SOLCI007091600       -            804 EOG093607J8          -            405   1.3e-19   72.3   0.5   2   5     1e-07   1.4e-05   26.1   0.0   144   348   124   320   111   326 0.88 -
SOLCI007091600       -            804 EOG093607J8          -            405   1.3e-19   72.3   0.5   3   5      0.01       1.5    9.6   0.1   157   315   238   393   222   438 0.48 -
SOLCI007091600       -            804 EOG093607J8          -            405   1.3e-19   72.3   0.5   4   5   9.9e-06    0.0014   19.5   0.6   129   348   312   523   300   529 0.84 -
SOLCI007091600       -            804 EOG093607J8          -            405   1.3e-19   72.3   0.5   5   5     3e-05    0.0044   17.9   0.0    72   209   466   595   461   710 0.68 -
SOLCI002302700       -            744 EOG093607J8          -            405   1.4e-19   72.3   0.6   1   4   8.5e-08   1.2e-05   26.4   0.1   142   348    94   298    75   301 0.80 -
SOLCI002302700       -            744 EOG093607J8          -            405   1.4e-19   72.3   0.6   2   4   2.1e-08     3e-06   28.3   0.0   148   315   273   433   266   451 0.85 -
SOLCI002302700       -            744 EOG093607J8          -            405   1.4e-19   72.3   0.6   3   4   2.4e-09   3.4e-07   31.5   0.0   146   350   333   535   317   543 0.86 -
SOLCI002302700       -            744 EOG093607J8          -            405   1.4e-19   72.3   0.6   4   4       3.9   5.6e+02    1.1   0.0   342   383   563   605   554   609 0.85 -
SOLCI002675600       -            914 EOG093607J8          -            405   1.4e-19   72.2   4.0   1   5      0.48        70    4.1   0.0   287   393    36   144    24   154 0.53 -
SOLCI002675600       -            914 EOG093607J8          -            405   1.4e-19   72.2   4.0   2   5    0.0026      0.38   11.6   0.1   284   349   169   230   164   236 0.86 -
SOLCI002675600       -            914 EOG093607J8          -            405   1.4e-19   72.2   4.0   3   5     0.013       1.9    9.3   0.0   182   339   273   422   236   438 0.77 -
SOLCI002675600       -            914 EOG093607J8          -            405   1.4e-19   72.2   4.0   4   5   2.5e-07   3.5e-05   24.8   0.1   217   351   475   605   459   611 0.92 -
SOLCI002675600       -            914 EOG093607J8          -            405   1.4e-19   72.2   4.0   5   5     6e-05    0.0087   17.0   0.0    76   167   611   698   603   712 0.67 -
SOLCI003135400       -            590 EOG093607J8          -            405   1.6e-19   72.1   1.8   1   3    0.0023      0.33   11.8   0.1   290   351    40    97    30   128 0.83 -
SOLCI003135400       -            590 EOG093607J8          -            405   1.6e-19   72.1   1.8   2   3   1.2e-08   1.7e-06   29.2   0.5   101   338   129   354   115   366 0.79 -
SOLCI003135400       -            590 EOG093607J8          -            405   1.6e-19   72.1   1.8   3   3   3.6e-08   5.2e-06   27.6   0.0   147   241   369   464   360   536 0.84 -
SOLCI000470000       -            479 EOG093607J8          -            405   1.8e-19   71.9   0.6   1   2   0.00023     0.033   15.1   0.0   216   286   102   172    89   186 0.84 -
SOLCI000470000       -            479 EOG093607J8          -            405   1.8e-19   71.9   0.6   2   2   5.6e-16   8.1e-14   53.3   0.5   148   342   210   404   206   413 0.92 -
SOLCI002282800       -            559 EOG093607J8          -            405   1.8e-19   71.9   3.0   1   3   0.00014      0.02   15.7   0.2   215   314    76   175    70   180 0.76 -
SOLCI002282800       -            559 EOG093607J8          -            405   1.8e-19   71.9   3.0   2   3   2.2e-10   3.2e-08   34.8   0.0   183   347   180   338   176   340 0.92 -
SOLCI002282800       -            559 EOG093607J8          -            405   1.8e-19   71.9   3.0   3   3   4.7e-06   0.00067   20.6   0.0   256   357   317   418   311   424 0.91 -
SOLCI005629100       -            493 EOG093607J8          -            405   1.9e-19   71.8   0.2   1   3      0.12        17    6.1   0.1   244   311    23    90     7    99 0.57 -
SOLCI005629100       -            493 EOG093607J8          -            405   1.9e-19   71.8   0.2   2   3   7.9e-10   1.1e-07   33.0   0.0   151   262   105   216   102   225 0.83 -
SOLCI005629100       -            493 EOG093607J8          -            405   1.9e-19   71.8   0.2   3   3   5.2e-08   7.5e-06   27.0   0.0    66   219   267   415   229   442 0.64 -
SOLCI003478900       -            616 EOG093607J8          -            405     2e-19   71.8   0.1   1   4   4.7e-08   6.7e-06   27.2   0.2   215   352    62   195    54   226 0.86 -
SOLCI003478900       -            616 EOG093607J8          -            405     2e-19   71.8   0.1   2   4    0.0014      0.21   12.4   0.0   255   352   199   288   194   291 0.85 -
SOLCI003478900       -            616 EOG093607J8          -            405     2e-19   71.8   0.1   3   4     3e-05    0.0043   18.0   0.0   150   315   230   388   229   408 0.75 -
SOLCI003478900       -            616 EOG093607J8          -            405     2e-19   71.8   0.1   4   4   8.5e-05     0.012   16.5   0.0   130   263   410   538   405   544 0.87 -
SOLCI006161400       -            527 EOG093607J8          -            405   2.1e-19   71.7   8.0   1   4   0.00083      0.12   13.2   0.3   241   346     9   118     4   146 0.73 -
SOLCI006161400       -            527 EOG093607J8          -            405   2.1e-19   71.7   8.0   2   4     6e-12   8.7e-10   40.0   1.4   179   351   165   330   127   336 0.82 -
SOLCI006161400       -            527 EOG093607J8          -            405   2.1e-19   71.7   8.0   3   4   6.8e-06   0.00098   20.1   0.0   255   334   335   416   329   434 0.79 -
SOLCI006161400       -            527 EOG093607J8          -            405   2.1e-19   71.7   8.0   4   4      0.99   1.4e+02    3.1   0.0    57   117   389   446   385   504 0.68 -
SOLCI004518400       -            428 EOG093607J8          -            405   2.7e-19   71.3   0.0   1   3     0.033       4.7    8.0   0.1   291   314    85   108    68   115 0.82 -
SOLCI004518400       -            428 EOG093607J8          -            405   2.7e-19   71.3   0.0   2   3     0.014         2    9.2   0.0   287   312   112   137   108   142 0.88 -
SOLCI004518400       -            428 EOG093607J8          -            405   2.7e-19   71.3   0.0   3   3   1.7e-15   2.5e-13   51.7   0.0   104   383   141   415   135   421 0.90 -
SOLCI005575200       -            755 EOG093607J8          -            405   2.9e-19   71.2   0.1   1   6     1e-06   0.00015   22.8   0.0   119   318    37   228    26   243 0.80 -
SOLCI005575200       -            755 EOG093607J8          -            405   2.9e-19   71.2   0.1   2   6      0.03       4.3    8.1   0.0   147   230   228   311   225   330 0.69 -
SOLCI005575200       -            755 EOG093607J8          -            405   2.9e-19   71.2   0.1   3   6   1.1e-05    0.0016   19.3   0.0   145   316   261   428   254   440 0.88 -
SOLCI005575200       -            755 EOG093607J8          -            405   2.9e-19   71.2   0.1   4   6     0.045       6.5    7.5   0.0    83   121   441   481   429   503 0.59 -
SOLCI005575200       -            755 EOG093607J8          -            405   2.9e-19   71.2   0.1   5   6      0.62        90    3.7   0.1   284   317   497   530   485   534 0.84 -
SOLCI005575200       -            755 EOG093607J8          -            405   2.9e-19   71.2   0.1   6   6     0.025       3.6    8.3   0.0    75   153   534   608   529   692 0.78 -
SOLCI003435600       -            529 EOG093607J8          -            405   3.1e-19   71.1   0.0   1   3      0.01       1.5    9.6   0.0   305   391    35   121    14   134 0.66 -
SOLCI003435600       -            529 EOG093607J8          -            405   3.1e-19   71.1   0.0   2   3   1.2e-07   1.7e-05   25.8   0.0   183   314   214   341   203   344 0.90 -
SOLCI003435600       -            529 EOG093607J8          -            405   3.1e-19   71.1   0.0   3   3     9e-10   1.3e-07   32.9   0.0   176   300   339   461   337   473 0.87 -
SOLCI002514300       -            555 EOG093607J8          -            405   3.3e-19   71.0   0.9   1   5       5.4   7.7e+02    0.7   0.0   304   355    19    70     2    72 0.73 -
SOLCI002514300       -            555 EOG093607J8          -            405   3.3e-19   71.0   0.9   2   5   2.7e-11   3.9e-09   37.9   0.0   147   298    68   215    57   229 0.93 -
SOLCI002514300       -            555 EOG093607J8          -            405   3.3e-19   71.0   0.9   3   5      0.14        21    5.8   0.1   290   317   242   269   211   273 0.83 -
SOLCI002514300       -            555 EOG093607J8          -            405   3.3e-19   71.0   0.9   4   5       0.4        58    4.4   0.0    75   117   273   315   269   324 0.89 -
SOLCI002514300       -            555 EOG093607J8          -            405   3.3e-19   71.0   0.9   5   5   8.6e-06    0.0012   19.7   0.2   130   374   289   531   288   549 0.73 -
SOLCI004671100       -            639 EOG093607J8          -            405   4.2e-19   70.7   0.1   1   3   4.6e-08   6.6e-06   27.2   0.1   263   355   174   259   113   287 0.75 -
SOLCI004671100       -            639 EOG093607J8          -            405   4.2e-19   70.7   0.1   2   3   6.7e-06   0.00096   20.1   0.0   148   341   258   441   254   444 0.86 -
SOLCI004671100       -            639 EOG093607J8          -            405   4.2e-19   70.7   0.1   3   3   1.2e-06   0.00017   22.6   0.0    79   245   429   587   421   597 0.83 -
SOLCI007300500       -            403 EOG093607J8          -            405   5.6e-19   70.3   0.1   1   2   2.5e-08   3.6e-06   28.1   0.1   143   242   178   278   129   283 0.90 -
SOLCI007300500       -            403 EOG093607J8          -            405   5.6e-19   70.3   0.1   2   2   8.8e-12   1.3e-09   39.5   0.0   145   235   286   376   279   388 0.94 -
SOLCI001503200       -            492 EOG093607J8          -            405   5.6e-19   70.3   0.9   1   2   1.2e-16   1.7e-14   55.5   0.5   117   339    97   318    64   334 0.89 -
SOLCI001503200       -            492 EOG093607J8          -            405   5.6e-19   70.3   0.9   2   2   0.00036     0.052   14.4   0.0   154   230   307   383   297   400 0.84 -
SOLCI007161600       -            555 EOG093607J8          -            405   6.1e-19   70.1   0.0   1   3         2   2.9e+02    2.1   0.1   293   350    92   147    78   149 0.75 -
SOLCI007161600       -            555 EOG093607J8          -            405   6.1e-19   70.1   0.0   2   3   1.5e-16   2.2e-14   55.2   0.0   202   346   133   275   116   281 0.86 -
SOLCI007161600       -            555 EOG093607J8          -            405   6.1e-19   70.1   0.0   3   3    0.0034       0.5   11.2   0.0   174   244   278   349   273   390 0.77 -
SOLCI002625600       -            591 EOG093607J8          -            405     1e-18   69.4   0.0   1   3   0.00023     0.033   15.0   0.0   222   315    88   181    71   186 0.71 -
SOLCI002625600       -            591 EOG093607J8          -            405     1e-18   69.4   0.0   2   3   1.6e-07   2.3e-05   25.4   0.0   254   349   186   281   183   287 0.70 -
SOLCI002625600       -            591 EOG093607J8          -            405     1e-18   69.4   0.0   3   3   7.9e-11   1.1e-08   36.3   0.0   183   383   255   454   252   459 0.92 -
SOLCI007109300       -            736 EOG093607J8          -            405   1.1e-18   69.4   5.9   1   5     2e-12   2.8e-10   41.6   0.4    79   349   136   399    97   404 0.86 -
SOLCI007109300       -            736 EOG093607J8          -            405   1.1e-18   69.4   5.9   2   5   0.00044     0.063   14.1   0.0   128   242   389   501   372   519 0.82 -
SOLCI007109300       -            736 EOG093607J8          -            405   1.1e-18   69.4   5.9   3   5     0.034       4.9    7.9   0.1   185   229   549   593   541   611 0.88 -
SOLCI007109300       -            736 EOG093607J8          -            405   1.1e-18   69.4   5.9   4   5      0.19        27    5.4   0.0    70   124   614   668   600   681 0.85 -
SOLCI007109300       -            736 EOG093607J8          -            405   1.1e-18   69.4   5.9   5   5      0.31        45    4.7   0.0    67   119   646   698   619   708 0.74 -
SOLCI007107400       -            626 EOG093607J8          -            405   1.1e-18   69.3   5.4   1   4   2.7e-09   3.9e-07   31.3   0.1   177   331    89   242    77   255 0.87 -
SOLCI007107400       -            626 EOG093607J8          -            405   1.1e-18   69.3   5.4   2   4    0.0014       0.2   12.5   0.6   292   343   273   320   263   332 0.73 -
SOLCI007107400       -            626 EOG093607J8          -            405   1.1e-18   69.3   5.4   3   4      0.03       4.4    8.1   0.0   158   282   411   534   401   538 0.70 -
SOLCI007107400       -            626 EOG093607J8          -            405   1.1e-18   69.3   5.4   4   4      0.37        53    4.5   0.0   178   283   432   535   431   579 0.63 -
SOLCI001074300       -            601 EOG093607J8          -            405   1.2e-18   69.2   0.2   1   3   3.9e-08   5.6e-06   27.5   0.2   129   348    88   307    80   309 0.75 -
SOLCI001074300       -            601 EOG093607J8          -            405   1.2e-18   69.2   0.2   2   3   1.4e-06    0.0002   22.4   0.1   178   314   277   409   248   411 0.90 -
SOLCI001074300       -            601 EOG093607J8          -            405   1.2e-18   69.2   0.2   3   3   5.2e-06   0.00075   20.4   0.0   177   279   408   511   405   520 0.87 -
SOLCI006342700       -            489 EOG093607J8          -            405   1.2e-18   69.2   7.8   1   2   1.8e-16   2.6e-14   54.9   6.7    18   367    57   407    40   418 0.80 -
SOLCI006342700       -            489 EOG093607J8          -            405   1.2e-18   69.2   7.8   2   2   2.6e-06   0.00037   21.5   0.0   147   259   321   433   303   455 0.83 -
SOLCI000391400       -            379 EOG093607J8          -            405   1.8e-18   68.6   0.3   1   1   3.2e-20   4.7e-18   67.2   0.3    56   332    91   372    51   378 0.85 -
SOLCI005683600       -            472 EOG093607J8          -            405   2.2e-18   68.3   0.0   1   2   2.8e-18     4e-16   60.9   0.0    43   286   131   368   116   371 0.92 -
SOLCI005683600       -            472 EOG093607J8          -            405   2.2e-18   68.3   0.0   2   2      0.28        40    4.9   0.0    75   116   372   413   366   435 0.89 -
SOLCI006728300       -            871 EOG093607J8          -            405   2.3e-18   68.2  10.9   1   3   2.8e-13     4e-11   44.4   0.2     3   234   174   423   172   438 0.77 -
SOLCI006728300       -            871 EOG093607J8          -            405   2.3e-18   68.2  10.9   2   3   5.7e-09   8.3e-07   30.2   1.0    51   278   312   537   303   548 0.87 -
SOLCI006728300       -            871 EOG093607J8          -            405   2.3e-18   68.2  10.9   3   3   6.7e-05    0.0096   16.8   0.3    79   288   413   630   409   712 0.69 -
SOLCI004309800       -            545 EOG093607J8          -            405   2.3e-18   68.2   1.2   1   2     5e-16   7.2e-14   53.4   1.4   123   300   161   336   116   352 0.85 -
SOLCI004309800       -            545 EOG093607J8          -            405   2.3e-18   68.2   1.2   2   2    0.0018      0.25   12.1   0.0    79   175   400   495   365   502 0.86 -
SOLCI006485100       -            894 EOG093607J8          -            405   2.4e-18   68.2   1.8   1   4    0.0021       0.3   11.9   0.1   147   230    80   158    67   161 0.89 -
SOLCI006485100       -            894 EOG093607J8          -            405   2.4e-18   68.2   1.8   2   4   3.8e-08   5.4e-06   27.5   0.1   106   378   144   406   142   411 0.81 -
SOLCI006485100       -            894 EOG093607J8          -            405   2.4e-18   68.2   1.8   3   4   1.5e-05    0.0021   19.0   0.1   182   346   348   506   344   517 0.86 -
SOLCI006485100       -            894 EOG093607J8          -            405   2.4e-18   68.2   1.8   4   4   0.00039     0.057   14.3   0.0   234   354   570   692   507   705 0.75 -
SOLCI005367200       -            658 EOG093607J8          -            405   2.6e-18   68.1   0.0   1   3   4.6e-08   6.6e-06   27.2   0.0   151   317    56   214    38   250 0.79 -
SOLCI005367200       -            658 EOG093607J8          -            405   2.6e-18   68.1   0.0   2   3   7.9e-07   0.00011   23.2   0.0   206   348   243   377   217   382 0.50 -
SOLCI005367200       -            658 EOG093607J8          -            405   2.6e-18   68.1   0.0   3   3   0.00043     0.061   14.2   0.0   132   225   372   462   369   483 0.78 -
SOLCI007220200       -            850 EOG093607J8          -            405   2.6e-18   68.1   4.7   1   3      0.31        45    4.7   0.0   221   348   161   288    52   297 0.49 -
SOLCI007220200       -            850 EOG093607J8          -            405   2.6e-18   68.1   4.7   2   3   7.5e-10   1.1e-07   33.1   0.5    69   349   259   528   234   532 0.80 -
SOLCI007220200       -            850 EOG093607J8          -            405   2.6e-18   68.1   4.7   3   3   4.1e-09   5.9e-07   30.7   0.1   147   321   532   702   526   737 0.85 -
SOLCI000130800       -            698 EOG093607J8          -            405     3e-18   67.9   0.1   1   6      0.76   1.1e+02    3.4   0.0    72   110    49    88    45    98 0.87 -
SOLCI000130800       -            698 EOG093607J8          -            405     3e-18   67.9   0.1   2   6   0.00028     0.041   14.7   0.1   281   347   121   184   109   193 0.83 -
SOLCI000130800       -            698 EOG093607J8          -            405     3e-18   67.9   0.1   3   6       5.7   8.2e+02    0.6   0.1   292   313   233   254   223   297 0.63 -
SOLCI000130800       -            698 EOG093607J8          -            405     3e-18   67.9   0.1   4   6   8.6e-06    0.0012   19.7   0.0   292   352   344   401   337   407 0.87 -
SOLCI000130800       -            698 EOG093607J8          -            405     3e-18   67.9   0.1   5   6       1.4     2e+02    2.6   0.0   183   315   403   536   400   539 0.70 -
SOLCI000130800       -            698 EOG093607J8          -            405     3e-18   67.9   0.1   6   6   2.5e-05    0.0037   18.2   0.0   130   242   527   639   483   663 0.87 -
SOLCI002575800       -            399 EOG093607J8          -            405   3.4e-18   67.7   4.5   1   3   9.5e-05     0.014   16.3   0.1   210   282   113   185   105   189 0.93 -
SOLCI002575800       -            399 EOG093607J8          -            405   3.4e-18   67.7   4.5   2   3     6e-05    0.0086   17.0   0.2   129   193   173   247   172   248 0.74 -
SOLCI002575800       -            399 EOG093607J8          -            405   3.4e-18   67.7   4.5   3   3   1.8e-13   2.6e-11   45.0   0.4    95   243   224   368   216   374 0.93 -
SOLCI001933400       -            674 EOG093607J8          -            405   3.5e-18   67.6   0.9   1   5   0.00098      0.14   13.0   0.0   249   314    95   161    72   171 0.86 -
SOLCI001933400       -            674 EOG093607J8          -            405   3.5e-18   67.6   0.9   2   5     0.062       8.9    7.0   0.0   283   342   233   288   228   295 0.83 -
SOLCI001933400       -            674 EOG093607J8          -            405   3.5e-18   67.6   0.9   3   5   9.1e-07   0.00013   23.0   0.1   178   316   335   469   298   472 0.85 -
SOLCI001933400       -            674 EOG093607J8          -            405   3.5e-18   67.6   0.9   4   5   0.00047     0.068   14.0   0.0   215   313   469   567   466   573 0.84 -
SOLCI001933400       -            674 EOG093607J8          -            405   3.5e-18   67.6   0.9   5   5      0.25        36    5.0   0.1   185   260   575   651   572   672 0.55 -
SOLCI004518700       -            597 EOG093607J8          -            405   3.8e-18   67.5   0.0   1   4         5   7.1e+02    0.8   0.0   255   335    22   100    17   120 0.72 -
SOLCI004518700       -            597 EOG093607J8          -            405   3.8e-18   67.5   0.0   2   4    0.0034      0.49   11.2   0.0   256   352   123   219   117   239 0.79 -
SOLCI004518700       -            597 EOG093607J8          -            405   3.8e-18   67.5   0.0   3   4   2.1e-07     3e-05   25.1   0.0   216   347   219   347   218   365 0.82 -
SOLCI004518700       -            597 EOG093607J8          -            405   3.8e-18   67.5   0.0   4   4   1.8e-07   2.6e-05   25.3   0.0   147   299   419   568   404   591 0.77 -
SOLCI002562700       -            480 EOG093607J8          -            405   3.8e-18   67.5   0.3   1   2   1.5e-18   2.2e-16   61.7   0.1   134   318   161   346   150   351 0.92 -
SOLCI002562700       -            480 EOG093607J8          -            405   3.8e-18   67.5   0.3   2   2      0.93   1.3e+02    3.2   0.0    73   114   350   391   346   397 0.86 -
SOLCI004337500       -            362 EOG093607J8          -            405   4.6e-18   67.3   2.7   1   2   6.3e-19   9.1e-17   63.0   1.7    69   346    42   314    37   322 0.90 -
SOLCI004337500       -            362 EOG093607J8          -            405   4.6e-18   67.3   2.7   2   2      0.25        36    5.0   0.0    69   115   287   333   283   340 0.90 -
SOLCI006836000       -            638 EOG093607J8          -            405   4.8e-18   67.2   1.7   1   6     0.042       6.1    7.6   0.7   158   281    68   187    54   188 0.77 -
SOLCI006836000       -            638 EOG093607J8          -            405   4.8e-18   67.2   1.7   2   6     0.091        13    6.5   0.1   288   339   159   206   144   217 0.77 -
SOLCI006836000       -            638 EOG093607J8          -            405   4.8e-18   67.2   1.7   3   6   2.2e-09   3.2e-07   31.6   0.0   171   365   213   373   189   394 0.43 -
SOLCI006836000       -            638 EOG093607J8          -            405   4.8e-18   67.2   1.7   4   6         7     1e+03    0.3   0.0   254   302   361   406   355   426 0.78 -
SOLCI006836000       -            638 EOG093607J8          -            405   4.8e-18   67.2   1.7   5   6      0.11        16    6.2   0.1   291   316   429   454   411   460 0.89 -
SOLCI006836000       -            638 EOG093607J8          -            405   4.8e-18   67.2   1.7   6   6    0.0022      0.32   11.8   0.0   148   226   457   536   453   549 0.68 -
SOLCI002278200       -            639 EOG093607J8          -            405   7.2e-18   66.6   0.8   1   2   2.8e-08   4.1e-06   27.9   0.0    58   184    11   144     4   176 0.77 -
SOLCI002278200       -            639 EOG093607J8          -            405   7.2e-18   66.6   0.8   2   2   1.5e-11   2.1e-09   38.7   0.3    92   347   125   377   118   384 0.85 -
SOLCI003619400       -            591 EOG093607J8          -            405   7.3e-18   66.6   1.8   1   2   5.4e-18   7.8e-16   59.9   1.0    59   241   125   302   109   311 0.91 -
SOLCI003619400       -            591 EOG093607J8          -            405   7.3e-18   66.6   1.8   2   2      0.23        34    5.1   0.0   286   338   499   551   396   570 0.59 -
SOLCI004636900       -            632 EOG093607J8          -            405   7.6e-18   66.5   0.6   1   4      0.25        37    5.0   0.0   280   351    40   107    34   113 0.58 -
SOLCI004636900       -            632 EOG093607J8          -            405   7.6e-18   66.5   0.6   2   4    0.0046      0.67   10.7   0.0   145   225    76   149    58   160 0.83 -
SOLCI004636900       -            632 EOG093607J8          -            405   7.6e-18   66.5   0.6   3   4   7.1e-13     1e-10   43.1   1.0   130   346   125   330   122   337 0.85 -
SOLCI004636900       -            632 EOG093607J8          -            405   7.6e-18   66.5   0.6   4   4    0.0042       0.6   10.9   0.0   188   379   381   571   365   580 0.83 -
SOLCI006960500       -            799 EOG093607J8          -            405   8.9e-18   66.3   4.1   1   4      0.19        27    5.4   0.2    55   173   105   218    83   229 0.75 -
SOLCI006960500       -            799 EOG093607J8          -            405   8.9e-18   66.3   4.1   2   4   9.9e-08   1.4e-05   26.1   0.0   151   302   326   474   316   486 0.88 -
SOLCI006960500       -            799 EOG093607J8          -            405   8.9e-18   66.3   4.1   3   4   6.2e-07   8.9e-05   23.5   0.1   161   295   486   624   481   627 0.82 -
SOLCI006960500       -            799 EOG093607J8          -            405   8.9e-18   66.3   4.1   4   4    0.0004     0.058   14.2   0.0    87   205   596   710   593   760 0.85 -
SOLCI003893100       -            755 EOG093607J8          -            405     1e-17   66.1   4.9   1   5    0.0037      0.53   11.1   0.0   271   349    84   158    55   176 0.58 -
SOLCI003893100       -            755 EOG093607J8          -            405     1e-17   66.1   4.9   2   5      0.02       2.9    8.6   0.1   147   353   131   333   129   349 0.83 -
SOLCI003893100       -            755 EOG093607J8          -            405     1e-17   66.1   4.9   3   5     2e-05    0.0029   18.5   0.0   187   315   307   442   302   447 0.73 -
SOLCI003893100       -            755 EOG093607J8          -            405     1e-17   66.1   4.9   4   5   3.6e-07   5.2e-05   24.3   0.1   147   234   445   533   439   543 0.82 -
SOLCI003893100       -            755 EOG093607J8          -            405     1e-17   66.1   4.9   5   5      0.32        45    4.7   0.0   341   383   571   614   551   624 0.85 -
SOLCI001670900       -            653 EOG093607J8          -            405     1e-17   66.1   0.0   1   4   0.00032     0.046   14.6   0.0   239   316    66   142    49   147 0.81 -
SOLCI001670900       -            653 EOG093607J8          -            405     1e-17   66.1   0.0   2   4      0.44        63    4.2   0.0   358   397   151   190   146   200 0.84 -
SOLCI001670900       -            653 EOG093607J8          -            405     1e-17   66.1   0.0   3   4   0.00031     0.045   14.6   0.3   136   315   169   342   163   345 0.83 -
SOLCI001670900       -            653 EOG093607J8          -            405     1e-17   66.1   0.0   4   4   1.9e-09   2.8e-07   31.8   0.0   189   383   321   514   278   518 0.80 -
SOLCI001264300       -            628 EOG093607J8          -            405   1.1e-17   66.0   0.0   1   3   6.6e-11   9.5e-09   36.6   0.0   214   394    85   263    37   272 0.86 -
SOLCI001264300       -            628 EOG093607J8          -            405   1.1e-17   66.0   0.0   2   3     0.038       5.5    7.7   0.0   269   335   272   334   260   343 0.77 -
SOLCI001264300       -            628 EOG093607J8          -            405   1.1e-17   66.0   0.0   3   3      0.21        31    5.3   0.0   286   389   391   496   388   508 0.75 -
SOLCI002338600       -            706 EOG093607J8          -            405   1.2e-17   65.9   0.0   1   3   3.4e-05    0.0048   17.8   0.0   287   350    64   123    48   136 0.84 -
SOLCI002338600       -            706 EOG093607J8          -            405   1.2e-17   65.9   0.0   2   3      0.33        47    4.7   0.0   131   200   217   285   213   293 0.77 -
SOLCI002338600       -            706 EOG093607J8          -            405   1.2e-17   65.9   0.0   3   3   2.4e-11   3.5e-09   38.0   0.0   124   380   311   565   295   572 0.88 -
SOLCI004421600       -            720 EOG093607J8          -            405   1.2e-17   65.8   3.6   1   5     0.066       9.5    6.9   0.0   151   209    82   136    11   142 0.86 -
SOLCI004421600       -            720 EOG093607J8          -            405   1.2e-17   65.8   3.6   2   5         1   1.5e+02    3.0   0.1   254   346   142   233   134   241 0.75 -
SOLCI004421600       -            720 EOG093607J8          -            405   1.2e-17   65.8   3.6   3   5    0.0027      0.39   11.5   0.3   254   340   244   327   235   337 0.83 -
SOLCI004421600       -            720 EOG093607J8          -            405   1.2e-17   65.8   3.6   4   5     0.022       3.1    8.5   0.1   255   348   343   433   336   445 0.87 -
SOLCI004421600       -            720 EOG093607J8          -            405   1.2e-17   65.8   3.6   5   5   3.9e-09   5.7e-07   30.7   0.0   142   384   468   710   461   714 0.86 -
SOLCI001388900       -            521 EOG093607J8          -            405   1.7e-17   65.4   5.4   1   2   4.3e-18   6.2e-16   60.2   4.1    35   376    80   419    45   422 0.87 -
SOLCI001388900       -            521 EOG093607J8          -            405   1.7e-17   65.4   5.4   2   2       2.8   4.1e+02    1.6   0.0    74   120   433   478   426   492 0.82 -
SOLCI006099100       -            782 EOG093607J8          -            405   2.2e-17   65.0   0.0   1   4   4.1e-07     6e-05   24.1   0.0   210   366    28   182     6   214 0.81 -
SOLCI006099100       -            782 EOG093607J8          -            405   2.2e-17   65.0   0.0   2   4       5.8   8.3e+02    0.5   0.0   292   313   242   263   231   275 0.87 -
SOLCI006099100       -            782 EOG093607J8          -            405   2.2e-17   65.0   0.0   3   4   3.8e-07   5.5e-05   24.2   0.0   145   314   301   466   286   471 0.86 -
SOLCI006099100       -            782 EOG093607J8          -            405   2.2e-17   65.0   0.0   4   4      0.03       4.3    8.1   0.0   147   209   470   532   466   571 0.73 -
SOLCI000019300       -            622 EOG093607J8          -            405   2.7e-17   64.8   0.3   1   4     0.011       1.5    9.6   0.0   287   348   164   221    83   227 0.73 -
SOLCI000019300       -            622 EOG093607J8          -            405   2.7e-17   64.8   0.3   2   4      0.13        19    5.9   0.0    77   115   200   238   193   247 0.81 -
SOLCI000019300       -            622 EOG093607J8          -            405   2.7e-17   64.8   0.3   3   4   1.6e-06   0.00023   22.2   0.0   275   351   257   325   245   328 0.81 -
SOLCI000019300       -            622 EOG093607J8          -            405   2.7e-17   64.8   0.3   4   4   9.5e-12   1.4e-09   39.4   0.0   148   354   297   502   294   547 0.87 -
SOLCI002631500       -            704 EOG093607J8          -            405   2.7e-17   64.7   1.5   1   3   4.6e-06   0.00067   20.6   0.0   173   317    25   164     3   181 0.80 -
SOLCI002631500       -            704 EOG093607J8          -            405   2.7e-17   64.7   1.5   2   3   1.7e-09   2.5e-07   31.9   1.2    71   395   199   515   186   518 0.78 -
SOLCI002631500       -            704 EOG093607J8          -            405   2.7e-17   64.7   1.5   3   3   0.00098      0.14   13.0   0.0   219   376   473   636   462   648 0.72 -
SOLCI005079900       -            558 EOG093607J8          -            405   3.2e-17   64.5   0.1   1   4      0.13        19    5.9   0.0    92   128    58    90    38    94 0.85 -
SOLCI005079900       -            558 EOG093607J8          -            405   3.2e-17   64.5   0.1   2   4   4.8e-08   6.9e-06   27.2   0.0   214   384    66   234    61   236 0.91 -
SOLCI005079900       -            558 EOG093607J8          -            405   3.2e-17   64.5   0.1   3   4   6.3e-07     9e-05   23.5   0.1   154   315   177   330   172   333 0.70 -
SOLCI005079900       -            558 EOG093607J8          -            405   3.2e-17   64.5   0.1   4   4   5.1e-05    0.0074   17.2   0.0   182   289   333   438   329   448 0.83 -
SOLCI000868800       -            495 EOG093607J8          -            405   3.8e-17   64.3   6.7   1   3      0.44        63    4.2   0.1    12    80    36   109    26   118 0.67 -
SOLCI000868800       -            495 EOG093607J8          -            405   3.8e-17   64.3   6.7   2   3   4.4e-13   6.4e-11   43.7   0.1   144   317   128   302   102   310 0.86 -
SOLCI000868800       -            495 EOG093607J8          -            405   3.8e-17   64.3   6.7   3   3   1.3e-05    0.0018   19.2   0.2   150   287   309   450   303   472 0.78 -
SOLCI004828000       -            675 EOG093607J8          -            405   3.9e-17   64.2   2.1   1   3   9.6e-08   1.4e-05   26.2   0.1   170   281    56   166    38   177 0.85 -
SOLCI004828000       -            675 EOG093607J8          -            405   3.9e-17   64.2   2.1   2   3     0.019       2.7    8.7   0.0   278   394   194   312   169   321 0.52 -
SOLCI004828000       -            675 EOG093607J8          -            405   3.9e-17   64.2   2.1   3   3    0.0024      0.35   11.7   0.2   291   349   342   396   333   400 0.85 -
SOLCI000591500       -            508 EOG093607J8          -            405   4.8e-17   63.9   0.0   1   4    0.0028       0.4   11.5   0.0   177   226    41    90    28   108 0.88 -
SOLCI000591500       -            508 EOG093607J8          -            405   4.8e-17   63.9   0.0   2   4    0.0002     0.028   15.3   0.0   282   351   111   176    99   178 0.89 -
SOLCI000591500       -            508 EOG093607J8          -            405   4.8e-17   63.9   0.0   3   4   3.9e-12   5.6e-10   40.6   0.1   170   349   139   308   116   345 0.80 -
SOLCI000591500       -            508 EOG093607J8          -            405   4.8e-17   63.9   0.0   4   4    0.0051      0.73   10.6   0.0   147   311   281   445   277   456 0.82 -
SOLCI007385600       -            503 EOG093607J8          -            405   4.9e-17   63.9   1.3   1   3    0.0018      0.26   12.1   0.0    74   228    46    90    22   113 0.63 -
SOLCI007385600       -            503 EOG093607J8          -            405   4.9e-17   63.9   1.3   2   3   1.2e-05    0.0018   19.2   0.1   130   294   169   337   153   341 0.81 -
SOLCI007385600       -            503 EOG093607J8          -            405   4.9e-17   63.9   1.3   3   3   1.7e-09   2.5e-07   31.9   0.1    75   225   333   480   331   500 0.89 -
SOLCI003575300       -            729 EOG093607J8          -            405     5e-17   63.8   1.7   1   5   3.2e-06   0.00046   21.2   0.1   113   327    83   292    76   304 0.83 -
SOLCI003575300       -            729 EOG093607J8          -            405     5e-17   63.8   1.7   2   5   0.00011     0.015   16.1   0.2   269   346   304   377   277   382 0.87 -
SOLCI003575300       -            729 EOG093607J8          -            405     5e-17   63.8   1.7   3   5   0.00066     0.095   13.5   0.2   153   262   328   436   326   492 0.58 -
SOLCI003575300       -            729 EOG093607J8          -            405     5e-17   63.8   1.7   4   5   1.3e-06   0.00019   22.5   0.0   144   351   388   592   380   617 0.82 -
SOLCI003575300       -            729 EOG093607J8          -            405     5e-17   63.8   1.7   5   5   6.7e-06   0.00096   20.1   0.0   250   351   490   592   463   721 0.69 -
SOLCI002236200       -            721 EOG093607J8          -            405   8.8e-17   63.0   0.0   1   4    0.0068      0.97   10.2   0.0   160   344    25   206    15   212 0.72 -
SOLCI002236200       -            721 EOG093607J8          -            405   8.8e-17   63.0   0.0   2   4    0.0021       0.3   11.9   0.1   258   398   190   333   182   340 0.84 -
SOLCI002236200       -            721 EOG093607J8          -            405   8.8e-17   63.0   0.0   3   4   0.00052     0.074   13.9   0.0   275   331   344   396   336   411 0.80 -
SOLCI002236200       -            721 EOG093607J8          -            405   8.8e-17   63.0   0.0   4   4   2.6e-07   3.8e-05   24.7   0.0   106   383   386   659   384   664 0.84 -
SOLCI001686500       -            621 EOG093607J8          -            405     1e-16   62.8   0.4   1   5    0.0028       0.4   11.5   0.0   145   346   109   205    96   211 0.50 -
SOLCI001686500       -            621 EOG093607J8          -            405     1e-16   62.8   0.4   2   5     0.015       2.1    9.1   0.0   105   160   210   261   200   266 0.81 -
SOLCI001686500       -            621 EOG093607J8          -            405     1e-16   62.8   0.4   3   5    0.0009      0.13   13.1   0.1   274   319   270   315   266   334 0.77 -
SOLCI001686500       -            621 EOG093607J8          -            405     1e-16   62.8   0.4   4   5     0.027       3.9    8.2   0.0   151   203   318   370   313   380 0.62 -
SOLCI001686500       -            621 EOG093607J8          -            405     1e-16   62.8   0.4   5   5   2.3e-06   0.00033   21.7   0.0   139   249   339   449   332   470 0.85 -
SOLCI000643300       -            605 EOG093607J8          -            405   1.1e-16   62.8   0.1   1   3    0.0014       0.2   12.5   0.0   144   194    92   142    72   158 0.85 -
SOLCI000643300       -            605 EOG093607J8          -            405   1.1e-16   62.8   0.1   2   3   1.2e-06   0.00017   22.5   0.2   154   314   137   293   136   300 0.86 -
SOLCI000643300       -            605 EOG093607J8          -            405   1.1e-16   62.8   0.1   3   3   2.8e-07   4.1e-05   24.6   0.0    72   230   297   450   295   516 0.82 -
SOLCI002052500       -            534 EOG093607J8          -            405   1.1e-16   62.7   0.7   1   2   9.1e-10   1.3e-07   32.8   3.5    77   349    48   303    46   307 0.86 -
SOLCI002052500       -            534 EOG093607J8          -            405   1.1e-16   62.7   0.7   2   2   7.8e-06    0.0011   19.9   0.0   148   311   308   471   304   498 0.76 -
SOLCI001866000       -            507 EOG093607J8          -            405   1.7e-16   62.1   0.0   1   2   5.6e-11   8.1e-09   36.8   0.0    76   342    47   299    37   304 0.84 -
SOLCI001866000       -            507 EOG093607J8          -            405   1.7e-16   62.1   0.0   2   2   1.6e-06   0.00023   22.2   0.0    86   173   293   376   281   384 0.75 -
SOLCI000401400       -            603 EOG093607J8          -            405   1.8e-16   62.0   1.1   1   4      0.34        49    4.6   0.0   145   191    87   133    62   141 0.82 -
SOLCI000401400       -            603 EOG093607J8          -            405   1.8e-16   62.0   1.1   2   4    0.0039      0.56   11.0   0.0   282   315   154   187   150   191 0.88 -
SOLCI000401400       -            603 EOG093607J8          -            405   1.8e-16   62.0   1.1   3   4     0.029       4.2    8.1   0.0   147   195   190   237   187   245 0.89 -
SOLCI000401400       -            603 EOG093607J8          -            405   1.8e-16   62.0   1.1   4   4   5.7e-09   8.2e-07   30.2   0.3   182   384   262   465   256   480 0.86 -
SOLCI000669300       -            552 EOG093607J8          -            405   2.1e-16   61.8   0.0   1   3   4.3e-06   0.00061   20.7   0.0   145   208    78   141    62   148 0.86 -
SOLCI000669300       -            552 EOG093607J8          -            405   2.1e-16   61.8   0.0   2   3   0.00012     0.017   16.0   0.0   290   380   153   244   141   263 0.73 -
SOLCI000669300       -            552 EOG093607J8          -            405   2.1e-16   61.8   0.0   3   3   5.1e-07   7.3e-05   23.8   0.0   147   351   215   423   213   430 0.87 -
SOLCI004243500       -            688 EOG093607J8          -            405   2.1e-16   61.8   0.3   1   3       2.7   3.9e+02    1.6   0.0   172   212    46    86    29    98 0.76 -
SOLCI004243500       -            688 EOG093607J8          -            405   2.1e-16   61.8   0.3   2   3   4.3e-11   6.3e-09   37.2   0.1   142   346   113   305   103   321 0.88 -
SOLCI004243500       -            688 EOG093607J8          -            405   2.1e-16   61.8   0.3   3   3   8.1e-05     0.012   16.5   0.0   254   351   384   482   362   504 0.87 -
SOLCI002443800       -            566 EOG093607J8          -            405   3.2e-16   61.2   1.5   1   3    0.0013      0.18   12.6   0.4   292   346   167   217    92   223 0.88 -
SOLCI002443800       -            566 EOG093607J8          -            405   3.2e-16   61.2   1.5   2   3   1.1e-06   0.00016   22.7   0.1   182   336   193   341   192   353 0.77 -
SOLCI002443800       -            566 EOG093607J8          -            405   3.2e-16   61.2   1.5   3   3   1.4e-07   2.1e-05   25.6   0.0   131   209   347   425   345   433 0.88 -
SOLCI002660400       -            653 EOG093607J8          -            405   3.6e-16   61.0   0.4   1   4     0.017       2.4    8.9   0.0   131   277    84   232    66   243 0.72 -
SOLCI002660400       -            653 EOG093607J8          -            405   3.6e-16   61.0   0.4   2   4   1.5e-05    0.0021   19.0   0.0   289   390   174   281   165   296 0.82 -
SOLCI002660400       -            653 EOG093607J8          -            405   3.6e-16   61.0   0.4   3   4   0.00033     0.048   14.5   0.0   181   286   407   516   382   518 0.87 -
SOLCI002660400       -            653 EOG093607J8          -            405   3.6e-16   61.0   0.4   4   4   1.6e-06   0.00023   22.2   0.0   117   228   488   598   472   610 0.71 -
SOLCI002665900       -            528 EOG093607J8          -            405   3.9e-16   60.9   0.0   1   3   2.8e-08   4.1e-06   27.9   0.0   289   397   149   255   132   263 0.86 -
SOLCI002665900       -            528 EOG093607J8          -            405   3.9e-16   60.9   0.0   2   3    0.0018      0.26   12.1   0.0   281   346   273   334   265   335 0.87 -
SOLCI002665900       -            528 EOG093607J8          -            405   3.9e-16   60.9   0.0   3   3   1.4e-08     2e-06   29.0   0.0   189   379   286   481   282   488 0.85 -
SOLCI002318700       -            617 EOG093607J8          -            405   4.3e-16   60.8   0.1   1   3      0.12        18    6.1   0.0   291   346   119   170   108   186 0.84 -
SOLCI002318700       -            617 EOG093607J8          -            405   4.3e-16   60.8   0.1   2   3   6.6e-10   9.5e-08   33.3   0.0   145   398   244   495   229   502 0.92 -
SOLCI002318700       -            617 EOG093607J8          -            405   4.3e-16   60.8   0.1   3   3   7.6e-05     0.011   16.6   0.0   291   347   522   574   501   588 0.87 -
SOLCI004428300       -            605 EOG093607J8          -            405   4.6e-16   60.7   0.0   1   4       1.6   2.4e+02    2.3   0.0   349   391    68   112    56   123 0.55 -
SOLCI004428300       -            605 EOG093607J8          -            405   4.6e-16   60.7   0.0   2   4     3e-05    0.0043   18.0   0.0   271   351   121   197   114   202 0.86 -
SOLCI004428300       -            605 EOG093607J8          -            405   4.6e-16   60.7   0.0   3   4   5.4e-08   7.8e-06   27.0   0.0   178   327   235   380   229   388 0.91 -
SOLCI004428300       -            605 EOG093607J8          -            405   4.6e-16   60.7   0.0   4   4     0.051       7.3    7.3   0.0   130   210   390   470   384   478 0.79 -
SOLCI001219600       -            584 EOG093607J8          -            405   5.3e-16   60.5   1.3   1   3     0.036       5.2    7.8   0.0   313   348   147   182   122   190 0.84 -
SOLCI001219600       -            584 EOG093607J8          -            405   5.3e-16   60.5   1.3   2   3   2.7e-10   3.8e-08   34.6   0.4   144   347   223   423   213   458 0.83 -
SOLCI001219600       -            584 EOG093607J8          -            405   5.3e-16   60.5   1.3   3   3   0.00022     0.031   15.1   0.0    16   116   483   581   468   583 0.87 -
SOLCI006221800       -            453 EOG093607J8          -            405   6.5e-16   60.2   0.0   1   2     3e-09   4.3e-07   31.1   0.1   143   351    61   261    41   264 0.90 -
SOLCI006221800       -            453 EOG093607J8          -            405   6.5e-16   60.2   0.0   2   2   9.2e-08   1.3e-05   26.2   0.0   147   302   263   419   259   430 0.74 -
SOLCI003556900       -            534 EOG093607J8          -            405   7.8e-16   59.9   0.0   1   3     9e-10   1.3e-07   32.8   0.0   216   401    94   277    87   281 0.86 -
SOLCI003556900       -            534 EOG093607J8          -            405   7.8e-16   59.9   0.0   2   3    0.0061      0.87   10.4   0.0   281   345   291   351   274   358 0.77 -
SOLCI003556900       -            534 EOG093607J8          -            405   7.8e-16   59.9   0.0   3   3   0.00092      0.13   13.1   0.0   236   384   359   514   357   530 0.83 -
SOLCI004420700       -            667 EOG093607J8          -            405   9.3e-16   59.7   0.8   1   5     0.012       1.8    9.4   0.0   286   320    84   118    65   140 0.81 -
SOLCI004420700       -            667 EOG093607J8          -            405   9.3e-16   59.7   0.8   2   5   9.1e-06    0.0013   19.7   0.1   214   400   184   368   170   372 0.87 -
SOLCI004420700       -            667 EOG093607J8          -            405   9.3e-16   59.7   0.8   3   5     0.077        11    6.7   0.0   281   333   383   431   372   435 0.76 -
SOLCI004420700       -            667 EOG093607J8          -            405   9.3e-16   59.7   0.8   4   5   0.00022     0.032   15.1   0.0    79   193   427   534   423   546 0.78 -
SOLCI004420700       -            667 EOG093607J8          -            405   9.3e-16   59.7   0.8   5   5       4.2   6.1e+02    1.0   0.0    30    74   596   641   569   647 0.71 -
SOLCI007478000       -            589 EOG093607J8          -            405   1.1e-15   59.5   1.0   1   3    0.0014       0.2   12.5   0.0   291   396    68   174    54   182 0.82 -
SOLCI007478000       -            589 EOG093607J8          -            405   1.1e-15   59.5   1.0   2   3   4.8e-06   0.00069   20.6   0.1   189   398    95   309    93   316 0.73 -
SOLCI007478000       -            589 EOG093607J8          -            405   1.1e-15   59.5   1.0   3   3   1.3e-08   1.8e-06   29.1   0.0   160   279   345   461   318   530 0.86 -
SOLCI004937200       -            610 EOG093607J8          -            405   1.2e-15   59.3   3.2   1   4    0.0043      0.62   10.8   0.0   324   399    40   117    23   122 0.87 -
SOLCI004937200       -            610 EOG093607J8          -            405   1.2e-15   59.3   3.2   2   4    0.0014       0.2   12.5   0.1   274   348   126   196   103   244 0.78 -
SOLCI004937200       -            610 EOG093607J8          -            405   1.2e-15   59.3   3.2   3   4   0.00076      0.11   13.3   0.2   281   326   266   311   255   329 0.82 -
SOLCI004937200       -            610 EOG093607J8          -            405   1.2e-15   59.3   3.2   4   4   5.7e-06   0.00081   20.3   0.0   131   210   323   402   318   418 0.83 -
SOLCI000794400       -            632 EOG093607J8          -            405   1.3e-15   59.2   0.9   1   4   0.00082      0.12   13.2   0.0   284   350    47   110    34   125 0.79 -
SOLCI000794400       -            632 EOG093607J8          -            405   1.3e-15   59.2   0.9   2   4    0.0028      0.41   11.5   0.1   279   370   144   233   139   245 0.72 -
SOLCI000794400       -            632 EOG093607J8          -            405   1.3e-15   59.2   0.9   3   4      0.13        19    5.9   0.1   282   337   281   332   272   340 0.78 -
SOLCI000794400       -            632 EOG093607J8          -            405   1.3e-15   59.2   0.9   4   4   2.8e-06   0.00041   21.3   0.0   141   246   345   448   329   481 0.79 -
SOLCI003956600       -            581 EOG093607J8          -            405   1.3e-15   59.2   0.3   1   3   3.9e-12   5.6e-10   40.6   0.2   105   344    61   294    41   303 0.81 -
SOLCI003956600       -            581 EOG093607J8          -            405   1.3e-15   59.2   0.3   2   3   0.00069     0.099   13.5   0.0   182   279   272   369   270   372 0.56 -
SOLCI003956600       -            581 EOG093607J8          -            405   1.3e-15   59.2   0.3   3   3       1.4     2e+02    2.6   0.0   141   204   369   433   365   445 0.77 -
SOLCI002051400       -            666 EOG093607J8          -            405   1.4e-15   59.1   0.0   1   2   8.5e-07   0.00012   23.1   0.0   217   352    90   225    81   259 0.78 -
SOLCI002051400       -            666 EOG093607J8          -            405   1.4e-15   59.1   0.0   2   2   3.9e-06   0.00056   20.9   0.0   220   346   229   352   225   366 0.86 -
SOLCI006342600       -            498 EOG093607J8          -            405   1.4e-15   59.1   7.6   1   2   2.6e-14   3.7e-12   47.8   6.3    17   372    59   416    45   422 0.84 -
SOLCI006342600       -            498 EOG093607J8          -            405   1.4e-15   59.1   7.6   2   2     2e-05    0.0028   18.6   0.0   146   259   323   436   306   458 0.84 -
SOLCI001655700       -            472 EOG093607J8          -            405     2e-15   58.6   0.1   1   5    0.0041      0.58   10.9   0.0   272   348    29   101    10   107 0.78 -
SOLCI001655700       -            472 EOG093607J8          -            405     2e-15   58.6   0.1   2   5      0.11        16    6.2   0.0    77   116    80   119    72   127 0.78 -
SOLCI001655700       -            472 EOG093607J8          -            405     2e-15   58.6   0.1   3   5     1e-07   1.5e-05   26.1   0.1   146   330   109   285   108   286 0.86 -
SOLCI001655700       -            472 EOG093607J8          -            405     2e-15   58.6   0.1   4   5   0.00012     0.017   16.0   0.0   184   252   279   348   276   390 0.79 -
SOLCI001655700       -            472 EOG093607J8          -            405     2e-15   58.6   0.1   5   5         5   7.3e+02    0.7   0.0   334   380   398   445   351   454 0.60 -
SOLCI004586700       -            198 EOG093607J8          -            405   2.2e-15   58.5   0.1   1   1   1.7e-17   2.4e-15   58.3   0.1   163   336     9   182     1   195 0.94 -
SOLCI005419900       -            642 EOG093607J8          -            405   2.2e-15   58.4   1.8   1   3     0.082        12    6.6   0.2    34   117    91   172    63   198 0.71 -
SOLCI005419900       -            642 EOG093607J8          -            405   2.2e-15   58.4   1.8   2   3   2.4e-08   3.4e-06   28.2   0.0   131   301   250   420   247   423 0.86 -
SOLCI005419900       -            642 EOG093607J8          -            405   2.2e-15   58.4   1.8   3   3   1.2e-06   0.00017   22.6   0.0   264   395   420   558   416   568 0.80 -
SOLCI001590700       -            588 EOG093607J8          -            405   2.6e-15   58.2   0.4   1   2     0.013       1.9    9.3   0.0    72   117   230   275   184   308 0.83 -
SOLCI001590700       -            588 EOG093607J8          -            405   2.6e-15   58.2   0.4   2   2   8.5e-14   1.2e-11   46.1   0.1   144   297   383   535   306   568 0.69 -
SOLCI002358300       -            602 EOG093607J8          -            405   2.7e-15   58.1   0.0   1   3    0.0076       1.1   10.0   0.0   256   379    77   204    71   215 0.81 -
SOLCI002358300       -            602 EOG093607J8          -            405   2.7e-15   58.1   0.0   2   3     4e-08   5.8e-06   27.4   0.0   145   315   209   374   196   379 0.91 -
SOLCI002358300       -            602 EOG093607J8          -            405   2.7e-15   58.1   0.0   3   3   0.00034     0.049   14.5   0.0   256   361   381   490   376   502 0.75 -
SOLCI000357500       -            662 EOG093607J8          -            405   2.9e-15   58.1   2.9   1   3    0.0035       0.5   11.2   0.1   208   300    61   153    30   171 0.75 -
SOLCI000357500       -            662 EOG093607J8          -            405   2.9e-15   58.1   2.9   2   3    0.0025      0.37   11.6   0.2   131   328   191   385   186   424 0.66 -
SOLCI000357500       -            662 EOG093607J8          -            405   2.9e-15   58.1   2.9   3   3   2.5e-09   3.6e-07   31.4   0.0   219   351   449   578   440   611 0.86 -
SOLCI002540800       -            491 EOG093607J8          -            405   2.9e-15   58.0   4.1   1   3   1.5e-14   2.1e-12   48.6   0.6   133   297   116   278   102   289 0.88 -
SOLCI002540800       -            491 EOG093607J8          -            405   2.9e-15   58.0   4.1   2   3     0.061       8.8    7.1   0.1   111   242   272   398   263   413 0.74 -
SOLCI002540800       -            491 EOG093607J8          -            405   2.9e-15   58.0   4.1   3   3      0.38        54    4.5   0.1   146   214   414   477   379   487 0.72 -
SOLCI005586600       -            624 EOG093607J8          -            405   3.5e-15   57.8   0.2   1   3      0.58        83    3.8   0.1   246   350    83   183    51   191 0.58 -
SOLCI005586600       -            624 EOG093607J8          -            405   3.5e-15   57.8   0.2   2   3     3e-12   4.4e-10   41.0   0.1   184   349   188   345   156   349 0.88 -
SOLCI005586600       -            624 EOG093607J8          -            405   3.5e-15   57.8   0.2   3   3     0.012       1.7    9.4   0.0   183   312   354   482   348   502 0.73 -
SOLCI006277600       -            556 EOG093607J8          -            405   4.4e-15   57.4   5.8   1   3   0.00079      0.11   13.3   0.3    75   225   119   284    95   287 0.69 -
SOLCI006277600       -            556 EOG093607J8          -            405   4.4e-15   57.4   5.8   2   3   2.6e-13   3.8e-11   44.5   3.6   118   390   213   490   206   490 0.93 -
SOLCI006277600       -            556 EOG093607J8          -            405   4.4e-15   57.4   5.8   3   3     0.078        11    6.7   0.0    75   127   489   541   488   553 0.90 -
SOLCI005832900       -            510 EOG093607J8          -            405   4.6e-15   57.4   0.8   1   2   1.1e-08   1.6e-06   29.2   0.3   154   300   152   299   123   318 0.86 -
SOLCI005832900       -            510 EOG093607J8          -            405   4.6e-15   57.4   0.8   2   2   1.3e-07   1.8e-05   25.8   0.0   149   283   323   461   301   478 0.82 -
SOLCI007218300       -            402 EOG093607J8          -            405   5.1e-15   57.2   2.2   1   2   5.5e-16   7.9e-14   53.3   0.8   100   325    99   323    88   341 0.76 -
SOLCI007218300       -            402 EOG093607J8          -            405   5.1e-15   57.2   2.2   2   2       6.3   9.1e+02    0.4   0.0   275   316   343   384   337   394 0.83 -
SOLCI007491700       -            539 EOG093607J8          -            405   6.2e-15   57.0   0.0   1   4    0.0057      0.83   10.4   0.0   142   195    72   125    54   139 0.81 -
SOLCI007491700       -            539 EOG093607J8          -            405   6.2e-15   57.0   0.0   2   4      0.67        97    3.6   0.0   290   365   150   223   131   237 0.44 -
SOLCI007491700       -            539 EOG093607J8          -            405   6.2e-15   57.0   0.0   3   4   5.6e-08   8.1e-06   26.9   0.0   146   318   177   342   172   354 0.88 -
SOLCI007491700       -            539 EOG093607J8          -            405   6.2e-15   57.0   0.0   4   4   0.00035      0.05   14.4   0.0   271   356   361   450   345   464 0.81 -
SOLCI005192800       -            605 EOG093607J8          -            405   6.3e-15   56.9   0.0   1   3      0.75   1.1e+02    3.5   0.0   282   316    63    95    52   123 0.74 -
SOLCI005192800       -            605 EOG093607J8          -            405   6.3e-15   56.9   0.0   2   3   3.6e-07   5.2e-05   24.3   0.0   218   341    98   217    95   228 0.82 -
SOLCI005192800       -            605 EOG093607J8          -            405   6.3e-15   56.9   0.0   3   3   4.2e-06    0.0006   20.8   0.0   189   386   275   470   271   487 0.85 -
SOLCI006582300       -            682 EOG093607J8          -            405   8.1e-15   56.6   1.4   1   5    0.0054      0.77   10.5   0.0   319   391    64   138    57   150 0.82 -
SOLCI006582300       -            682 EOG093607J8          -            405   8.1e-15   56.6   1.4   2   5   0.00048     0.069   14.0   0.0   280   352   161   229   152   269 0.84 -
SOLCI006582300       -            682 EOG093607J8          -            405   8.1e-15   56.6   1.4   3   5     0.038       5.5    7.7   0.0   281   319   364   402   327   459 0.74 -
SOLCI006582300       -            682 EOG093607J8          -            405   8.1e-15   56.6   1.4   4   5    0.0051      0.74   10.6   0.0   290   337   475   519   466   526 0.85 -
SOLCI006582300       -            682 EOG093607J8          -            405   8.1e-15   56.6   1.4   5   5    0.0078       1.1   10.0   0.0    79   125   511   557   508   599 0.85 -
SOLCI000003400       -            652 EOG093607J8          -            405   9.8e-15   56.3   0.5   1   3       4.5   6.5e+02    0.9   0.0   220   322    83   185    72   211 0.61 -
SOLCI000003400       -            652 EOG093607J8          -            405   9.8e-15   56.3   0.5   2   3       1.1   1.5e+02    3.0   0.0   197   225   237   265   215   281 0.73 -
SOLCI000003400       -            652 EOG093607J8          -            405   9.8e-15   56.3   0.5   3   3   1.8e-14   2.6e-12   48.3   0.1   133   351   344   561   337   610 0.90 -
SOLCI003417500       -            751 EOG093607J8          -            405     1e-14   56.2   0.1   1   5       5.3   7.6e+02    0.7   0.0   214   280   139   204   129   207 0.79 -
SOLCI003417500       -            751 EOG093607J8          -            405     1e-14   56.2   0.1   2   5   2.5e-08   3.5e-06   28.1   0.0   145   400   205   459   178   465 0.90 -
SOLCI003417500       -            751 EOG093607J8          -            405     1e-14   56.2   0.1   3   5   0.00013     0.019   15.8   0.0   286   348   479   537   473   540 0.86 -
SOLCI003417500       -            751 EOG093607J8          -            405     1e-14   56.2   0.1   4   5    0.0057      0.82   10.4   0.0   254   316   513   575   509   584 0.91 -
SOLCI003417500       -            751 EOG093607J8          -            405     1e-14   56.2   0.1   5   5      0.51        74    4.0   0.0    76   117   586   626   581   632 0.92 -
SOLCI002952600       -            627 EOG093607J8          -            405   1.1e-14   56.1   0.0   1   3   0.00023     0.034   15.0   0.0   252   398    94   243    85   250 0.80 -
SOLCI002952600       -            627 EOG093607J8          -            405   1.1e-14   56.1   0.0   2   3    0.0065      0.94   10.3   0.0   292   340   276   323   260   329 0.85 -
SOLCI002952600       -            627 EOG093607J8          -            405   1.1e-14   56.1   0.0   3   3   7.4e-07   0.00011   23.2   0.1   133   385   327   582   322   585 0.81 -
SOLCI004821100       -            375 EOG093607J8          -            405   1.2e-14   56.0   1.4   1   1   4.7e-15   6.8e-13   50.2   1.4    50   257   179   373   170   375 0.85 -
SOLCI000288900       -            605 EOG093607J8          -            405   1.5e-14   55.7   1.5   1   5     2e-06   0.00028   21.8   0.1   180   283    93   196    69   249 0.85 -
SOLCI000288900       -            605 EOG093607J8          -            405   1.5e-14   55.7   1.5   2   5       4.3   6.2e+02    1.0   0.0    77   128   201   255   196   267 0.80 -
SOLCI000288900       -            605 EOG093607J8          -            405   1.5e-14   55.7   1.5   3   5      0.21        30    5.3   0.1   287   318   267   298   253   301 0.86 -
SOLCI000288900       -            605 EOG093607J8          -            405   1.5e-14   55.7   1.5   4   5    0.0001     0.015   16.2   0.0    75   173   301   395   296   403 0.85 -
SOLCI000288900       -            605 EOG093607J8          -            405   1.5e-14   55.7   1.5   5   5     0.072        10    6.8   0.1   342   385   425   469   406   479 0.85 -
SOLCI006320100       -            758 EOG093607J8          -            405   1.5e-14   55.7  10.7   1   4   0.00036     0.052   14.4   0.7   292   347   132   183   123   187 0.87 -
SOLCI006320100       -            758 EOG093607J8          -            405   1.5e-14   55.7  10.7   2   4   4.2e-05    0.0061   17.5   0.5   131   314   178   354   176   371 0.87 -
SOLCI006320100       -            758 EOG093607J8          -            405   1.5e-14   55.7  10.7   3   4   7.2e-09     1e-06   29.9   0.1   180   316   392   524   349   559 0.75 -
SOLCI006320100       -            758 EOG093607J8          -            405   1.5e-14   55.7  10.7   4   4       5.7   8.2e+02    0.6   0.0   334   369   579   615   576   632 0.79 -
SOLCI002123900       -            238 EOG093607J8          -            405   1.8e-14   55.5   0.2   1   1   1.4e-16   2.1e-14   55.2   0.2    18   167    67   211    49   228 0.81 -
SOLCI000407500       -            406 EOG093607J8          -            405     2e-14   55.3   0.7   1   4   6.9e-05      0.01   16.8   0.0   257   350    42   135    35   149 0.87 -
SOLCI000407500       -            406 EOG093607J8          -            405     2e-14   55.3   0.7   2   4     0.031       4.5    8.0   0.1   182   243   144   203   132   227 0.70 -
SOLCI000407500       -            406 EOG093607J8          -            405     2e-14   55.3   0.7   3   4     9e-08   1.3e-05   26.3   0.0   141   229   239   329   217   345 0.87 -
SOLCI000407500       -            406 EOG093607J8          -            405     2e-14   55.3   0.7   4   4       9.6   1.4e+03   -0.2   0.0    42    69   357   384   333   395 0.82 -
SOLCI001997700       -            525 EOG093607J8          -            405   2.4e-14   55.0   3.2   1   3       8.5   1.2e+03   -0.0   0.1   294   343   244   295   205   306 0.72 -
SOLCI001997700       -            525 EOG093607J8          -            405   2.4e-14   55.0   3.2   2   3   1.8e-12   2.6e-10   41.7   0.1   145   276   302   433   291   443 0.88 -
SOLCI001997700       -            525 EOG093607J8          -            405   2.4e-14   55.0   3.2   3   3    0.0014       0.2   12.5   0.1    71   132   443   504   436   513 0.88 -
SOLCI004944500       -            405 EOG093607J8          -            405   2.8e-14   54.8   0.8   1   1   5.7e-16   8.2e-14   53.3   0.7   125   334   121   330   108   339 0.89 -
SOLCI005700900       -            705 EOG093607J8          -            405   3.2e-14   54.6   0.6   1   3   4.9e-07     7e-05   23.8   0.2   132   325   200   387   130   407 0.84 -
SOLCI005700900       -            705 EOG093607J8          -            405   3.2e-14   54.6   0.6   2   3   9.2e-07   0.00013   22.9   0.0   215   348   379   508   376   513 0.86 -
SOLCI005700900       -            705 EOG093607J8          -            405   3.2e-14   54.6   0.6   3   3    0.0037      0.54   11.1   0.0   217   381   482   649   478   669 0.57 -
SOLCI007336400       -            882 EOG093607J8          -            405   3.3e-14   54.6   3.4   1   6    0.0027      0.38   11.5   0.0   223   302    75   150    56   185 0.82 -
SOLCI007336400       -            882 EOG093607J8          -            405   3.3e-14   54.6   3.4   2   6     0.051       7.4    7.3   0.1   179   337   268   419   205   434 0.79 -
SOLCI007336400       -            882 EOG093607J8          -            405   3.3e-14   54.6   3.4   3   6    0.0002     0.029   15.2   0.4   144   399   299   550   284   556 0.87 -
SOLCI007336400       -            882 EOG093607J8          -            405   3.3e-14   54.6   3.4   4   6       1.5   2.2e+02    2.5   0.1   289   330   574   611   568   630 0.70 -
SOLCI007336400       -            882 EOG093607J8          -            405   3.3e-14   54.6   3.4   5   6      0.55        78    3.9   0.1   224   314   610   700   603   702 0.81 -
SOLCI007336400       -            882 EOG093607J8          -            405   3.3e-14   54.6   3.4   6   6     8e-06    0.0012   19.8   0.0   189   308   680   796   673   810 0.85 -
SOLCI000194500       -            625 EOG093607J8          -            405   3.5e-14   54.5   1.9   1   4   1.9e-06   0.00027   21.9   0.2   270   367   139   236    80   250 0.77 -
SOLCI000194500       -            625 EOG093607J8          -            405   3.5e-14   54.5   1.9   2   4   3.4e-07   4.9e-05   24.3   0.0   145   331   250   425   236   450 0.81 -
SOLCI000194500       -            625 EOG093607J8          -            405   3.5e-14   54.5   1.9   3   4       1.2   1.8e+02    2.8   0.0   170   228   439   498   416   506 0.76 -
SOLCI000194500       -            625 EOG093607J8          -            405   3.5e-14   54.5   1.9   4   4      0.32        47    4.7   0.0   255   380   454   582   450   597 0.70 -
SOLCI000278900       -            237 EOG093607J8          -            405   4.5e-14   54.1   2.1   1   1     1e-15   1.5e-13   52.4   2.1   190   397     1   212     1   219 0.81 -
SOLCI004901500       -            466 EOG093607J8          -            405   4.5e-14   54.1   0.0   1   3    0.0027      0.39   11.5   0.0   284   314   117   147   110   153 0.85 -
SOLCI004901500       -            466 EOG093607J8          -            405   4.5e-14   54.1   0.0   2   3   2.2e-05    0.0032   18.4   0.0   185   343   154   308   150   318 0.85 -
SOLCI004901500       -            466 EOG093607J8          -            405   4.5e-14   54.1   0.0   3   3   8.3e-06    0.0012   19.8   0.0   142   245   317   419   308   426 0.79 -
SOLCI002908200       -            626 EOG093607J8          -            405   5.1e-14   54.0   0.1   1   3      0.96   1.4e+02    3.1   0.0   279   327    43    91    32   126 0.72 -
SOLCI002908200       -            626 EOG093607J8          -            405   5.1e-14   54.0   0.1   2   3   1.2e-11   1.7e-09   39.1   0.0   182   349   183   346   181   362 0.89 -
SOLCI002908200       -            626 EOG093607J8          -            405   5.1e-14   54.0   0.1   3   3       4.5   6.4e+02    0.9   0.0   289   374   392   479   342   491 0.45 -
SOLCI004567900       -            976 EOG093607J8          -            405   6.4e-14   53.6   1.4   1   2   5.8e-08   8.3e-06   26.9   0.0   137   351   126   342    91   353 0.85 -
SOLCI004567900       -            976 EOG093607J8          -            405   6.4e-14   53.6   1.4   2   2   2.3e-06   0.00034   21.6   0.5   150   346   356   556   352   561 0.68 -
SOLCI000005400       -            477 EOG093607J8          -            405   8.4e-14   53.2   0.0   1   2   2.9e-06   0.00042   21.3   0.0   247   399    88   242    83   248 0.88 -
SOLCI000005400       -            477 EOG093607J8          -            405   8.4e-14   53.2   0.0   2   2   1.8e-09   2.7e-07   31.8   0.0   146   381   228   462   228   468 0.87 -
SOLCI007077600       -            506 EOG093607J8          -            405   1.1e-13   52.8   1.9   1   2    0.0053      0.76   10.6   0.0   249   298   154   203   128   205 0.81 -
SOLCI007077600       -            506 EOG093607J8          -            405   1.1e-13   52.8   1.9   2   2   1.3e-10   1.9e-08   35.6   0.2   185   299   195   309   192   314 0.85 -
SOLCI001781600       -            651 EOG093607J8          -            405   1.4e-13   52.5   0.1   1   3     0.011       1.7    9.4   0.0   156   277   115   233   102   235 0.47 -
SOLCI001781600       -            651 EOG093607J8          -            405   1.4e-13   52.5   0.1   2   3    0.0019      0.28   12.0   0.0   284   386   174   274   162   284 0.80 -
SOLCI001781600       -            651 EOG093607J8          -            405   1.4e-13   52.5   0.1   3   3   2.9e-11   4.2e-09   37.7   0.1   148   351   240   442   237   449 0.89 -
SOLCI006210600       -            498 EOG093607J8          -            405   1.5e-13   52.4   0.1   1   2   2.4e-08   3.5e-06   28.2   0.1   124   344    55   266    42   273 0.84 -
SOLCI006210600       -            498 EOG093607J8          -            405   1.5e-13   52.4   0.1   2   2   1.2e-05    0.0018   19.2   0.0   227   350   254   374   244   385 0.69 -
SOLCI004389500       -            415 EOG093607J8          -            405   1.6e-13   52.3   0.1   1   1   1.8e-15   2.6e-13   51.6   0.1   181   387   169   381   108   388 0.88 -
SOLCI002776600       -            596 EOG093607J8          -            405   3.8e-13   51.1   0.0   1   4      0.79   1.1e+02    3.4   0.0    75   111    91   127    69   134 0.91 -
SOLCI002776600       -            596 EOG093607J8          -            405   3.8e-13   51.1   0.0   2   4    0.0055      0.78   10.5   0.0   282   335   153   202   149   220 0.71 -
SOLCI002776600       -            596 EOG093607J8          -            405   3.8e-13   51.1   0.0   3   4      0.21        30    5.3   0.0   236   314   208   286   186   290 0.78 -
SOLCI002776600       -            596 EOG093607J8          -            405   3.8e-13   51.1   0.0   4   4   8.4e-08   1.2e-05   26.4   0.0   148   263   291   403   287   457 0.83 -
SOLCI007508800       -            478 EOG093607J8          -            405   4.4e-13   50.8   3.3   1   4     0.039       5.6    7.7   0.1   292   350   157   211   144   228 0.84 -
SOLCI007508800       -            478 EOG093607J8          -            405   4.4e-13   50.8   3.3   2   4   0.00021      0.03   15.2   0.0   274   314   244   282   238   291 0.85 -
SOLCI007508800       -            478 EOG093607J8          -            405   4.4e-13   50.8   3.3   3   4   5.9e-06   0.00084   20.3   0.0    75   176   295   392   290   412 0.89 -
SOLCI007508800       -            478 EOG093607J8          -            405   4.4e-13   50.8   3.3   4   4       0.3        44    4.8   0.0   189   218   440   469   399   476 0.78 -
SOLCI003466100       -            531 EOG093607J8          -            405     5e-13   50.7   0.0   1   4       2.6   3.7e+02    1.7   0.0   145   194    81   130    77   135 0.85 -
SOLCI003466100       -            531 EOG093607J8          -            405     5e-13   50.7   0.0   2   4   3.4e-07   4.9e-05   24.4   0.0   288   396   154   260   139   269 0.83 -
SOLCI003466100       -            531 EOG093607J8          -            405     5e-13   50.7   0.0   3   4     0.014         2    9.2   0.0   293   336   291   330   268   338 0.82 -
SOLCI003466100       -            531 EOG093607J8          -            405     5e-13   50.7   0.0   4   4    0.0096       1.4    9.7   0.0   276   352   340   417   337   423 0.89 -
SOLCI003109000       -            456 EOG093607J8          -            405   5.1e-13   50.6   0.1   1   3      0.45        65    4.2   0.0   181   278    69   166    38   172 0.72 -
SOLCI003109000       -            456 EOG093607J8          -            405   5.1e-13   50.6   0.1   2   3   4.7e-12   6.8e-10   40.4   0.1   145   342   169   365   149   371 0.78 -
SOLCI003109000       -            456 EOG093607J8          -            405   5.1e-13   50.6   0.1   3   3      0.94   1.4e+02    3.2   0.0   144   212   374   441   355   449 0.73 -
SOLCI001668200       -            599 EOG093607J8          -            405   5.9e-13   50.4   3.6   1   5       1.8   2.6e+02    2.2   0.1   274   339    84   147    50   209 0.47 -
SOLCI001668200       -            599 EOG093607J8          -            405   5.9e-13   50.4   3.6   2   5      0.16        23    5.7   0.1   274   337   182   245   159   259 0.86 -
SOLCI001668200       -            599 EOG093607J8          -            405   5.9e-13   50.4   3.6   3   5      0.28        40    4.9   0.0    86   117   275   306   265   325 0.85 -
SOLCI001668200       -            599 EOG093607J8          -            405   5.9e-13   50.4   3.6   4   5   6.9e-06   0.00099   20.1   0.1   253   351   363   461   337   465 0.90 -
SOLCI001668200       -            599 EOG093607J8          -            405   5.9e-13   50.4   3.6   5   5   0.00037     0.054   14.3   0.0    75   121   466   512   461   566 0.69 -
SOLCI003658300       -            765 EOG093607J8          -            405   6.8e-13   50.2   0.8   1   5      0.41        58    4.3   0.0   273   321   158   206   134   218 0.78 -
SOLCI003658300       -            765 EOG093607J8          -            405   6.8e-13   50.2   0.8   2   5      0.27        39    4.9   0.0   180   231   255   306   235   321 0.82 -
SOLCI003658300       -            765 EOG093607J8          -            405   6.8e-13   50.2   0.8   3   5      0.17        24    5.6   0.0   282   316   322   356   256   389 0.47 -
SOLCI003658300       -            765 EOG093607J8          -            405   6.8e-13   50.2   0.8   4   5   0.00075      0.11   13.4   0.0   233   349   374   486   357   490 0.79 -
SOLCI003658300       -            765 EOG093607J8          -            405   6.8e-13   50.2   0.8   5   5   1.9e-05    0.0027   18.6   0.0   134   209   482   556   478   587 0.91 -
SOLCI003542100       -            437 EOG093607J8          -            405     7e-13   50.2   0.1   1   2   2.4e-11   3.5e-09   38.0   0.0    78   196    80   192    73   208 0.86 -
SOLCI003542100       -            437 EOG093607J8          -            405     7e-13   50.2   0.1   2   2    0.0095       1.4    9.7   0.0   148   219   254   324   249   355 0.86 -
SOLCI002635400       -            608 EOG093607J8          -            405   1.2e-12   49.4   0.6   1   3     0.064       9.2    7.0   0.0   275   347    73   141    50   148 0.80 -
SOLCI002635400       -            608 EOG093607J8          -            405   1.2e-12   49.4   0.6   2   3   0.00057     0.082   13.7   0.1   144   319   148   322   137   348 0.85 -
SOLCI002635400       -            608 EOG093607J8          -            405   1.2e-12   49.4   0.6   3   3   1.8e-07   2.7e-05   25.2   0.1   213   345   388   517   378   536 0.85 -
SOLCI000673300       -            704 EOG093607J8          -            405   1.3e-12   49.3   0.0   1   3   5.9e-06   0.00085   20.3   0.2   117   349   100   324    95   331 0.81 -
SOLCI000673300       -            704 EOG093607J8          -            405   1.3e-12   49.3   0.0   2   3     0.099        14    6.4   0.0   185   246   300   361   295   363 0.91 -
SOLCI000673300       -            704 EOG093607J8          -            405   1.3e-12   49.3   0.0   3   3   3.9e-07   5.6e-05   24.2   0.0   149   378   334   562   329   570 0.78 -
SOLCI007033000       -            473 EOG093607J8          -            405   1.4e-12   49.2   1.9   1   2     2e-10   2.9e-08   35.0   1.7   123   302   115   294   102   311 0.85 -
SOLCI007033000       -            473 EOG093607J8          -            405   1.4e-12   49.2   1.9   2   2   0.00012     0.017   16.0   0.0   127   308   258   442   246   453 0.80 -
SOLCI000500200       -            626 EOG093607J8          -            405   1.5e-12   49.1   0.6   1   4       9.6   1.4e+03   -0.2   0.0   146   192    85   131    80   140 0.89 -
SOLCI000500200       -            626 EOG093607J8          -            405   1.5e-12   49.1   0.6   2   4    0.0003     0.043   14.7   0.0   277   396   146   263   136   271 0.87 -
SOLCI000500200       -            626 EOG093607J8          -            405   1.5e-12   49.1   0.6   3   4   0.00063     0.091   13.6   0.1   280   345   281   342   270   345 0.75 -
SOLCI000500200       -            626 EOG093607J8          -            405   1.5e-12   49.1   0.6   4   4   0.00011     0.017   16.0   0.0   256   350   323   418   316   446 0.85 -
SOLCI004519700       -            400 EOG093607J8          -            405   1.6e-12   49.0   1.2   1   2   9.5e-06    0.0014   19.6   0.3   225   314   124   211   118   212 0.79 -
SOLCI004519700       -            400 EOG093607J8          -            405   1.6e-12   49.0   1.2   2   2   1.2e-08   1.8e-06   29.1   0.0   128   265   201   339   198   357 0.83 -
SOLCI000565500       -            488 EOG093607J8          -            405   1.7e-12   48.9   0.2   1   2   1.6e-11   2.4e-09   38.6   0.1   185   386    99   305    90   321 0.85 -
SOLCI000565500       -            488 EOG093607J8          -            405   1.7e-12   48.9   0.2   2   2     0.087        13    6.5   0.0   180   227   334   381   326   395 0.60 -
SOLCI006293100       -            584 EOG093607J8          -            405     2e-12   48.7   0.0   1   4      0.26        37    5.0   0.0    77   115   107   145    98   159 0.82 -
SOLCI006293100       -            584 EOG093607J8          -            405     2e-12   48.7   0.0   2   4    0.0081       1.2   10.0   0.0   308   400   260   354   227   359 0.82 -
SOLCI006293100       -            584 EOG093607J8          -            405     2e-12   48.7   0.0   3   4   3.2e-07   4.6e-05   24.5   0.0   217   350   375   505   356   520 0.85 -
SOLCI006293100       -            584 EOG093607J8          -            405     2e-12   48.7   0.0   4   4       4.9   7.1e+02    0.8   0.0    74   118   479   520   463   562 0.75 -
SOLCI002323000       -            564 EOG093607J8          -            405   2.6e-12   48.3   0.0   1   5       1.9   2.7e+02    2.2   0.0   320   353    20    53    10   105 0.69 -
SOLCI002323000       -            564 EOG093607J8          -            405   2.6e-12   48.3   0.0   2   5       0.4        58    4.4   0.0   280   322   115   157    72   178 0.84 -
SOLCI002323000       -            564 EOG093607J8          -            405   2.6e-12   48.3   0.0   3   5      0.15        22    5.8   0.0   285   314   221   250   201   255 0.85 -
SOLCI002323000       -            564 EOG093607J8          -            405   2.6e-12   48.3   0.0   4   5   2.5e-06   0.00036   21.5   0.0   146   240   254   349   251   357 0.93 -
SOLCI002323000       -            564 EOG093607J8          -            405   2.6e-12   48.3   0.0   5   5     0.041       5.9    7.6   0.0   341   384   381   425   359   445 0.80 -
SOLCI006898400       -            451 EOG093607J8          -            405   4.1e-12   47.7   0.0   1   3     0.056       8.1    7.2   0.0   278   351    56   126    17   131 0.86 -
SOLCI006898400       -            451 EOG093607J8          -            405   4.1e-12   47.7   0.0   2   3   2.3e-05    0.0034   18.3   0.0   249   327   167   245   157   252 0.82 -
SOLCI006898400       -            451 EOG093607J8          -            405   4.1e-12   47.7   0.0   3   3     3e-05    0.0044   17.9   0.0    79   242   243   400   236   412 0.57 -
SOLCI006110800       -            484 EOG093607J8          -            405   5.2e-12   47.3   0.0   1   3      0.11        16    6.2   0.0   180   228    69   117    50   137 0.85 -
SOLCI006110800       -            484 EOG093607J8          -            405   5.2e-12   47.3   0.0   2   3       3.6   5.2e+02    1.2   0.0   294   316   148   170   143   188 0.76 -
SOLCI006110800       -            484 EOG093607J8          -            405   5.2e-12   47.3   0.0   3   3   2.8e-10   4.1e-08   34.5   0.0   146   362   202   419   197   439 0.87 -
SOLCI000060300       -            370 EOG093607J8          -            405   6.3e-12   47.1   3.1   1   2   4.4e-11   6.3e-09   37.2   0.4    98   248    40   185    32   215 0.76 -
SOLCI000060300       -            370 EOG093607J8          -            405   6.3e-12   47.1   3.1   2   2    0.0049       0.7   10.7   0.2   142   229   184   283   179   337 0.70 -
SOLCI004732000       -            116 EOG093607J8          -            405   6.9e-12   46.9   0.0   1   1   6.3e-14   9.1e-12   46.5   0.0    86   202     2   113     1   116 0.94 -
SOLCI000257300       -            607 EOG093607J8          -            405   7.1e-12   46.9   0.1   1   3   0.00055     0.079   13.8   0.0   256   384   100   232    91   244 0.62 -
SOLCI000257300       -            607 EOG093607J8          -            405   7.1e-12   46.9   0.1   2   3     3e-06   0.00043   21.2   0.0    87   221   214   339   199   342 0.84 -
SOLCI000257300       -            607 EOG093607J8          -            405   7.1e-12   46.9   0.1   3   3   4.2e-05     0.006   17.5   0.0   131   284   320   469   318   513 0.83 -
SOLCI000350900       -            651 EOG093607J8          -            405   7.6e-12   46.8   0.0   1   2   0.00014      0.02   15.7   0.0   106   177   112   179    89   187 0.87 -
SOLCI000350900       -            651 EOG093607J8          -            405   7.6e-12   46.8   0.0   2   2   1.7e-08   2.4e-06   28.7   0.0    84   205   255   379   235   421 0.80 -
SOLCI002977100       -            630 EOG093607J8          -            405   1.2e-11   46.1   1.7   1   3      0.19        28    5.4   0.1   292   340   165   209   140   218 0.75 -
SOLCI002977100       -            630 EOG093607J8          -            405   1.2e-11   46.1   1.7   2   3   2.7e-11   3.9e-09   37.9   0.3    71   226   221   367   207   389 0.83 -
SOLCI002977100       -            630 EOG093607J8          -            405   1.2e-11   46.1   1.7   3   3      0.62        90    3.7   0.0   142   246   353   455   348   493 0.77 -
SOLCI002934700       -            481 EOG093607J8          -            405   1.3e-11   46.1   1.0   1   2      0.08        12    6.7   1.3   188   315   127   250   116   256 0.73 -
SOLCI002934700       -            481 EOG093607J8          -            405   1.3e-11   46.1   1.0   2   2   6.2e-12     9e-10   40.0   0.2   148   291   223   359   156   368 0.84 -
SOLCI004171700       -            633 EOG093607J8          -            405   1.5e-11   45.9   2.6   1   3   1.8e-06   0.00026   22.0   0.1   221   333    94   202    88   212 0.84 -
SOLCI004171700       -            633 EOG093607J8          -            405   1.5e-11   45.9   2.6   2   3     0.021         3    8.6   0.1   274   348   257   329   192   335 0.80 -
SOLCI004171700       -            633 EOG093607J8          -            405   1.5e-11   45.9   2.6   3   3    0.0013      0.18   12.6   0.0   154   276   380   500   323   510 0.58 -
SOLCI006543400       -            676 EOG093607J8          -            405   1.7e-11   45.7   0.0   1   3   0.00044     0.063   14.1   0.0    92   231    62   188    47   202 0.80 -
SOLCI006543400       -            676 EOG093607J8          -            405   1.7e-11   45.7   0.0   2   3   5.8e-07   8.3e-05   23.6   0.0   149   339   208   386   188   400 0.81 -
SOLCI006543400       -            676 EOG093607J8          -            405   1.7e-11   45.7   0.0   3   3      0.43        62    4.3   0.0   130   210   388   468   380   502 0.80 -
SOLCI005755800       -            441 EOG093607J8          -            405     4e-11   44.4   0.0   1   3     0.005      0.73   10.6   0.0   147   221   122   193   107   200 0.76 -
SOLCI005755800       -            441 EOG093607J8          -            405     4e-11   44.4   0.0   2   3      0.53        76    4.0   0.1   292   317   231   256   219   266 0.83 -
SOLCI005755800       -            441 EOG093607J8          -            405     4e-11   44.4   0.0   3   3   1.1e-07   1.6e-05   25.9   0.0   130   246   276   388   261   422 0.91 -
SOLCI003934000       -            602 EOG093607J8          -            405   4.2e-11   44.3   1.9   1   5      0.55        80    3.9   0.0   101   160    66   124    44   137 0.82 -
SOLCI003934000       -            602 EOG093607J8          -            405   4.2e-11   44.3   1.9   2   5     0.048       6.9    7.4   0.0   288   354   148   209   135   223 0.79 -
SOLCI003934000       -            602 EOG093607J8          -            405   4.2e-11   44.3   1.9   3   5   0.00098      0.14   13.0   0.0   292   348   269   321   258   325 0.88 -
SOLCI003934000       -            602 EOG093607J8          -            405   4.2e-11   44.3   1.9   4   5   0.00051     0.074   13.9   0.0   131   209   315   393   313   405 0.89 -
SOLCI003934000       -            602 EOG093607J8          -            405   4.2e-11   44.3   1.9   5   5       1.1   1.6e+02    2.9   0.0   344   383   424   464   415   469 0.87 -
SOLCI003806100       -            707 EOG093607J8          -            405   7.2e-11   43.6   0.1   1   3   1.1e-07   1.7e-05   25.9   0.1   161   348    45   224    33   241 0.90 -
SOLCI003806100       -            707 EOG093607J8          -            405   7.2e-11   43.6   0.1   2   3    0.0012      0.17   12.7   0.0   147   316   298   464   289   469 0.90 -
SOLCI003806100       -            707 EOG093607J8          -            405   7.2e-11   43.6   0.1   3   3       8.5   1.2e+03   -0.0   0.0    74   117   473   513   464   520 0.69 -
SOLCI006245500       -            603 EOG093607J8          -            405   9.4e-11   43.2   1.7   1   3    0.0018      0.26   12.1   0.3   284   350    80   142    71   148 0.86 -
SOLCI006245500       -            603 EOG093607J8          -            405   9.4e-11   43.2   1.7   2   3   0.00032     0.045   14.6   0.0   134   315   240   415   230   421 0.72 -
SOLCI006245500       -            603 EOG093607J8          -            405   9.4e-11   43.2   1.7   3   3    0.0019      0.27   12.0   0.0   256   349   422   516   418   526 0.72 -
SOLCI006353400       -            401 EOG093607J8          -            405   1.4e-10   42.6   0.4   1   2   5.8e-12   8.4e-10   40.1   0.1   162   355     9   198     1   219 0.91 -
SOLCI006353400       -            401 EOG093607J8          -            405   1.4e-10   42.6   0.4   2   2       7.5   1.1e+03    0.2   0.0   343   383   222   263   210   268 0.87 -
SOLCI000161600       -            521 EOG093607J8          -            405   2.7e-10   41.7   0.3   1   3      0.25        36    5.0   0.0   236   336   178   294   162   313 0.59 -
SOLCI000161600       -            521 EOG093607J8          -            405   2.7e-10   41.7   0.3   2   3   0.00013     0.019   15.9   0.1   201   283   306   388   282   406 0.61 -
SOLCI000161600       -            521 EOG093607J8          -            405   2.7e-10   41.7   0.3   3   3   7.7e-05     0.011   16.6   0.0    87   131   409   455   390   461 0.71 -
SOLCI002088500       -            776 EOG093607J8          -            405   5.4e-10   40.7   1.9   1   3       1.2   1.8e+02    2.8   0.2   237   389   268   321   231   459 0.55 -
SOLCI002088500       -            776 EOG093607J8          -            405   5.4e-10   40.7   1.9   2   3     0.076        11    6.7   0.0    64   120   470   527   402   539 0.56 -
SOLCI002088500       -            776 EOG093607J8          -            405   5.4e-10   40.7   1.9   3   3   8.9e-09   1.3e-06   29.6   0.1    75   229   517   668   516   743 0.86 -
SOLCI003282300       -            649 EOG093607J8          -            405   6.6e-10   40.4   7.5   1   5       8.1   1.2e+03    0.1   0.0   178   211    59    92    49   120 0.69 -
SOLCI003282300       -            649 EOG093607J8          -            405   6.6e-10   40.4   7.5   2   5   1.3e-06   0.00018   22.5   0.1   175   332   158   311   140   331 0.88 -
SOLCI003282300       -            649 EOG093607J8          -            405   6.6e-10   40.4   7.5   3   5       3.8   5.4e+02    1.2   0.1    85   117   380   412   367   416 0.75 -
SOLCI003282300       -            649 EOG093607J8          -            405   6.6e-10   40.4   7.5   4   5     0.019       2.8    8.7   0.1   288   348   438   494   428   499 0.76 -
SOLCI003282300       -            649 EOG093607J8          -            405   6.6e-10   40.4   7.5   5   5     0.054       7.8    7.2   0.0   133   211   490   569   484   575 0.74 -
SOLCI000302400       -            476 EOG093607J8          -            405     7e-10   40.3   0.2   1   2     0.017       2.5    8.9   0.1   274   317   139   182    77   193 0.85 -
SOLCI000302400       -            476 EOG093607J8          -            405     7e-10   40.3   0.2   2   2   5.3e-08   7.6e-06   27.0   0.0   147   350   183   384   181   392 0.85 -
SOLCI000074000       -            467 EOG093607J8          -            405   7.1e-10   40.3   3.4   1   3       7.7   1.1e+03    0.1   0.0   149   189    47    87    35    93 0.69 -
SOLCI000074000       -            467 EOG093607J8          -            405   7.1e-10   40.3   3.4   2   3   1.1e-06   0.00016   22.7   2.8   178   344   145   311    48   315 0.70 -
SOLCI000074000       -            467 EOG093607J8          -            405   7.1e-10   40.3   3.4   3   3   0.00089      0.13   13.1   0.0   130   209   308   387   306   395 0.88 -
SOLCI006404500       -            256 EOG093607J8          -            405   1.1e-09   39.6   0.0   1   1     1e-11   1.5e-09   39.3   0.0    14   140    83   205    68   222 0.83 -
SOLCI006180800       -            554 EOG093607J8          -            405   1.4e-09   39.3   0.2   1   4     0.028         4    8.2   0.0   108   205    73   167    54   204 0.67 -
SOLCI006180800       -            554 EOG093607J8          -            405   1.4e-09   39.3   0.2   2   4    0.0058      0.83   10.4   0.0   178   316   206   343   196   356 0.77 -
SOLCI006180800       -            554 EOG093607J8          -            405   1.4e-09   39.3   0.2   3   4   3.1e-05    0.0044   17.9   0.0   180   314   277   407   240   410 0.82 -
SOLCI006180800       -            554 EOG093607J8          -            405   1.4e-09   39.3   0.2   4   4   0.00084      0.12   13.2   0.0   131   225   365   456   361   466 0.83 -
SOLCI000270700       -            850 EOG093607J8          -            405   1.4e-09   39.3   6.9   1   2   5.3e-10   7.6e-08   33.6   3.9   135   346   385   593   370   603 0.90 -
SOLCI000270700       -            850 EOG093607J8          -            405   1.4e-09   39.3   6.9   2   2      0.17        24    5.6   0.0    73   153   604   683   595   705 0.72 -
SOLCI004441600       -            343 EOG093607J8          -            405   1.6e-09   39.2   0.1   1   2         8   1.2e+03    0.1   0.0   272   389   157   175   152   180 0.57 -
SOLCI004441600       -            343 EOG093607J8          -            405   1.6e-09   39.2   0.1   2   2   5.7e-11   8.2e-09   36.8   0.0    83   211   180   303   174   313 0.88 -
SOLCI005620200       -            417 EOG093607J8          -            405   3.3e-09   38.1   0.2   1   2   0.00023     0.033   15.0   0.1   258   324    90   156    82   181 0.78 -
SOLCI005620200       -            417 EOG093607J8          -            405   3.3e-09   38.1   0.2   2   2   4.8e-06   0.00069   20.6   0.0   193   351   238   390   229   394 0.81 -
SOLCI002658500       -            512 EOG093607J8          -            405   9.4e-09   36.6   0.0   1   3      0.16        23    5.7   0.0    90   160    71   134    48   154 0.72 -
SOLCI002658500       -            512 EOG093607J8          -            405   9.4e-09   36.6   0.0   2   3    0.0092       1.3    9.8   0.1   290   346   160   212   148   218 0.79 -
SOLCI002658500       -            512 EOG093607J8          -            405   9.4e-09   36.6   0.0   3   3     0.061       8.8    7.1   0.0   131   210   310   390   305   422 0.91 -
SOLCI002464800       -            234 EOG093607J8          -            405   1.2e-08   36.2   0.2   1   1   8.6e-10   1.2e-07   32.9   0.2   145   280    87   220    82   223 0.94 -
SOLCI000964800       -            651 EOG093607J8          -            405   3.3e-08   34.8   1.4   1   4    0.0024      0.34   11.7   0.0   148   243   106   206    88   222 0.75 -
SOLCI000964800       -            651 EOG093607J8          -            405   3.3e-08   34.8   1.4   2   4     0.057       8.2    7.2   0.1   129   288   261   422   247   429 0.82 -
SOLCI000964800       -            651 EOG093607J8          -            405   3.3e-08   34.8   1.4   3   4    0.0024      0.34   11.7   0.0   232   399   401   576   389   582 0.74 -
SOLCI000964800       -            651 EOG093607J8          -            405   3.3e-08   34.8   1.4   4   4       2.1   3.1e+02    2.0   0.0   338   375   581   618   576   623 0.86 -
SOLCI005795600       -            687 EOG093607J8          -            405   4.2e-08   34.5   0.1   1   3       3.1   4.4e+02    1.5   0.0   329   351   151   173   144   182 0.85 -
SOLCI005795600       -            687 EOG093607J8          -            405   4.2e-08   34.5   0.1   2   3   8.6e-06    0.0012   19.7   0.0   145   353   209   409   189   413 0.88 -
SOLCI005795600       -            687 EOG093607J8          -            405   4.2e-08   34.5   0.1   3   3     0.012       1.7    9.4   0.0   131   209   398   478   394   483 0.84 -
SOLCI002464900       -            240 EOG093607J8          -            405   9.9e-08   33.2   0.0   1   3      0.28        40    4.9   0.1   293   314    13    34     7    38 0.90 -
SOLCI002464900       -            240 EOG093607J8          -            405   9.9e-08   33.2   0.0   2   3   2.4e-06   0.00034   21.6   0.0   147   243    38   135    34   138 0.92 -
SOLCI002464900       -            240 EOG093607J8          -            405   9.9e-08   33.2   0.0   3   3      0.75   1.1e+02    3.5   0.0   145   206   139   198   133   217 0.78 -
SOLCI004636500       -            458 EOG093607J8          -            405   1.1e-07   33.1   5.9   1   3       2.3   3.3e+02    1.9   0.1   292   386     8   104     2   126 0.57 -
SOLCI004636500       -            458 EOG093607J8          -            405   1.1e-07   33.1   5.9   2   3    0.0021       0.3   11.9   1.5   150   316   107   269   103   273 0.83 -
SOLCI004636500       -            458 EOG093607J8          -            405   1.1e-07   33.1   5.9   3   3   1.9e-05    0.0027   18.6   0.0   255   350   274   370   268   385 0.86 -
SOLCI002018900       -            617 EOG093607J8          -            405   1.6e-07   32.5   0.0   1   2      0.46        66    4.2   0.0   208   268    86   148    80   207 0.69 -
SOLCI002018900       -            617 EOG093607J8          -            405   1.6e-07   32.5   0.0   2   2   1.5e-07   2.1e-05   25.6   0.0   140   253   447   564   434   581 0.85 -
SOLCI000502000       -            507 EOG093607J8          -            405   1.9e-07   32.3   0.0   1   2      0.32        46    4.7   0.0    18    84   201   267   193   279 0.89 -
SOLCI000502000       -            507 EOG093607J8          -            405   1.9e-07   32.3   0.0   2   2   8.4e-07   0.00012   23.1   0.3    70   277   284   488   279   502 0.86 -
SOLCI000669400       -            426 EOG093607J8          -            405   2.5e-07   31.9   1.5   1   4    0.0099       1.4    9.7   0.2   259   345    69   151    25   155 0.71 -
SOLCI000669400       -            426 EOG093607J8          -            405   2.5e-07   31.9   1.5   2   4    0.0028       0.4   11.5   0.1   328   396   103   173    91   182 0.78 -
SOLCI000669400       -            426 EOG093607J8          -            405   2.5e-07   31.9   1.5   3   4   0.00063     0.091   13.6   0.1   218   346   129   254   128   266 0.67 -
SOLCI000669400       -            426 EOG093607J8          -            405   2.5e-07   31.9   1.5   4   4      0.06       8.6    7.1   0.0   283   350   275   343   260   366 0.81 -
SOLCI002114100       -            727 EOG093607J8          -            405   5.3e-07   30.8   0.2   1   3   4.3e-06   0.00063   20.7   0.4   190   282   337   429   320   440 0.93 -
SOLCI002114100       -            727 EOG093607J8          -            405   5.3e-07   30.8   0.2   2   3      0.44        63    4.2   0.0    78   114   436   472   429   483 0.87 -
SOLCI002114100       -            727 EOG093607J8          -            405   5.3e-07   30.8   0.2   3   3       1.9   2.7e+02    2.2   0.0   341   395   593   648   504   655 0.77 -
SOLCI004319000       -            329 EOG093607J8          -            405   1.4e-06   29.4   0.0   1   2     0.029       4.2    8.1   0.1   286   344   101   159    35   166 0.73 -
SOLCI004319000       -            329 EOG093607J8          -            405   1.4e-06   29.4   0.0   2   2   8.3e-06    0.0012   19.8   0.0   138   245   164   270   146   314 0.72 -
SOLCI002878000       -            323 EOG093607J8          -            405   4.3e-06   27.8   0.1   1   1   1.5e-07   2.1e-05   25.6   0.0   167   250   173   256   160   297 0.68 -
SOLCI000488700       -            102 EOG093607J8          -            405   5.4e-06   27.5   0.1   1   1   3.8e-08   5.5e-06   27.5   0.1    72   138    30    95     9   102 0.80 -
SOLCI005040000       -            636 EOG093607J8          -            405   6.1e-06   27.3   0.0   1   1   8.5e-07   0.00012   23.1   0.0   292   399   332   442   306   444 0.83 -
SOLCI005783200       -            285 EOG093607J8          -            405   6.9e-06   27.2   0.1   1   2      0.29        42    4.8   0.0   144   199   172   227   125   233 0.89 -
SOLCI005783200       -            285 EOG093607J8          -            405   6.9e-06   27.2   0.1   2   2   6.8e-06   0.00098   20.1   0.1   174   222   237   285   230   285 0.76 -
SOLCI003460600       -            459 EOG093607J8          -            405   9.2e-06   26.7   0.1   1   1   2.5e-07   3.6e-05   24.8   0.1   117   260   153   300   147   308 0.86 -
SOLCI003496400       -            264 EOG093607J8          -            405   1.3e-05   26.2   0.4   1   1   4.1e-07   5.9e-05   24.1   0.1   170   233     7    70     1    87 0.79 -
SOLCI000797300       -            259 EOG093607J8          -            405     2e-05   25.7   0.1   1   2   0.00042      0.06   14.2   0.1    15    89    79   153    63   166 0.83 -
SOLCI000797300       -            259 EOG093607J8          -            405     2e-05   25.7   0.1   2   2    0.0085       1.2    9.9   0.0   176   228   166   218   151   231 0.74 -
SOLCI000174600       -            235 EOG093607J8          -            405   2.7e-05   25.2   0.1   1   2   0.00024     0.035   15.0   0.0   183   225     7    50     3    58 0.89 -
SOLCI000174600       -            235 EOG093607J8          -            405   2.7e-05   25.2   0.1   2   2     0.026       3.7    8.3   0.0   212   305    87   178    77   216 0.81 -
SOLCI004114400       -            466 EOG093607J8          -            405   3.7e-05   24.7   0.0   1   3         1   1.5e+02    3.0   0.0   245   316   144   180   101   195 0.57 -
SOLCI004114400       -            466 EOG093607J8          -            405   3.7e-05   24.7   0.0   2   3   7.2e-06     0.001   20.0   0.0    76   211   155   283   147   301 0.84 -
SOLCI004114400       -            466 EOG093607J8          -            405   3.7e-05   24.7   0.0   3   3         8   1.2e+03    0.1   0.0   364   395   356   387   349   394 0.80 -
SOLCI000844300       -            213 EOG093607J8          -            405   0.00012   23.0   0.0   1   1   1.1e-06   0.00017   22.6   0.0   145   199    23    77     7   109 0.81 -
SOLCI001872400       -            654 EOG093607J8          -            405   0.00013   23.0   1.3   1   2     0.029       4.2    8.1   0.0   149   243   362   455   276   484 0.73 -
SOLCI001872400       -            654 EOG093607J8          -            405   0.00013   23.0   1.3   2   2   6.3e-05     0.009   16.9   0.2   129   374   377   632   376   648 0.64 -
SOLCI001322300       -            109 EOG093607J8          -            405    0.0004   21.3   0.0   1   1   6.3e-05     0.009   16.9   0.0    72   120    48    96    41   108 0.58 -
SOLCI000806600       -            891 EOG093607J8          -            405   0.00042   21.3   0.0   1   1     6e-05    0.0086   17.0   0.0    76   162   247   335   241   350 0.78 -
SOLCI003280800       -            713 EOG093607J8          -            405   0.00053   21.0   3.1   1   3       2.4   3.4e+02    1.8   0.0   139   204   228   293   221   303 0.83 -
SOLCI003280800       -            713 EOG093607J8          -            405   0.00053   21.0   3.1   2   3    0.0069         1   10.2   0.1   304   349   455   500   406   510 0.82 -
SOLCI003280800       -            713 EOG093607J8          -            405   0.00053   21.0   3.1   3   3     0.098        14    6.4   0.1   156   204   567   615   524   663 0.60 -
SOLCI005237900       -            150 EOG093607J8          -            405   0.00064   20.7   0.0   1   1   5.2e-06   0.00074   20.5   0.0   117   197    41   120    22   138 0.83 -
SOLCI006298800       -            134 EOG093607J8          -            405   0.00067   20.6   0.0   1   1   5.5e-06   0.00079   20.4   0.0   253   346    16   108     4   118 0.85 -
SOLCI004016100       -            333 EOG093607J8          -            405    0.0014   19.5   0.0   1   1   1.3e-05    0.0019   19.1   0.0    60   269   149   212   112   277 0.67 -
SOLCI003834200       -            149 EOG093607J8          -            405    0.0017   19.3   0.0   1   1   1.5e-05    0.0021   19.0   0.0   191   295     2   102     1   115 0.84 -
SOLCI006700700       -             95 EOG093607J8          -            405     0.011   16.6   0.0   1   1   8.9e-05     0.013   16.4   0.0   154   220    13    77     8    90 0.83 -
SOLCI001037700       -             74 EOG093607J8          -            405     0.018   15.9   0.0   1   1   0.00013     0.018   15.9   0.0   175   226     2    53     1    67 0.89 -
SOLCI006701200       -             62 EOG093607J8          -            405     0.024   15.5   0.4   1   1   0.00017     0.024   15.5   0.4   283   334    13    60     3    62 0.78 -
SOLCI003597100       -            140 EOG093607J8          -            405     0.032   15.1   0.3   1   1   0.00027     0.039   14.8   0.3   186   284    23   122    17   133 0.83 -
SOLCI001092000       -            257 EOG093607J8          -            405     0.067   14.0   0.0   1   2     0.061       8.8    7.1   0.0   177   222    44    89    20   103 0.83 -
SOLCI001092000       -            257 EOG093607J8          -            405     0.067   14.0   0.0   2   2      0.92   1.3e+02    3.2   0.0   240   312   174   246   147   257 0.42 -
SOLCI004081900       -            305 EOG093607J8          -            405      0.16   12.8   0.5   1   1    0.0017      0.24   12.2   0.5   185   282   127   225    90   241 0.84 -
SOLCI000216700       -             64 EOG093607J8          -            405      0.16   12.8   0.0   1   1    0.0011      0.16   12.8   0.0   277   319     7    49     2    62 0.84 -
SOLCI004751900       -             65 EOG093607J8          -            405      0.17   12.7   0.1   1   1    0.0013      0.19   12.5   0.1   292   345     7    56     2    62 0.66 -
SOLCI005014100       -            265 EOG093607J8          -            405      0.21   12.4   0.0   1   1    0.0022      0.32   11.8   0.0   205   288   134   218   124   243 0.86 -
SOLCI002407000       -            126 EOG093607J8          -            405      0.49   11.2   0.0   1   1    0.0039      0.56   11.0   0.0   132   204    14    87     3    98 0.88 -
#
# Program:         hmmsearch
# Version:         3.1b2 (February 2015)
# Pipeline mode:   SEARCH
# Query file:      /home/pgsb/tetiana.nosenko/lineages/embryophyta_odb9//hmms/EOG093607J8.hmm
# Target file:     /nfs/pgsb/data/S_chilense/Schilense_genome/Solanum_chilense_v3.3_protein.fa
# Option settings: hmmsearch -o ./tmp/temp_Schil_BUSCO_prot_1362887668 --domtblout /home/ibis/tetiana.nosenko/Documents/S_chilense/11_S_chilense_genome/Schilense_genome_sequence/BUSCO_assessment/run_Schil_BUSCO_prot/hmmer_output/EOG093607J8.out.1 --cpu 1 /home/pgsb/tetiana.nosenko/lineages/embryophyta_odb9//hmms/EOG093607J8.hmm /nfs/pgsb/data/S_chilense/Schilense_genome/Solanum_chilense_v3.3_protein.fa 
# Current dir:     /home/ibis/tetiana.nosenko/Documents/S_chilense/11_S_chilense_genome/Schilense_genome_sequence/BUSCO_assessment
# Date:            Wed Mar  8 09:21:02 2017
# [ok]
```
