## Supplementary material for "The *de novo* reference genome and transcriptome assemblies of the wild tomato species *Solanum chilense*": EOG093607KK.out.1

```
#                                                                            --- full sequence --- -------------- this domain -------------   hmm coord   ali coord   env coord
# target name        accession   tlen query name           accession   qlen   E-value  score  bias   #  of  c-Evalue  i-Evalue  score  bias  from    to  from    to  from    to  acc description of target
#------------------- ---------- ----- -------------------- ---------- ----- --------- ------ ----- --- --- --------- --------- ------ ----- ----- ----- ----- ----- ----- ----- ---- ---------------------
SOLCI004525400       -           1057 EOG093607KK          -            520  6.7e-256  851.7  17.7   1   6   2.8e-14     4e-12   47.3   0.0    85   173    93   188    73   192 0.86 -
SOLCI004525400       -           1057 EOG093607KK          -            520  6.7e-256  851.7  17.7   2   6   4.4e-38   6.4e-36  125.8   0.1    85   274   199   401   184   402 0.90 -
SOLCI004525400       -           1057 EOG093607KK          -            520  6.7e-256  851.7  17.7   3   6   2.1e-33     3e-31  110.4   0.0    72   269   287   497   277   503 0.89 -
SOLCI004525400       -           1057 EOG093607KK          -            520  6.7e-256  851.7  17.7   4   6   6.3e-33     9e-31  108.8   0.1    67   266   377   595   376   598 0.87 -
SOLCI004525400       -           1057 EOG093607KK          -            520  6.7e-256  851.7  17.7   5   6   1.3e-27   1.9e-25   91.3   0.2    86   220   503   645   496   646 0.90 -
SOLCI004525400       -           1057 EOG093607KK          -            520  6.7e-256  851.7  17.7   6   6  6.9e-127  9.9e-125  418.9   2.3    81   520   599  1057   595  1057 0.94 -
SOLCI003281000       -            483 EOG093607KK          -            520  9.1e-252  838.0   3.7   1   1  7.7e-254  1.1e-251  837.8   3.7    68   520     6   483     2   483 0.96 -
SOLCI001246800       -           1038 EOG093607KK          -            520  4.3e-226  753.3  12.4   1   6   2.5e-10   3.6e-08   34.3   0.0    88   158    80   150    70   177 0.85 -
SOLCI001246800       -           1038 EOG093607KK          -            520  4.3e-226  753.3  12.4   2   6   3.4e-27     5e-25   89.9   0.0    85   257   179   361   156   381 0.88 -
SOLCI001246800       -           1038 EOG093607KK          -            520  4.3e-226  753.3  12.4   3   6   2.3e-23   3.3e-21   77.3   0.2    91   275   286   483   285   485 0.89 -
SOLCI001246800       -           1038 EOG093607KK          -            520  4.3e-226  753.3  12.4   4   6   3.2e-28   4.7e-26   93.3   0.5    87   267   383   576   363   585 0.84 -
SOLCI001246800       -           1038 EOG093607KK          -            520  4.3e-226  753.3  12.4   5   6   5.7e-29   8.2e-27   95.8   0.2    88   250   485   657   483   660 0.91 -
SOLCI001246800       -           1038 EOG093607KK          -            520  4.3e-226  753.3  12.4   6   6  3.2e-124  4.6e-122  410.1   0.0    88   520   587  1038   586  1038 0.95 -
SOLCI001888600       -           1018 EOG093607KK          -            520  4.8e-208  693.8  11.6   1   4   1.7e-17   2.4e-15   57.9   0.0    86   175   161   255   149   262 0.86 -
SOLCI001888600       -           1018 EOG093607KK          -            520  4.8e-208  693.8  11.6   2   4   2.5e-33   3.6e-31  110.1   1.8    86   252   262   437   258   457 0.88 -
SOLCI001888600       -           1018 EOG093607KK          -            520  4.8e-208  693.8  11.6   3   4   4.3e-29   6.2e-27   96.2   0.0    69   248   441   635   436   636 0.85 -
SOLCI001888600       -           1018 EOG093607KK          -            520  4.8e-208  693.8  11.6   4   4  5.9e-139  8.4e-137  458.7   2.1    85   520   564  1018   557  1018 0.95 -
SOLCI002302700       -            744 EOG093607KK          -            520  3.3e-205  684.4   2.5   1   3   6.3e-28     9e-26   92.3   0.0    84   250    50   229    41   231 0.88 -
SOLCI002302700       -            744 EOG093607KK          -            520  3.3e-205  684.4   2.5   2   3   5.8e-35   8.4e-33  115.5   0.1    74   233   138   313   131   314 0.87 -
SOLCI002302700       -            744 EOG093607KK          -            520  3.3e-205  684.4   2.5   3   3  6.5e-149  9.4e-147  491.5   0.8   100   520   303   744   300   744 0.94 -
SOLCI003056700       -            876 EOG093607KK          -            520  2.6e-201  671.5   1.6   1   4   3.2e-28   4.6e-26   93.3   0.0    80   267   112   312    76   315 0.90 -
SOLCI003056700       -            876 EOG093607KK          -            520  2.6e-201  671.5   1.6   2   4     9e-37   1.3e-34  121.5   0.0    86   277   219   423   193   425 0.90 -
SOLCI003056700       -            876 EOG093607KK          -            520  2.6e-201  671.5   1.6   3   4   1.4e-32     2e-30  107.7   0.1    87   250   321   493   316   495 0.93 -
SOLCI003056700       -            876 EOG093607KK          -            520  2.6e-201  671.5   1.6   4   4    2e-112  2.9e-110  371.2   0.1    93   518   428   869   423   871 0.94 -
SOLCI000174900       -            830 EOG093607KK          -            520  6.5e-200  667.0   6.0   1   4   6.2e-07     9e-05   23.0   0.0    87   158    75   146    51   152 0.87 -
SOLCI000174900       -            830 EOG093607KK          -            520  6.5e-200  667.0   6.0   2   4   9.5e-37   1.4e-34  121.4   0.1    67   251   150   347   144   347 0.90 -
SOLCI000174900       -            830 EOG093607KK          -            520  6.5e-200  667.0   6.0   3   4   1.4e-25     2e-23   84.6   0.3    88   210   275   407   274   410 0.89 -
SOLCI000174900       -            830 EOG093607KK          -            520  6.5e-200  667.0   6.0   4   4  1.5e-140  2.2e-138  463.9   0.0    94   520   384   830   382   830 0.95 -
SOLCI007091600       -            804 EOG093607KK          -            520  1.2e-199  666.1  11.6   1   4   1.3e-08   1.9e-06   28.6   0.0   166   278    25   151    20   152 0.79 -
SOLCI007091600       -            804 EOG093607KK          -            520  1.2e-199  666.1  11.6   2   4   1.4e-34   2.1e-32  114.2   0.1    74   254   130   325   123   326 0.83 -
SOLCI007091600       -            804 EOG093607KK          -            520  1.2e-199  666.1  11.6   3   4   4.3e-29   6.2e-27   96.2   0.3    93   250   256   423   255   428 0.90 -
SOLCI007091600       -            804 EOG093607KK          -            520  1.2e-199  666.1  11.6   4   4  1.4e-138    2e-136  457.5   1.2    93   520   358   804   357   804 0.95 -
SOLCI002675600       -            914 EOG093607KK          -            520    7e-199  663.5   1.5   1   4   3.3e-13   4.7e-11   43.8   0.0    83   174    54   150    40   158 0.88 -
SOLCI002675600       -            914 EOG093607KK          -            520    7e-199  663.5   1.5   2   4   1.4e-33     2e-31  111.0   0.0    69   250   135   331   132   335 0.88 -
SOLCI002675600       -            914 EOG093607KK          -            520    7e-199  663.5   1.5   3   4   1.3e-24   1.8e-22   81.4   0.0    88   263   261   449   260   453 0.86 -
SOLCI002675600       -            914 EOG093607KK          -            520    7e-199  663.5   1.5   4   4  7.5e-136  1.1e-133  448.4   1.2    73   520   448   914   440   914 0.94 -
SOLCI007470700       -            854 EOG093607KK          -            520  9.1e-197  656.6  13.7   1   5   4.2e-12   6.1e-10   40.1   0.0    85   186    20   127    10   129 0.91 -
SOLCI007470700       -            854 EOG093607KK          -            520  9.1e-197  656.6  13.7   2   5   1.4e-41     2e-39  137.3   0.1    66   276    97   325    94   328 0.85 -
SOLCI007470700       -            854 EOG093607KK          -            520  9.1e-197  656.6  13.7   3   5   3.2e-36   4.7e-34  119.7   0.1    84   272   322   523   317   527 0.90 -
SOLCI007470700       -            854 EOG093607KK          -            520  9.1e-197  656.6  13.7   4   5   2.9e-34   4.2e-32  113.2   0.4    87   250   426   599   420   600 0.91 -
SOLCI007470700       -            854 EOG093607KK          -            520  9.1e-197  656.6  13.7   5   5   1.4e-86     2e-84  285.9   0.9    87   395   527   854   524   854 0.93 -
SOLCI001462000       -            731 EOG093607KK          -            520  2.6e-195  651.8   5.2   1   3   4.3e-18   6.2e-16   59.9   0.0     6   143    40   202    35   207 0.81 -
SOLCI001462000       -            731 EOG093607KK          -            520  2.6e-195  651.8   5.2   2   3   1.4e-37     2e-35  124.2   0.1   105   251   195   350   193   353 0.92 -
SOLCI001462000       -            731 EOG093607KK          -            520  2.6e-195  651.8   5.2   3   3  1.2e-146  1.8e-144  484.0   2.1    95   520   286   731   283   731 0.95 -
SOLCI005889000       -            891 EOG093607KK          -            520  3.1e-191  638.3   5.2   1   4    0.0003     0.043   14.2   0.0   171   265    24   127    16   134 0.62 -
SOLCI005889000       -            891 EOG093607KK          -            520  3.1e-191  638.3   5.2   2   4   3.4e-22   4.9e-20   73.4   0.0    87   206   138   265   130   265 0.90 -
SOLCI005889000       -            891 EOG093607KK          -            520  3.1e-191  638.3   5.2   3   4   9.7e-39   1.4e-36  128.0   0.6    69   267   215   430   212   436 0.90 -
SOLCI005889000       -            891 EOG093607KK          -            520  3.1e-191  638.3   5.2   4   4  1.8e-133  2.6e-131  440.6   0.3    85   520   437   891   431   891 0.96 -
SOLCI005213900       -            936 EOG093607KK          -            520  3.5e-190  634.8  21.3   1   3   6.6e-35   9.5e-33  115.3   2.1    75   269    65   275    49   282 0.86 -
SOLCI005213900       -            936 EOG093607KK          -            520  3.5e-190  634.8  21.3   2   3   1.4e-32     2e-30  107.7   1.0    87   258   282   463   278   476 0.88 -
SOLCI005213900       -            936 EOG093607KK          -            520  3.5e-190  634.8  21.3   3   3  2.6e-128  3.8e-126  423.5   4.6    70   520   461   936   455   936 0.91 -
SOLCI001595800       -           1086 EOG093607KK          -            520  3.4e-188  628.3  21.3   1   4   3.7e-29   5.3e-27   96.4   0.1    85   254   112   292    63   298 0.86 -
SOLCI001595800       -           1086 EOG093607KK          -            520  3.4e-188  628.3  21.3   2   4   3.2e-22   4.6e-20   73.5   0.5    86   252   323   502   308   519 0.82 -
SOLCI001595800       -           1086 EOG093607KK          -            520  3.4e-188  628.3  21.3   3   4   8.5e-27   1.2e-24   88.6   0.3    84   266   425   622   423   630 0.87 -
SOLCI001595800       -           1086 EOG093607KK          -            520  3.4e-188  628.3  21.3   4   4  1.9e-123  2.7e-121  407.5   4.3    85   520   630  1086   621  1086 0.93 -
SOLCI002358400       -            745 EOG093607KK          -            520  9.2e-188  626.8  11.3   1   4      0.11        15    5.8   0.0   116   165    27    76     2    80 0.87 -
SOLCI002358400       -            745 EOG093607KK          -            520  9.2e-188  626.8  11.3   2   4     1e-15   1.5e-13   52.0   0.0    82   163    94   175    79   183 0.91 -
SOLCI002358400       -            745 EOG093607KK          -            520  9.2e-188  626.8  11.3   3   4     3e-24   4.4e-22   80.2   1.3   113   233   187   316   178   318 0.86 -
SOLCI002358400       -            745 EOG093607KK          -            520  9.2e-188  626.8  11.3   4   4  1.8e-149  2.6e-147  493.4   2.7   107   520   313   745   312   745 0.96 -
SOLCI004780800       -            688 EOG093607KK          -            520  4.5e-186  621.3   0.5   1   3   3.4e-06   0.00049   20.6   0.0    83   185    28   136     6   137 0.86 -
SOLCI004780800       -            688 EOG093607KK          -            520  4.5e-186  621.3   0.5   2   3   2.3e-41   3.3e-39  136.7   0.0    70   250   111   306   106   306 0.90 -
SOLCI004780800       -            688 EOG093607KK          -            520  4.5e-186  621.3   0.5   3   3  3.8e-144  5.4e-142  475.8   1.9    94   520   242   688   240   688 0.95 -
SOLCI004506500       -            843 EOG093607KK          -            520  8.4e-186  620.4   9.3   1   4   3.4e-20     5e-18   66.8   0.0   132   266    80   233    70   236 0.86 -
SOLCI004506500       -            843 EOG093607KK          -            520  8.4e-186  620.4   9.3   2   4   1.5e-25   2.1e-23   84.5   0.1   129   252   181   316   178   320 0.89 -
SOLCI004506500       -            843 EOG093607KK          -            520  8.4e-186  620.4   9.3   3   4     3e-27   4.3e-25   90.1   0.3   131   253   322   462   316   467 0.86 -
SOLCI004506500       -            843 EOG093607KK          -            520  8.4e-186  620.4   9.3   4   4  1.7e-122  2.4e-120  404.4   0.8   160   520   468   843   464   843 0.96 -
SOLCI001729000       -            853 EOG093607KK          -            520  2.2e-185  619.0  17.7   1   5   1.9e-20   2.8e-18   67.6   0.1    85   275    68   272    53   273 0.90 -
SOLCI001729000       -            853 EOG093607KK          -            520  2.2e-185  619.0  17.7   2   5   6.8e-29   9.9e-27   95.5   0.1    71   262   149   360   145   365 0.85 -
SOLCI001729000       -            853 EOG093607KK          -            520  2.2e-185  619.0  17.7   3   5   5.6e-26   8.1e-24   85.9   0.8    86   250   272   445   268   447 0.91 -
SOLCI001729000       -            853 EOG093607KK          -            520  2.2e-185  619.0  17.7   4   5   3.6e-24   5.2e-22   79.9   0.1    85   220   372   515   346   516 0.85 -
SOLCI001729000       -            853 EOG093607KK          -            520  2.2e-185  619.0  17.7   5   5  3.9e-101   5.6e-99  333.9   0.3    88   436   476   842   476   848 0.95 -
SOLCI000152100       -            889 EOG093607KK          -            520  1.1e-183  613.3   7.1   1   3   1.8e-30   2.6e-28  100.7   0.0    76   277   103   321    51   327 0.83 -
SOLCI000152100       -            889 EOG093607KK          -            520  1.1e-183  613.3   7.1   2   3   3.2e-28   4.6e-26   93.3   0.4    86   251   319   495   317   502 0.89 -
SOLCI000152100       -            889 EOG093607KK          -            520  1.1e-183  613.3   7.1   3   3  1.3e-128  1.9e-126  424.6   0.5   157   520   510   889   504   889 0.95 -
SOLCI002337100       -            757 EOG093607KK          -            520  2.3e-183  612.4  20.2   1   5   1.6e-10   2.3e-08   34.9   0.0    82   185    18   126     5   127 0.82 -
SOLCI002337100       -            757 EOG093607KK          -            520  2.3e-183  612.4  20.2   2   5   1.2e-35   1.8e-33  117.7   0.7    87   278   124   328   121   332 0.89 -
SOLCI002337100       -            757 EOG093607KK          -            520  2.3e-183  612.4  20.2   3   5   6.2e-31     9e-29  102.2   0.8    92   276   230   428   230   429 0.87 -
SOLCI002337100       -            757 EOG093607KK          -            520  2.3e-183  612.4  20.2   4   5   1.6e-39   2.3e-37  130.6   0.2    87   288   326   540   323   540 0.88 -
SOLCI002337100       -            757 EOG093607KK          -            520  2.3e-183  612.4  20.2   5   5     4e-82   5.8e-80  271.1   1.2    86   396   427   753   423   756 0.92 -
SOLCI005158000       -            837 EOG093607KK          -            520  6.4e-183  610.9  12.2   1   4   3.9e-09   5.6e-07   30.3   0.0    79   213    33   184    12   184 0.78 -
SOLCI005158000       -            837 EOG093607KK          -            520  6.4e-183  610.9  12.2   2   4   1.6e-38   2.3e-36  127.3   0.4    68   252   126   325   124   329 0.87 -
SOLCI005158000       -            837 EOG093607KK          -            520  6.4e-183  610.9  12.2   3   4   9.3e-14   1.3e-11   45.6   0.1   160   235   331   410   328   413 0.86 -
SOLCI005158000       -            837 EOG093607KK          -            520  6.4e-183  610.9  12.2   4   4  8.1e-132  1.2e-129  435.1   4.8   107   520   405   837   404   837 0.95 -
SOLCI000751400       -            871 EOG093607KK          -            520  9.6e-183  610.3   8.8   1   3   2.4e-30   3.5e-28  100.3   0.7    17   250    40   290    31   296 0.81 -
SOLCI000751400       -            871 EOG093607KK          -            520  9.6e-183  610.3   8.8   2   3   7.9e-17   1.1e-14   55.7   0.0    63   162   296   396   291   398 0.94 -
SOLCI000751400       -            871 EOG093607KK          -            520  9.6e-183  610.3   8.8   3   3  1.3e-138  1.9e-136  457.5   0.5    68   520   397   871   394   871 0.93 -
SOLCI005451900       -            786 EOG093607KK          -            520  1.2e-180  603.3  12.4   1   4   1.7e-15   2.5e-13   51.3   0.0    78   156    25   103     5   103 0.87 -
SOLCI005451900       -            786 EOG093607KK          -            520  1.2e-180  603.3  12.4   2   4   1.5e-23   2.1e-21   77.9   0.4   106   250    84   238    84   238 0.91 -
SOLCI005451900       -            786 EOG093607KK          -            520  1.2e-180  603.3  12.4   3   4     2e-20   2.9e-18   67.6   0.0   106   221   217   341   215   348 0.88 -
SOLCI005451900       -            786 EOG093607KK          -            520  1.2e-180  603.3  12.4   4   4  8.6e-132  1.2e-129  435.0   3.8   100   520   346   786   340   786 0.94 -
SOLCI004142200       -            791 EOG093607KK          -            520  1.8e-178  596.2   4.7   1   3   1.2e-07   1.8e-05   25.4   0.0    82   185    27   139     6   139 0.83 -
SOLCI004142200       -            791 EOG093607KK          -            520  1.8e-178  596.2   4.7   2   3   3.1e-27   4.5e-25   90.0   0.1    74   252   123   311   108   326 0.84 -
SOLCI004142200       -            791 EOG093607KK          -            520  1.8e-178  596.2   4.7   3   3  8.3e-147  1.2e-144  484.6   0.8    85   520   337   791   314   791 0.94 -
SOLCI003674400       -            758 EOG093607KK          -            520  5.5e-178  594.6  10.0   1   4     0.015       2.2    8.6   0.0    78   164     8    97     4   100 0.87 -
SOLCI003674400       -            758 EOG093607KK          -            520  5.5e-178  594.6  10.0   2   4   7.3e-14   1.1e-11   45.9   0.0    69   165    97   194    94   199 0.88 -
SOLCI003674400       -            758 EOG093607KK          -            520  5.5e-178  594.6  10.0   3   4   6.4e-28   9.2e-26   92.3   0.3   101   236   192   337   188   339 0.85 -
SOLCI003674400       -            758 EOG093607KK          -            520  5.5e-178  594.6  10.0   4   4  3.9e-138  5.6e-136  456.0   5.6   108   520   332   758   331   758 0.95 -
SOLCI003620000       -            743 EOG093607KK          -            520    1e-177  593.7   0.0   1   4   3.3e-06   0.00048   20.6   0.0    84   140    23    79    11    80 0.93 -
SOLCI003620000       -            743 EOG093607KK          -            520    1e-177  593.7   0.0   2   4   2.4e-28   3.5e-26   93.7   0.0   106   281    76   261    74   264 0.92 -
SOLCI003620000       -            743 EOG093607KK          -            520    1e-177  593.7   0.0   3   4   1.5e-24   2.2e-22   81.2   0.0   115   255   218   371   214   373 0.86 -
SOLCI003620000       -            743 EOG093607KK          -            520    1e-177  593.7   0.0   4   4  1.1e-126  1.6e-124  418.2   0.0    73   520   277   743   267   743 0.94 -
SOLCI007430400       -            797 EOG093607KK          -            520  5.2e-177  591.4   9.8   1   4   2.9e-05    0.0042   17.5   0.0   105   147    28    70     2    71 0.72 -
SOLCI007430400       -            797 EOG093607KK          -            520  5.2e-177  591.4   9.8   2   4   4.3e-24   6.2e-22   79.7   0.1   105   266    59   234    57   238 0.91 -
SOLCI007430400       -            797 EOG093607KK          -            520  5.2e-177  591.4   9.8   3   4   7.3e-18   1.1e-15   59.1   0.1   158   263   219   332   215   339 0.81 -
SOLCI007430400       -            797 EOG093607KK          -            520  5.2e-177  591.4   9.8   4   4  1.8e-136  2.6e-134  450.5   2.9    84   520   342   797   327   797 0.94 -
SOLCI007165500       -            811 EOG093607KK          -            520  1.2e-176  590.1  15.1   1   4   4.8e-07   6.9e-05   23.4   0.0    84   185    53   159    30   159 0.85 -
SOLCI007165500       -            811 EOG093607KK          -            520  1.2e-176  590.1  15.1   2   4   1.2e-42   1.8e-40  140.9   0.3    75   252   139   332   135   334 0.90 -
SOLCI007165500       -            811 EOG093607KK          -            520  1.2e-176  590.1  15.1   3   4   1.1e-18   1.6e-16   61.8   0.5   158   250   335   431   331   439 0.93 -
SOLCI007165500       -            811 EOG093607KK          -            520  1.2e-176  590.1  15.1   4   4    2e-114  2.8e-112  377.8   2.5   157   520   435   811   431   811 0.96 -
SOLCI004717000       -            722 EOG093607KK          -            520  3.7e-175  585.3   3.1   1   2   9.8e-30   1.4e-27   98.3   0.0    31   232    69   296    31   297 0.80 -
SOLCI004717000       -            722 EOG093607KK          -            520  3.7e-175  585.3   3.1   2   2  1.5e-147  2.1e-145  487.1   4.8   102   520   289   722   285   722 0.95 -
SOLCI001304300       -            741 EOG093607KK          -            520  1.3e-174  583.5   2.5   1   3   8.7e-12   1.3e-09   39.1   0.0    79   163    57   143    37   145 0.88 -
SOLCI001304300       -            741 EOG093607KK          -            520  1.3e-174  583.5   2.5   2   3   7.7e-28   1.1e-25   92.0   0.4    69   238   144   328   142   330 0.87 -
SOLCI001304300       -            741 EOG093607KK          -            520  1.3e-174  583.5   2.5   3   3  4.3e-139  6.3e-137  459.1   1.1   100   509   313   741   312   741 0.95 -
SOLCI001221900       -            844 EOG093607KK          -            520  2.6e-174  582.5   6.5   1   3   7.4e-25   1.1e-22   82.2   0.0    66   270    56   282    33   287 0.85 -
SOLCI001221900       -            844 EOG093607KK          -            520  2.6e-174  582.5   6.5   2   3     1e-26   1.5e-24   88.3   0.5    86   250   287   464   283   472 0.89 -
SOLCI001221900       -            844 EOG093607KK          -            520  2.6e-174  582.5   6.5   3   3  3.5e-125  5.1e-123  413.2   1.3   163   520   473   844   466   844 0.95 -
SOLCI000001500       -            642 EOG093607KK          -            520  4.1e-171  571.9   3.2   1   2   2.6e-23   3.7e-21   77.1   0.0   128   260    27   173    11   177 0.84 -
SOLCI000001500       -            642 EOG093607KK          -            520  4.1e-171  571.9   3.2   2   2  2.4e-149  3.5e-147  493.0   2.4    70   520   172   642   167   642 0.95 -
SOLCI003208000       -            804 EOG093607KK          -            520  1.1e-169  567.2   9.0   1   5   1.3e-09   1.9e-07   31.9   0.0    77   157    35   115    10   120 0.92 -
SOLCI003208000       -            804 EOG093607KK          -            520  1.1e-169  567.2   9.0   2   5     8e-05     0.011   16.1   0.0   222   264   121   167   117   174 0.89 -
SOLCI003208000       -            804 EOG093607KK          -            520  1.1e-169  567.2   9.0   3   5   3.6e-05    0.0052   17.2   0.1    84   142   177   244   166   245 0.84 -
SOLCI003208000       -            804 EOG093607KK          -            520  1.1e-169  567.2   9.0   4   5   1.9e-38   2.7e-36  127.0   0.8   102   283   235   425   232   429 0.92 -
SOLCI003208000       -            804 EOG093607KK          -            520  1.1e-169  567.2   9.0   5   5    3e-124  4.3e-122  410.1   0.1   107   520   372   804   371   804 0.94 -
SOLCI006543400       -            676 EOG093607KK          -            520  8.2e-169  564.3   1.8   1   3   2.6e-21   3.7e-19   70.5   0.0     3   160    23   204    21   209 0.79 -
SOLCI006543400       -            676 EOG093607KK          -            520  8.2e-169  564.3   1.8   2   3   7.2e-06     0.001   19.5   0.0   100   143   206   249   204   250 0.93 -
SOLCI006543400       -            676 EOG093607KK          -            520  8.2e-169  564.3   1.8   3   3  6.2e-144  8.9e-142  475.1   2.3   100   520   237   676   237   676 0.94 -
SOLCI002051400       -            666 EOG093607KK          -            520  1.1e-168  563.9   5.0   1   3   8.6e-16   1.2e-13   52.3   0.0    75   250    34   222    18   222 0.87 -
SOLCI002051400       -            666 EOG093607KK          -            520  1.1e-168  563.9   5.0   2   3   1.5e-09   2.2e-07   31.7   0.0   101   159   196   254   193   256 0.73 -
SOLCI002051400       -            666 EOG093607KK          -            520  1.1e-168  563.9   5.0   3   3  5.3e-150  7.6e-148  495.1   2.8   106   520   232   666   229   666 0.96 -
SOLCI006380300       -           1028 EOG093607KK          -            520  3.1e-168  562.4  12.4   1   4   9.5e-31   1.4e-28  101.6   0.2    79   286    74   294    40   295 0.87 -
SOLCI006380300       -           1028 EOG093607KK          -            520  3.1e-168  562.4  12.4   2   4   2.4e-29   3.5e-27   97.0   0.6    95   274   257   449   255   451 0.90 -
SOLCI006380300       -           1028 EOG093607KK          -            520  3.1e-168  562.4  12.4   3   4   8.7e-36   1.3e-33  118.2   0.5    86   267   450   643   441   649 0.89 -
SOLCI006380300       -           1028 EOG093607KK          -            520  3.1e-168  562.4  12.4   4   4   7.6e-82   1.1e-79  270.2   0.0    86   438   650  1023   644  1026 0.94 -
SOLCI000500200       -            626 EOG093607KK          -            520  4.4e-168  561.9   6.3   1   2   1.7e-25   2.4e-23   84.3   0.1   114   250    69   214    57   214 0.90 -
SOLCI000500200       -            626 EOG093607KK          -            520  4.4e-168  561.9   6.3   2   2  1.4e-147    2e-145  487.2   3.1   110   520   197   626   194   626 0.95 -
SOLCI003928300       -            929 EOG093607KK          -            520  1.8e-167  559.9   5.7   1   4     0.019       2.8    8.2   0.0    85   187    65   174    39   175 0.81 -
SOLCI003928300       -            929 EOG093607KK          -            520  1.8e-167  559.9   5.7   2   4   8.4e-29   1.2e-26   95.2   0.2    75   251   152   343   142   350 0.86 -
SOLCI003928300       -            929 EOG093607KK          -            520  1.8e-167  559.9   5.7   3   4   1.3e-23   1.9e-21   78.1   0.1   131   312   350   548   346   548 0.89 -
SOLCI003928300       -            929 EOG093607KK          -            520  1.8e-167  559.9   5.7   4   4  4.8e-120  6.9e-118  396.3   0.4    93   520   479   929   477   929 0.93 -
SOLCI001935300       -            662 EOG093607KK          -            520  1.4e-166  557.0   0.1   1   3   4.7e-10   6.7e-08   33.3   0.0    64   144    54   134    20   137 0.80 -
SOLCI001935300       -            662 EOG093607KK          -            520  1.4e-166  557.0   0.1   2   3   4.2e-26     6e-24   86.3   0.0   108   248   129   279   127   285 0.86 -
SOLCI001935300       -            662 EOG093607KK          -            520  1.4e-166  557.0   0.1   3   3    2e-136    3e-134  450.3   0.1    72   520   195   662   194   662 0.93 -
SOLCI003278300       -            830 EOG093607KK          -            520  2.2e-166  556.3   2.6   1   4   1.2e-09   1.8e-07   31.9   0.0    88   161    76   149    53   154 0.94 -
SOLCI003278300       -            830 EOG093607KK          -            520  2.2e-166  556.3   2.6   2   4   9.5e-14   1.4e-11   45.5   0.0    86   188   175   282   160   290 0.93 -
SOLCI003278300       -            830 EOG093607KK          -            520  2.2e-166  556.3   2.6   3   4   1.8e-34   2.6e-32  113.9   0.4    88   252   278   451   276   461 0.91 -
SOLCI003278300       -            830 EOG093607KK          -            520  2.2e-166  556.3   2.6   4   4  4.5e-111  6.6e-109  366.7   0.0   158   520   454   830   451   830 0.96 -
SOLCI002908200       -            626 EOG093607KK          -            520  9.8e-166  554.2   0.0   1   3   4.3e-07   6.2e-05   23.6   0.0   180   250    35   109    28   113 0.76 -
SOLCI002908200       -            626 EOG093607KK          -            520  9.8e-166  554.2   0.0   2   3   4.2e-20   6.1e-18   66.5   0.0    66   143   112   195   108   199 0.88 -
SOLCI002908200       -            626 EOG093607KK          -            520  9.8e-166  554.2   0.0   3   3    3e-140  4.3e-138  463.0   0.0   111   520   194   626   193   626 0.96 -
SOLCI005586600       -            624 EOG093607KK          -            520  2.2e-165  553.0   5.7   1   3     2e-06   0.00029   21.4   0.0    82   161    40   119    15   122 0.87 -
SOLCI005586600       -            624 EOG093607KK          -            520  2.2e-165  553.0   5.7   2   3   3.5e-12   5.1e-10   40.3   0.1    66   141   119   196   115   196 0.91 -
SOLCI005586600       -            624 EOG093607KK          -            520  2.2e-165  553.0   5.7   3   3  3.5e-150    5e-148  495.7   3.1   104   520   190   624   186   624 0.96 -
SOLCI005023500       -            858 EOG093607KK          -            520  2.8e-165  552.6   8.5   1   5   1.5e-12   2.2e-10   41.6   0.0    85   142    43   100    10   102 0.84 -
SOLCI005023500       -            858 EOG093607KK          -            520  2.8e-165  552.6   8.5   2   5   4.1e-09     6e-07   30.2   0.0   111   185   100   179    98   180 0.89 -
SOLCI005023500       -            858 EOG093607KK          -            520  2.8e-165  552.6   8.5   3   5   4.1e-19   5.9e-17   63.2   0.0    70   187   154   282   150   283 0.85 -
SOLCI005023500       -            858 EOG093607KK          -            520  2.8e-165  552.6   8.5   4   5   3.2e-38   4.6e-36  126.3   0.2    86   267   277   471   275   481 0.89 -
SOLCI005023500       -            858 EOG093607KK          -            520  2.8e-165  552.6   8.5   5   5   1.9e-92   2.7e-90  305.3   1.1    87   428   480   839   475   856 0.94 -
SOLCI002033500       -            704 EOG093607KK          -            520  3.5e-164  549.0   0.3   1   4   1.3e-09   1.9e-07   31.9   0.0   104   162    20    78     3    84 0.86 -
SOLCI002033500       -            704 EOG093607KK          -            520  3.5e-164  549.0   0.3   2   4    0.0017      0.25   11.7   0.0   121   148    68    95    65    98 0.85 -
SOLCI002033500       -            704 EOG093607KK          -            520  3.5e-164  549.0   0.3   3   4   7.5e-24   1.1e-21   78.9   0.0   107   282    85   261    81   272 0.93 -
SOLCI002033500       -            704 EOG093607KK          -            520  3.5e-164  549.0   0.3   4   4  3.1e-131  4.5e-129  433.2   0.4   112   520   276   704   267   704 0.94 -
SOLCI005367200       -            658 EOG093607KK          -            520  2.4e-162  543.0   1.9   1   3   6.1e-12   8.8e-10   39.6   0.0    80   144    67   131    54   133 0.90 -
SOLCI005367200       -            658 EOG093607KK          -            520  2.4e-162  543.0   1.9   2   3   3.1e-19   4.5e-17   63.6   0.0   107   217   125   243   125   246 0.89 -
SOLCI005367200       -            658 EOG093607KK          -            520  2.4e-162  543.0   1.9   3   3  1.7e-137  2.4e-135  453.9   0.7    78   520   197   658   183   658 0.92 -
SOLCI004438700       -            802 EOG093607KK          -            520  2.8e-162  542.8  13.2   1   5     0.067       9.6    6.4   0.0   171   277    39   156    27   158 0.73 -
SOLCI004438700       -            802 EOG093607KK          -            520  2.8e-162  542.8  13.2   2   5   9.2e-32   1.3e-29  105.0   0.0    87   252   155   330   152   332 0.88 -
SOLCI004438700       -            802 EOG093607KK          -            520  2.8e-162  542.8  13.2   3   5   2.3e-34   3.3e-32  113.6   0.6    85   255   255   434   248   437 0.93 -
SOLCI004438700       -            802 EOG093607KK          -            520  2.8e-162  542.8  13.2   4   5   1.8e-36   2.6e-34  120.5   1.3    85   251   356   530   347   534 0.91 -
SOLCI004438700       -            802 EOG093607KK          -            520  2.8e-162  542.8  13.2   5   5     3e-71   4.3e-69  235.3   0.0   158   395   534   783   531   792 0.94 -
SOLCI000442200       -            742 EOG093607KK          -            520  8.7e-162  541.1   7.2   1   8    0.0015      0.22   11.9   0.0   100   142    47    89    39    92 0.73 -
SOLCI000442200       -            742 EOG093607KK          -            520  8.7e-162  541.1   7.2   2   8   8.4e-07   0.00012   22.6   0.0   108   144    86   122    85   125 0.90 -
SOLCI000442200       -            742 EOG093607KK          -            520  8.7e-162  541.1   7.2   3   8     5e-08   7.2e-06   26.6   0.0   107   145   116   154   115   159 0.93 -
SOLCI000442200       -            742 EOG093607KK          -            520  8.7e-162  541.1   7.2   4   8   3.4e-05    0.0049   17.3   0.0   111   156   151   196   150   201 0.95 -
SOLCI000442200       -            742 EOG093607KK          -            520  8.7e-162  541.1   7.2   5   8   0.00018     0.026   14.9   0.0   106   144   208   246   202   247 0.92 -
SOLCI000442200       -            742 EOG093607KK          -            520  8.7e-162  541.1   7.2   6   8   1.4e-08   2.1e-06   28.4   0.0   103   148   236   281   231   284 0.88 -
SOLCI000442200       -            742 EOG093607KK          -            520  8.7e-162  541.1   7.2   7   8   2.7e-09   3.9e-07   30.8   0.0   105   162   269   326   269   330 0.94 -
SOLCI000442200       -            742 EOG093607KK          -            520  8.7e-162  541.1   7.2   8   8  2.2e-124  3.1e-122  410.6   0.2   105   496   331   741   324   742 0.94 -
SOLCI001781600       -            651 EOG093607KK          -            520  1.1e-161  540.9   0.1   1   3   2.5e-14   3.7e-12   47.4   0.0    83   220    56   204    36   204 0.84 -
SOLCI001781600       -            651 EOG093607KK          -            520  1.1e-161  540.9   0.1   2   3   6.9e-12   9.9e-10   39.4   0.0    86   139   162   216   158   218 0.92 -
SOLCI001781600       -            651 EOG093607KK          -            520  1.1e-161  540.9   0.1   3   3  1.9e-141  2.7e-139  466.9   0.2   105   520   213   651   213   651 0.94 -
SOLCI003824000       -            685 EOG093607KK          -            520  6.4e-161  538.3   1.7   1   3   1.6e-10   2.3e-08   34.9   0.0   110   186    19   100    13   102 0.86 -
SOLCI003824000       -            685 EOG093607KK          -            520  6.4e-161  538.3   1.7   2   3   4.7e-31   6.8e-29  102.6   0.1    87   250    97   269    94   274 0.93 -
SOLCI003824000       -            685 EOG093607KK          -            520  6.4e-161  538.3   1.7   3   3  5.7e-125  8.3e-123  412.5   1.6   100   520   242   685   242   685 0.93 -
SOLCI004828000       -            675 EOG093607KK          -            520  1.8e-160  536.8   6.9   1   2   1.4e-33     2e-31  111.0   0.1    80   252    16   197     9   215 0.89 -
SOLCI004828000       -            675 EOG093607KK          -            520  1.8e-160  536.8   6.9   2   2  2.9e-129  4.2e-127  426.7   4.0    85   520   223   675   206   675 0.94 -
SOLCI005243300       -            654 EOG093607KK          -            520  7.9e-160  534.7   6.4   1   2   1.1e-13   1.6e-11   45.3   0.1    72   177    91   201    64   203 0.69 -
SOLCI005243300       -            654 EOG093607KK          -            520  7.9e-160  534.7   6.4   2   2  2.9e-150  4.1e-148  496.0   2.3    68   520   182   654   179   654 0.95 -
SOLCI006966600       -            935 EOG093607KK          -            520  5.4e-159  531.9  19.9   1   5   8.2e-26   1.2e-23   85.3   1.2    85   252    98   274    94   277 0.91 -
SOLCI006966600       -            935 EOG093607KK          -            520  5.4e-159  531.9  19.9   2   5   4.8e-29     7e-27   96.0   0.3    87   261   201   391   196   393 0.87 -
SOLCI006966600       -            935 EOG093607KK          -            520  5.4e-159  531.9  19.9   3   5   5.9e-27   8.5e-25   89.1   0.2    73   274   282   505   279   508 0.77 -
SOLCI006966600       -            935 EOG093607KK          -            520  5.4e-159  531.9  19.9   4   5     2e-16   2.8e-14   54.4   0.3    88   218   508   648   504   648 0.88 -
SOLCI006966600       -            935 EOG093607KK          -            520  5.4e-159  531.9  19.9   5   5   1.2e-76   1.8e-74  253.1   0.1    85   393   608   931   599   934 0.93 -
SOLCI005365800       -            676 EOG093607KK          -            520  2.4e-158  529.8   4.2   1   4   3.3e-09   4.7e-07   30.6   0.0   192   263    80   153    61   154 0.87 -
SOLCI005365800       -            676 EOG093607KK          -            520  2.4e-158  529.8   4.2   2   4   9.4e-10   1.4e-07   32.3   0.1   105   156   149   200   148   200 0.94 -
SOLCI005365800       -            676 EOG093607KK          -            520  2.4e-158  529.8   4.2   3   4   1.2e-05    0.0017   18.8   0.0   112   157   187   232   186   239 0.91 -
SOLCI005365800       -            676 EOG093607KK          -            520  2.4e-158  529.8   4.2   4   4  1.5e-137  2.2e-135  454.0   0.6   102   520   239   676   235   676 0.95 -
SOLCI001403200       -            693 EOG093607KK          -            520  2.9e-158  529.5   1.0   1   2   2.3e-41   3.3e-39  136.7   0.0    86   276    32   235    19   236 0.90 -
SOLCI001403200       -            693 EOG093607KK          -            520  2.9e-158  529.5   1.0   2   2  1.7e-119  2.4e-117  394.5   0.6    78   520   226   693   220   693 0.92 -
SOLCI005818800       -            585 EOG093607KK          -            520  4.9e-158  528.8   0.1   1   1  4.4e-160  6.3e-158  528.4   0.1    29   520    57   585    26   585 0.92 -
SOLCI000800800       -            842 EOG093607KK          -            520  8.4e-157  524.7   7.1   1   5   1.8e-34   2.6e-32  113.9   0.1    85   257    71   252    53   256 0.87 -
SOLCI000800800       -            842 EOG093607KK          -            520  8.4e-157  524.7   7.1   2   5   4.5e-19   6.4e-17   63.1   0.0   133   250   256   382   252   388 0.89 -
SOLCI000800800       -            842 EOG093607KK          -            520  8.4e-157  524.7   7.1   3   5   4.2e-11   6.1e-09   36.8   0.0   111   188   366   453   365   457 0.82 -
SOLCI000800800       -            842 EOG093607KK          -            520  8.4e-157  524.7   7.1   4   5     1e-11   1.5e-09   38.8   0.0    95   158   456   519   454   525 0.88 -
SOLCI000800800       -            842 EOG093607KK          -            520  8.4e-157  524.7   7.1   5   5     2e-85   2.9e-83  282.0   0.5   111   427   503   840   503   842 0.92 -
SOLCI001442000       -            759 EOG093607KK          -            520  1.2e-156  524.2   4.8   1   4   2.9e-17   4.2e-15   57.1   0.1    74   228    22   185     3   186 0.84 -
SOLCI001442000       -            759 EOG093607KK          -            520  1.2e-156  524.2   4.8   2   4   1.5e-18   2.1e-16   61.4   0.0   110   249   190   342   187   343 0.85 -
SOLCI001442000       -            759 EOG093607KK          -            520  1.2e-156  524.2   4.8   3   4   1.4e-07     2e-05   25.2   0.0   198   250   321   378   312   383 0.87 -
SOLCI001442000       -            759 EOG093607KK          -            520  1.2e-156  524.2   4.8   4   4  8.7e-121  1.3e-118  398.7   0.4   131   520   351   759   345   759 0.95 -
SOLCI005415700       -            819 EOG093607KK          -            520  1.6e-155  520.5   6.1   1   4   0.00033     0.048   14.0   0.0    86   144    31    89     2    93 0.83 -
SOLCI005415700       -            819 EOG093607KK          -            520  1.6e-155  520.5   6.1   2   4   1.7e-23   2.4e-21   77.7   0.0   108   254    84   239    82   252 0.90 -
SOLCI005415700       -            819 EOG093607KK          -            520  1.6e-155  520.5   6.1   3   4   3.7e-10   5.4e-08   33.7   0.0    82   160   260   338   240   349 0.90 -
SOLCI005415700       -            819 EOG093607KK          -            520  1.6e-155  520.5   6.1   4   4  1.8e-119  2.6e-117  394.4   5.9    73   520   352   819   345   819 0.94 -
SOLCI001686500       -            621 EOG093607KK          -            520  4.7e-155  518.9   0.0   1   2   1.4e-05     0.002   18.6   0.0    78   183    56   168     2   169 0.71 -
SOLCI001686500       -            621 EOG093607KK          -            520  4.7e-155  518.9   0.0   2   2  1.8e-153  2.5e-151  506.6   0.1     9   520    65   621    58   621 0.91 -
SOLCI002631500       -            704 EOG093607KK          -            520  8.7e-155  518.0  11.4   1   4   6.4e-28   9.2e-26   92.3   0.1    84   239    17   181     5   185 0.88 -
SOLCI002631500       -            704 EOG093607KK          -            520  8.7e-155  518.0  11.4   2   4   5.5e-30   7.9e-28   99.1   0.1    86   266   120   314   115   322 0.87 -
SOLCI002631500       -            704 EOG093607KK          -            520  8.7e-155  518.0  11.4   3   4   2.1e-26   3.1e-24   87.3   0.3    84   250   219   397   206   400 0.87 -
SOLCI002631500       -            704 EOG093607KK          -            520  8.7e-155  518.0  11.4   4   4     1e-81   1.5e-79  269.8   0.3    84   426   321   683   310   701 0.90 -
SOLCI004716000       -            622 EOG093607KK          -            520  1.4e-154  517.3  14.1   1   2   4.6e-34   6.6e-32  112.6   0.5    84   221    66   211    49   213 0.90 -
SOLCI004716000       -            622 EOG093607KK          -            520  1.4e-154  517.3  14.1   2   2  1.9e-126  2.7e-124  417.4   7.4    83   520   166   622   161   622 0.94 -
SOLCI001264300       -            628 EOG093607KK          -            520  1.7e-154  517.1   0.8   1   2     3e-15   4.3e-13   50.5   0.0     3   144    36   202    34   202 0.75 -
SOLCI001264300       -            628 EOG093607KK          -            520  1.7e-154  517.1   0.8   2   2  1.9e-142  2.7e-140  470.2   1.4   104   520   193   628   189   628 0.95 -
SOLCI003658300       -            765 EOG093607KK          -            520    2e-154  516.8   0.4   1   3   1.9e-12   2.7e-10   41.2   0.0    75   220    46   199     8   209 0.86 -
SOLCI003658300       -            765 EOG093607KK          -            520    2e-154  516.8   0.4   2   3   5.2e-05    0.0074   16.7   0.0   115   161   241   287   236   291 0.90 -
SOLCI003658300       -            765 EOG093607KK          -            520    2e-154  516.8   0.4   3   3  3.4e-138  4.9e-136  456.2   0.6    67   520   288   765   283   765 0.95 -
SOLCI005192800       -            605 EOG093607KK          -            520    7e-154  515.0   0.8   1   2     4e-35   5.7e-33  116.1   0.0    71   250    37   225     3   228 0.85 -
SOLCI005192800       -            605 EOG093607KK          -            520    7e-154  515.0   0.8   2   2  1.9e-120  2.7e-118  397.6   0.2   158   520   230   605   228   605 0.96 -
SOLCI004243500       -            688 EOG093607KK          -            520  2.6e-153  513.2   2.8   1   4   2.4e-09   3.5e-07   31.0   0.0   198   292    30   125    25   126 0.77 -
SOLCI004243500       -            688 EOG093607KK          -            520  2.6e-153  513.2   2.8   2   4   3.3e-11   4.7e-09   37.2   0.0   102   158   120   176   118   177 0.94 -
SOLCI004243500       -            688 EOG093607KK          -            520  2.6e-153  513.2   2.8   3   4   2.6e-10   3.8e-08   34.2   0.0   111   187   160   241   158   242 0.91 -
SOLCI004243500       -            688 EOG093607KK          -            520  2.6e-153  513.2   2.8   4   4  1.8e-129  2.6e-127  427.4   1.2    84   520   234   688   213   688 0.93 -
SOLCI001442100       -            653 EOG093607KK          -            520  7.5e-153  511.7   0.1   1   2   1.3e-32   1.8e-30  107.8   0.0    88   250   102   273    74   277 0.89 -
SOLCI001442100       -            653 EOG093607KK          -            520  7.5e-153  511.7   0.1   2   2  2.6e-124  3.8e-122  410.3   0.0   123   520   238   653   238   653 0.95 -
SOLCI003806100       -            707 EOG093607KK          -            520  1.1e-149  501.3   4.3   1   2   6.2e-29     9e-27   95.6   0.1    83   251    49   226    36   245 0.88 -
SOLCI003806100       -            707 EOG093607KK          -            520  1.1e-149  501.3   4.3   2   2  2.9e-123  4.2e-121  406.9   1.0    77   520   244   707   234   707 0.94 -
SOLCI002977100       -            630 EOG093607KK          -            520  2.3e-149  500.2   0.8   1   3   8.6e-05     0.012   16.0   0.0    81   158    40   117    25   123 0.81 -
SOLCI002977100       -            630 EOG093607KK          -            520  2.3e-149  500.2   0.8   2   3   1.4e-12     2e-10   41.7   0.0    76   145   139   205   114   216 0.78 -
SOLCI002977100       -            630 EOG093607KK          -            520  2.3e-149  500.2   0.8   3   3  6.5e-133  9.3e-131  438.7   4.1   105   520   196   630   193   630 0.96 -
SOLCI003387500       -            695 EOG093607KK          -            520  2.4e-149  500.1   1.3   1   2   2.3e-23   3.3e-21   77.3   0.0    61   250    44   246    25   249 0.86 -
SOLCI003387500       -            695 EOG093607KK          -            520  2.4e-149  500.1   1.3   2   2  9.6e-128  1.4e-125  421.7   0.6    96   520   250   695   245   695 0.93 -
SOLCI002364300       -            528 EOG093607KK          -            520  2.8e-148  496.5   7.4   1   2      0.14        20    5.4   0.0   210   265     5    65     2    69 0.75 -
SOLCI002364300       -            528 EOG093607KK          -            520  2.8e-148  496.5   7.4   2   2  2.1e-149  3.1e-147  493.1   5.6    67   520    50   528    44   528 0.95 -
SOLCI002625600       -            591 EOG093607KK          -            520  5.9e-148  495.5   1.7   1   2       0.3        43    4.3   0.0   181   223    72   113    58   121 0.85 -
SOLCI002625600       -            591 EOG093607KK          -            520  5.9e-148  495.5   1.7   2   2  1.5e-148  2.2e-146  490.3   0.6    85   520   138   591   117   591 0.95 -
SOLCI003934000       -            602 EOG093607KK          -            520  7.2e-148  495.2   0.4   1   2   6.3e-05     0.009   16.4   0.0    80   188    20   138    12   143 0.80 -
SOLCI003934000       -            602 EOG093607KK          -            520  7.2e-148  495.2   0.4   2   2  8.2e-145  1.2e-142  478.0   0.3    88   520   134   602   129   602 0.91 -
SOLCI006485100       -            894 EOG093607KK          -            520  1.9e-147  493.8  11.4   1   4   2.1e-13     3e-11   44.4   0.0   176   266    95   192    77   201 0.64 -
SOLCI006485100       -            894 EOG093607KK          -            520  1.9e-147  493.8  11.4   2   4   4.3e-34   6.1e-32  112.7   0.7    86   282   201   407   194   415 0.88 -
SOLCI006485100       -            894 EOG093607KK          -            520  1.9e-147  493.8  11.4   3   4   2.2e-09   3.2e-07   31.1   0.0   100   174   348   427   348   433 0.83 -
SOLCI006485100       -            894 EOG093607KK          -            520  1.9e-147  493.8  11.4   4   4  6.5e-102  9.4e-100  336.5   0.6    85   520   434   893   410   893 0.93 -
SOLCI002951600       -            850 EOG093607KK          -            520    3e-147  493.2   3.6   1   4   1.2e-25   1.7e-23   84.8   0.0    36   247    16   248     7   249 0.79 -
SOLCI002951600       -            850 EOG093607KK          -            520    3e-147  493.2   3.6   2   4   6.9e-24     1e-21   79.0   0.1    84   271   176   377   159   383 0.86 -
SOLCI002951600       -            850 EOG093607KK          -            520    3e-147  493.2   3.6   3   4   2.2e-22   3.1e-20   74.0   0.1    70   208   359   511   353   511 0.82 -
SOLCI002951600       -            850 EOG093607KK          -            520    3e-147  493.2   3.6   4   4   1.7e-84   2.4e-82  279.0   0.2    73   431   469   846   455   850 0.91 -
SOLCI000643300       -            605 EOG093607KK          -            520  2.6e-146  490.1   0.0   1   1  2.6e-148  3.8e-146  489.5   0.0    10   520    54   605    31   605 0.90 -
SOLCI000288900       -            605 EOG093607KK          -            520  2.7e-146  490.0   5.2   1   1    6e-148  8.6e-146  488.4   5.1     3   520    43   605    41   605 0.91 -
SOLCI007495500       -            738 EOG093607KK          -            520  1.7e-145  487.4   9.0   1   4   0.00026     0.037   14.4   0.0   127   188     1    70     1    70 0.88 -
SOLCI007495500       -            738 EOG093607KK          -            520  1.7e-145  487.4   9.0   2   4   2.1e-36     3e-34  120.3   0.4    62   250    40   237    32   259 0.89 -
SOLCI007495500       -            738 EOG093607KK          -            520  1.7e-145  487.4   9.0   3   4   1.9e-15   2.8e-13   51.1   0.0    85   177   265   362   238   365 0.81 -
SOLCI007495500       -            738 EOG093607KK          -            520  1.7e-145  487.4   9.0   4   4   8.1e-96   1.2e-93  316.3   1.1    73   435   354   733   344   736 0.93 -
SOLCI000401400       -            603 EOG093607KK          -            520    3e-145  486.6   0.8   1   1  2.5e-146  3.6e-144  483.0   0.6    20   520    62   603    37   603 0.90 -
SOLCI000794400       -            632 EOG093607KK          -            520    1e-144  484.8   7.2   1   2   1.3e-31   1.9e-29  104.5   0.9    85   282    32   242    13   245 0.86 -
SOLCI000794400       -            632 EOG093607KK          -            520    1e-144  484.8   7.2   2   2  7.6e-119  1.1e-116  392.3   0.7   107   520   190   632   188   632 0.92 -
SOLCI003878800       -            705 EOG093607KK          -            520  3.5e-144  483.1   2.2   1   3   9.2e-16   1.3e-13   52.2   0.0    78   187    13   129     2   132 0.89 -
SOLCI003878800       -            705 EOG093607KK          -            520  3.5e-144  483.1   2.2   2   3   7.3e-44   1.1e-41  144.9   0.0    68   273   100   324   100   328 0.88 -
SOLCI003878800       -            705 EOG093607KK          -            520  3.5e-144  483.1   2.2   3   3     7e-91     1e-88  300.0   1.3    67   426   301   685   298   691 0.93 -
SOLCI003956600       -            581 EOG093607KK          -            520  8.6e-144  481.8   4.6   1   1  3.3e-145  4.8e-143  479.3   4.6     3   520     9   581     7   581 0.90 -
SOLCI001670900       -            653 EOG093607KK          -            520  2.1e-143  480.5   2.1   1   2   1.8e-12   2.5e-10   41.3   0.0    50   160    63   173    54   179 0.83 -
SOLCI001670900       -            653 EOG093607KK          -            520  2.1e-143  480.5   2.1   2   2  1.8e-132  2.6e-130  437.3   1.2    70   520   178   653   173   653 0.94 -
SOLCI005428400       -            643 EOG093607KK          -            520  5.6e-143  479.1   0.3   1   3      0.13        19    5.5   0.0   221   252    33    64    19    68 0.82 -
SOLCI005428400       -            643 EOG093607KK          -            520  5.6e-143  479.1   0.3   2   3   7.1e-17     1e-14   55.8   0.0    70   185    69   196    64   196 0.87 -
SOLCI005428400       -            643 EOG093607KK          -            520  5.6e-143  479.1   0.3   3   3  3.5e-126    5e-124  416.5   0.5    87   520   194   643   191   643 0.94 -
SOLCI003893100       -            755 EOG093607KK          -            520  7.9e-143  478.6   4.4   1   2   4.7e-38   6.8e-36  125.7   0.4    73   265    73   278    19   284 0.86 -
SOLCI003893100       -            755 EOG093607KK          -            520  7.9e-143  478.6   4.4   2   2  4.2e-108    6e-106  356.9   0.3    72   519   274   751   265   752 0.92 -
SOLCI000257300       -            607 EOG093607KK          -            520  8.8e-143  478.4   3.0   1   2   1.5e-08   2.1e-06   28.4   0.0    72   207    33   181    10   182 0.81 -
SOLCI000257300       -            607 EOG093607KK          -            520  8.8e-143  478.4   3.0   2   2  1.6e-138  2.3e-136  457.2   2.1    88   520   155   607   153   607 0.96 -
SOLCI000868000       -            709 EOG093607KK          -            520  1.1e-142  478.1   1.6   1   4   1.2e-10   1.7e-08   35.3   0.0    85   151    41   107    27   111 0.86 -
SOLCI000868000       -            709 EOG093607KK          -            520  1.1e-142  478.1   1.6   2   4   1.2e-09   1.8e-07   32.0   0.0   107   206    94   201    93   201 0.86 -
SOLCI000868000       -            709 EOG093607KK          -            520  1.1e-142  478.1   1.6   3   4     8e-32   1.2e-29  105.2   0.5    86   226   174   324   171   328 0.91 -
SOLCI000868000       -            709 EOG093607KK          -            520  1.1e-142  478.1   1.6   4   4   8.3e-99   1.2e-96  326.2   0.1   104   437   325   682   320   699 0.91 -
SOLCI002776600       -            596 EOG093607KK          -            520  1.5e-141  474.4   0.3   1   2   1.1e-11   1.6e-09   38.7   0.0    84   188    41   150    14   151 0.89 -
SOLCI002776600       -            596 EOG093607KK          -            520  1.5e-141  474.4   0.3   2   2  8.4e-133  1.2e-130  438.4   0.6    86   520   144   596   130   596 0.95 -
SOLCI004830600       -            765 EOG093607KK          -            520  2.1e-141  473.9   3.8   1   5   3.9e-12   5.7e-10   40.2   0.0    67   140     8    81     2    82 0.94 -
SOLCI004830600       -            765 EOG093607KK          -            520  2.1e-141  473.9   3.8   2   5   2.5e-24   3.6e-22   80.5   0.1   106   267    78   252    77   259 0.89 -
SOLCI004830600       -            765 EOG093607KK          -            520  2.1e-141  473.9   3.8   3   5   3.5e-14   5.1e-12   47.0   0.0    86   160   274   348   269   352 0.95 -
SOLCI004830600       -            765 EOG093607KK          -            520  2.1e-141  473.9   3.8   4   5   6.6e-22   9.5e-20   72.4   0.0    95   220   349   482   347   483 0.88 -
SOLCI004830600       -            765 EOG093607KK          -            520  2.1e-141  473.9   3.8   5   5   1.9e-79   2.7e-77  262.3   0.1    86   391   441   764   441   765 0.94 -
SOLCI002194900       -            720 EOG093607KK          -            520  1.3e-140  471.2   0.0   1   3   6.3e-10   9.1e-08   32.9   0.0   171   281    19   133    12   156 0.82 -
SOLCI002194900       -            720 EOG093607KK          -            520  1.3e-140  471.2   0.0   2   3   1.2e-13   1.7e-11   45.2   0.1    68   163   138   238   134   262 0.80 -
SOLCI002194900       -            720 EOG093607KK          -            520  1.3e-140  471.2   0.0   3   3  2.3e-118  3.3e-116  390.8   0.0    85   520   261   720   238   720 0.91 -
SOLCI006755700       -            646 EOG093607KK          -            520  2.3e-140  470.5   5.7   1   2   6.1e-15   8.7e-13   49.5   0.1    36   218    20   231     9   232 0.75 -
SOLCI006755700       -            646 EOG093607KK          -            520  2.3e-140  470.5   5.7   2   2  1.1e-130  1.6e-128  431.3   1.7    88   520   194   646   194   646 0.94 -
SOLCI004937200       -            610 EOG093607KK          -            520  4.2e-140  469.6   1.0   1   2   2.5e-30   3.7e-28  100.2   0.1    86   249    23   196     6   197 0.87 -
SOLCI004937200       -            610 EOG093607KK          -            520  4.2e-140  469.6   1.0   2   2  4.5e-114  6.5e-112  376.6   0.1   105   520   175   610   169   610 0.94 -
SOLCI005795600       -            687 EOG093607KK          -            520  2.3e-139  467.2   0.0   1   3   1.7e-05    0.0025   18.3   0.0    88   163    28   106    13   108 0.83 -
SOLCI005795600       -            687 EOG093607KK          -            520  2.3e-139  467.2   0.0   2   3   1.6e-14   2.3e-12   48.1   0.0    84   187   128   237   103   237 0.81 -
SOLCI005795600       -            687 EOG093607KK          -            520  2.3e-139  467.2   0.0   3   3  1.2e-121  1.7e-119  401.6   0.5    86   520   232   687   228   687 0.95 -
SOLCI007161600       -            555 EOG093607KK          -            520  2.3e-139  467.1   2.2   1   2    0.0088       1.3    9.3   0.0    43   130    21   116    15   129 0.75 -
SOLCI007161600       -            555 EOG093607KK          -            520  2.3e-139  467.1   2.2   2   2  1.5e-138  2.2e-136  457.3   1.3   106   520   125   555   117   555 0.94 -
SOLCI007107400       -            626 EOG093607KK          -            520  4.7e-139  466.1   9.1   1   2   2.4e-44   3.4e-42  146.5   0.3     6   251    45   327    40   330 0.82 -
SOLCI007107400       -            626 EOG093607KK          -            520  4.7e-139  466.1   9.1   2   2    2e-100   2.8e-98  331.6   3.3    87   418   255   605   254   616 0.93 -
SOLCI002576300       -            608 EOG093607KK          -            520  2.3e-137  460.5   0.3   1   3   5.4e-15   7.8e-13   49.6   0.0    85   185    49   155    29   157 0.87 -
SOLCI002576300       -            608 EOG093607KK          -            520  2.3e-137  460.5   0.3   2   3   5.4e-37   7.8e-35  122.2   0.5    78   252   144   327   138   332 0.91 -
SOLCI002576300       -            608 EOG093607KK          -            520  2.3e-137  460.5   0.3   3   3   3.1e-91   4.4e-89  301.2   0.0    94   406   261   591   260   597 0.94 -
SOLCI002338600       -            706 EOG093607KK          -            520  2.8e-137  460.3   3.6   1   2   6.3e-19   9.1e-17   62.6   0.1    89   266    51   244    46   250 0.81 -
SOLCI002338600       -            706 EOG093607KK          -            520  2.8e-137  460.3   3.6   2   2  1.5e-120  2.1e-118  398.0   0.9    85   520   252   706   242   706 0.94 -
SOLCI007220200       -            850 EOG093607KK          -            520  2.8e-136  457.0  15.5   1   4   1.1e-21   1.6e-19   71.7   1.1    61   252    12   217     2   227 0.80 -
SOLCI007220200       -            850 EOG093607KK          -            520  2.8e-136  457.0  15.5   2   4   3.5e-30   5.1e-28   99.7   0.1    86   262   247   439   242   450 0.86 -
SOLCI007220200       -            850 EOG093607KK          -            520  2.8e-136  457.0  15.5   3   4   1.9e-08   2.7e-06   28.0   0.0   100   158   469   528   442   528 0.68 -
SOLCI007220200       -            850 EOG093607KK          -            520  2.8e-136  457.0  15.5   4   4   1.4e-80     2e-78  266.1   2.8   119   428   520   847   515   850 0.94 -
SOLCI003784400       -            884 EOG093607KK          -            520  3.4e-136  456.7   8.2   1   4     3e-30   4.3e-28  100.0   0.1    87   281    95   302    81   307 0.90 -
SOLCI003784400       -            884 EOG093607KK          -            520  3.4e-136  456.7   8.2   2   4   1.7e-28   2.5e-26   94.2   0.0    97   251   272   439   266   443 0.88 -
SOLCI003784400       -            884 EOG093607KK          -            520  3.4e-136  456.7   8.2   3   4    0.0075       1.1    9.6   0.0   131   160   446   475   439   479 0.78 -
SOLCI003784400       -            884 EOG093607KK          -            520  3.4e-136  456.7   8.2   4   4   3.6e-79   5.2e-77  261.4   0.8   127   520   478   884   475   884 0.92 -
SOLCI002774900       -            751 EOG093607KK          -            520    1e-135  455.1   5.3   1   3   4.6e-34   6.7e-32  112.6   0.0    73   252    66   254    23   260 0.87 -
SOLCI002774900       -            751 EOG093607KK          -            520    1e-135  455.1   5.3   2   3   1.9e-15   2.8e-13   51.1   0.0    83   170   279   371   266   380 0.85 -
SOLCI002774900       -            751 EOG093607KK          -            520    1e-135  455.1   5.3   3   3   2.6e-88   3.8e-86  291.5   2.4    83   432   380   748   362   751 0.93 -
SOLCI007336400       -            882 EOG093607KK          -            520  2.7e-135  453.7   5.3   1   4   0.00059     0.086   13.2   0.0    89   184    57   158    49   160 0.79 -
SOLCI007336400       -            882 EOG093607KK          -            520  2.7e-135  453.7   5.3   2   4   1.6e-28   2.3e-26   94.3   0.3    74   271   144   354   141   358 0.90 -
SOLCI007336400       -            882 EOG093607KK          -            520  2.7e-135  453.7   5.3   3   4   1.1e-31   1.5e-29  104.7   0.3    74   274   340   557   334   561 0.82 -
SOLCI007336400       -            882 EOG093607KK          -            520  2.7e-135  453.7   5.3   4   4   3.9e-75   5.7e-73  248.1   0.0    85   390   557   880   548   882 0.92 -
SOLCI002236600       -            691 EOG093607KK          -            520  9.7e-135  451.9   0.5   1   2   2.1e-42     3e-40  140.1   0.0     4   238    66   340    63   341 0.84 -
SOLCI002236600       -            691 EOG093607KK          -            520  9.7e-135  451.9   0.5   2   2   6.5e-95   9.4e-93  313.3   0.4   105   432   330   675   330   684 0.93 -
SOLCI002281400       -            691 EOG093607KK          -            520  2.8e-133  447.1   4.4   1   5   1.4e-10     2e-08   35.1   0.0    84   166    17   100     3   116 0.84 -
SOLCI002281400       -            691 EOG093607KK          -            520  2.8e-133  447.1   4.4   2   5   1.6e-14   2.2e-12   48.1   0.0    85   163   120   198   101   202 0.87 -
SOLCI002281400       -            691 EOG093607KK          -            520  2.8e-133  447.1   4.4   3   5   1.1e-07   1.6e-05   25.5   0.0   101   142   198   239   195   241 0.91 -
SOLCI002281400       -            691 EOG093607KK          -            520  2.8e-133  447.1   4.4   4   5   5.1e-07   7.4e-05   23.3   0.0   108   163   236   291   235   294 0.92 -
SOLCI002281400       -            691 EOG093607KK          -            520  2.8e-133  447.1   4.4   5   5   1.1e-95   1.6e-93  315.9   2.1   102   435   292   643   288   661 0.93 -
SOLCI004420700       -            667 EOG093607KK          -            520  8.7e-133  445.4  13.8   1   3   7.9e-26   1.1e-23   85.4   0.3   103   265    88   264    62   265 0.88 -
SOLCI004420700       -            667 EOG093607KK          -            520  8.7e-133  445.4  13.8   2   3   1.5e-30   2.2e-28  101.0   1.9    87   252   174   348   171   350 0.92 -
SOLCI004420700       -            667 EOG093607KK          -            520  8.7e-133  445.4  13.8   3   3   8.2e-86   1.2e-83  283.3   0.4    79   445   267   651   266   658 0.92 -
SOLCI003929300       -            742 EOG093607KK          -            520  1.8e-130  437.8   9.4   1   4   1.4e-18     2e-16   61.5   0.0   197   325    13   142     4   144 0.94 -
SOLCI003929300       -            742 EOG093607KK          -            520  1.8e-130  437.8   9.4   2   4   2.5e-30   3.7e-28  100.2   0.1   108   314   110   318   109   322 0.95 -
SOLCI003929300       -            742 EOG093607KK          -            520  1.8e-130  437.8   9.4   3   4   1.6e-10   2.3e-08   34.9   0.0   103   167   323   387   318   391 0.92 -
SOLCI003929300       -            742 EOG093607KK          -            520  1.8e-130  437.8   9.4   4   4   4.7e-78   6.7e-76  257.7   2.9   104   431   386   730   383   740 0.90 -
SOLCI001691100       -            844 EOG093607KK          -            520    2e-130  437.7   5.4   1   3   2.1e-24     3e-22   80.7   0.9    86   250   103   278    97   291 0.86 -
SOLCI001691100       -            844 EOG093607KK          -            520    2e-130  437.7   5.4   2   3   3.7e-31   5.4e-29  103.0   0.2    64   282   285   516   280   523 0.90 -
SOLCI001691100       -            844 EOG093607KK          -            520    2e-130  437.7   5.4   3   3   5.5e-77     8e-75  254.2   0.0   133   418   525   828   521   838 0.93 -
SOLCI001011300       -            607 EOG093607KK          -            520  3.3e-130  436.9   4.7   1   2   7.9e-38   1.1e-35  125.0   0.1    34   251    64   310    40   314 0.80 -
SOLCI001011300       -            607 EOG093607KK          -            520  3.3e-130  436.9   4.7   2   2   2.3e-97   3.3e-95  321.4   1.5   120   425   271   594   269   604 0.93 -
SOLCI005575200       -            755 EOG093607KK          -            520  4.4e-130  436.5   4.4   1   5       1.4   2.1e+02    2.0   0.0   223   274    29    84    23    87 0.82 -
SOLCI005575200       -            755 EOG093607KK          -            520  4.4e-130  436.5   4.4   2   5   8.4e-11   1.2e-08   35.8   0.0    66   173    59   177    51   184 0.77 -
SOLCI005575200       -            755 EOG093607KK          -            520  4.4e-130  436.5   4.4   3   5   4.1e-17   5.9e-15   56.6   0.0    74   185   171   287   166   288 0.86 -
SOLCI005575200       -            755 EOG093607KK          -            520  4.4e-130  436.5   4.4   4   5   5.7e-42   8.2e-40  138.6   2.6    72   250   269   457   262   462 0.89 -
SOLCI005575200       -            755 EOG093607KK          -            520  4.4e-130  436.5   4.4   5   5     9e-69   1.3e-66  227.1   0.2   128   434   427   751   425   754 0.91 -
SOLCI004080700       -            597 EOG093607KK          -            520  5.7e-130  436.2  10.1   1   3   2.3e-13   3.3e-11   44.3   0.0    81   208    26   162     8   162 0.88 -
SOLCI004080700       -            597 EOG093607KK          -            520  5.7e-130  436.2  10.1   2   3   3.2e-32   4.6e-30  106.5   1.6    87   235   134   291   132   291 0.91 -
SOLCI004080700       -            597 EOG093607KK          -            520  5.7e-130  436.2  10.1   3   3   4.3e-92   6.2e-90  304.0   2.6   111   396   290   593   289   597 0.94 -
SOLCI003665000       -            522 EOG093607KK          -            520  8.2e-130  435.6   1.2   1   2   4.5e-34   6.4e-32  112.6   0.1    73   239     4   181     1   181 0.91 -
SOLCI003665000       -            522 EOG093607KK          -            520  8.2e-130  435.6   1.2   2   2  5.1e-100   7.3e-98  330.2   0.1   100   432   165   515   163   520 0.93 -
SOLCI000019300       -            622 EOG093607KK          -            520  1.2e-128  431.7   0.1   1   2   1.5e-34   2.2e-32  114.2   0.0     4   209    48   281    45   283 0.85 -
SOLCI000019300       -            622 EOG093607KK          -            520  1.2e-128  431.7   0.1   2   2     4e-98   5.7e-96  324.0   0.1   103   437   268   622   262   622 0.94 -
SOLCI006320100       -            758 EOG093607KK          -            520  1.8e-128  431.2   4.3   1   2   1.6e-21   2.2e-19   71.2   1.8    88   274   115   312   111   314 0.83 -
SOLCI006320100       -            758 EOG093607KK          -            520  1.8e-128  431.2   4.3   2   2  6.1e-110  8.8e-108  362.9   0.1    67   520   294   758   286   758 0.93 -
SOLCI000542500       -            886 EOG093607KK          -            520  5.6e-127  426.3  12.0   1   5   1.4e-09   2.1e-07   31.7   0.1   168   265   120   227    98   235 0.81 -
SOLCI000542500       -            886 EOG093607KK          -            520  5.6e-127  426.3  12.0   2   5   2.5e-24   3.6e-22   80.4   0.1    88   256   136   315   133   318 0.89 -
SOLCI000542500       -            886 EOG093607KK          -            520  5.6e-127  426.3  12.0   3   5   2.2e-13   3.1e-11   44.4   0.1   160   265   318   433   315   439 0.85 -
SOLCI000542500       -            886 EOG093607KK          -            520  5.6e-127  426.3  12.0   4   5   1.3e-19   1.9e-17   64.9   0.0    86   208   443   573   437   574 0.91 -
SOLCI000542500       -            886 EOG093607KK          -            520  5.6e-127  426.3  12.0   5   5   7.5e-74   1.1e-71  243.9   0.4    88   404   546   880   546   884 0.94 -
SOLCI005700900       -            705 EOG093607KK          -            520  6.9e-127  426.0  12.9   1   3   1.6e-15   2.4e-13   51.3   0.3   107   210    53   165    44   166 0.83 -
SOLCI005700900       -            705 EOG093607KK          -            520  6.9e-127  426.0  12.9   2   3   2.4e-32   3.5e-30  106.9   1.3    67   273   109   334   106   337 0.83 -
SOLCI005700900       -            705 EOG093607KK          -            520  6.9e-127  426.0  12.9   3   3   2.2e-88   3.2e-86  291.8   0.5    86   425   336   693   328   699 0.93 -
SOLCI000591500       -            508 EOG093607KK          -            520  2.1e-126  424.4   0.0   1   2     4e-20   5.7e-18   66.6   0.0     6   143     3   159     1   160 0.77 -
SOLCI000591500       -            508 EOG093607KK          -            520  2.1e-126  424.4   0.0   2   2  9.7e-108  1.4e-105  355.7   0.0   111   426   158   493   157   501 0.94 -
SOLCI003282300       -            649 EOG093607KK          -            520  2.9e-126  423.9   6.3   1   3   3.1e-25   4.5e-23   83.4   0.0    84   266    19   212     5   213 0.87 -
SOLCI003282300       -            649 EOG093607KK          -            520  2.9e-126  423.9   6.3   2   3   4.2e-30   6.1e-28   99.5   0.5    98   277   131   324   127   326 0.87 -
SOLCI003282300       -            649 EOG093607KK          -            520  2.9e-126  423.9   6.3   3   3   1.6e-78   2.4e-76  259.2   0.5    87   392   323   647   320   649 0.92 -
SOLCI002862400       -            700 EOG093607KK          -            520  1.6e-125  421.5   8.9   1   4   2.3e-17   3.3e-15   57.5   0.7   159   283    54   183    48   198 0.91 -
SOLCI002862400       -            700 EOG093607KK          -            520  1.6e-125  421.5   8.9   2   4   3.8e-08   5.4e-06   27.1   0.0    87   143   211   267   197   268 0.95 -
SOLCI002862400       -            700 EOG093607KK          -            520  1.6e-125  421.5   8.9   3   4   1.5e-18   2.2e-16   61.3   0.2   107   233   262   397   261   399 0.87 -
SOLCI002862400       -            700 EOG093607KK          -            520  1.6e-125  421.5   8.9   4   4   6.9e-85   9.9e-83  280.3   0.0   114   386   401   693   398   699 0.93 -
SOLCI000673300       -            704 EOG093607KK          -            520  1.9e-125  421.2   1.3   1   3   3.9e-30   5.6e-28   99.6   0.2    70   265   134   343   124   345 0.85 -
SOLCI000673300       -            704 EOG093607KK          -            520  1.9e-125  421.2   1.3   2   3   3.5e-17   5.1e-15   56.8   0.0    68   159   329   426   325   429 0.90 -
SOLCI000673300       -            704 EOG093607KK          -            520  1.9e-125  421.2   1.3   3   3   5.2e-84   7.5e-82  277.4   0.0   236   520   411   704   408   704 0.96 -
SOLCI002236200       -            721 EOG093607KK          -            520  2.5e-125  420.8   2.5   1   4   3.4e-11   4.9e-09   37.1   0.0    84   162    31   113    12   138 0.81 -
SOLCI002236200       -            721 EOG093607KK          -            520  2.5e-125  420.8   2.5   2   4   5.2e-29   7.5e-27   95.9   0.4    79   266   131   333   122   337 0.88 -
SOLCI002236200       -            721 EOG093607KK          -            520  2.5e-125  420.8   2.5   3   4    0.0009      0.13   12.6   0.0   155   188   315   348   313   349 0.94 -
SOLCI002236200       -            721 EOG093607KK          -            520  2.5e-125  420.8   2.5   4   4   2.3e-86   3.3e-84  285.1   0.0    84   434   340   710   335   715 0.93 -
SOLCI003177800       -            637 EOG093607KK          -            520  7.7e-125  419.2   3.0   1   3   6.8e-11   9.9e-09   36.1   0.0   164   267    36   149    25   154 0.84 -
SOLCI003177800       -            637 EOG093607KK          -            520  7.7e-125  419.2   3.0   2   3   8.5e-34   1.2e-31  111.7   0.1    70   252   135   330   130   332 0.90 -
SOLCI003177800       -            637 EOG093607KK          -            520  7.7e-125  419.2   3.0   3   3   5.7e-87   8.2e-85  287.1   0.1   130   435   300   631   300   634 0.92 -
SOLCI006158300       -            761 EOG093607KK          -            520  1.5e-124  418.2  12.5   1   4   6.4e-29   9.2e-27   95.6   0.0    86   252    30   206    17   212 0.92 -
SOLCI006158300       -            761 EOG093607KK          -            520  1.5e-124  418.2  12.5   2   4   1.2e-18   1.7e-16   61.7   0.1   119   263   165   325   164   335 0.79 -
SOLCI006158300       -            761 EOG093607KK          -            520  1.5e-124  418.2  12.5   3   4     4e-23   5.8e-21   76.5   0.5    86   250   337   510   327   514 0.89 -
SOLCI006158300       -            761 EOG093607KK          -            520  1.5e-124  418.2  12.5   4   4   2.6e-65   3.7e-63  215.7   0.7   159   390   516   759   512   761 0.94 -
SOLCI003074500       -            721 EOG093607KK          -            520  5.3e-124  416.5   2.1   1   4     0.035         5    7.4   0.0   104   140    47    83    29    84 0.78 -
SOLCI003074500       -            721 EOG093607KK          -            520  5.3e-124  416.5   2.1   2   4   4.2e-26   6.1e-24   86.3   0.2   105   281    79   259    78   263 0.90 -
SOLCI003074500       -            721 EOG093607KK          -            520  5.3e-124  416.5   2.1   3   4   6.8e-33   9.7e-31  108.7   0.0    98   312   199   423   198   423 0.92 -
SOLCI003074500       -            721 EOG093607KK          -            520  5.3e-124  416.5   2.1   4   4   1.3e-71   1.8e-69  236.5   0.0   100   426   365   709   363   716 0.92 -
SOLCI005287700       -            761 EOG093607KK          -            520  1.8e-123  414.7   6.0   1   3   1.7e-14   2.4e-12   48.0   0.4   116   266    13   172     6   180 0.79 -
SOLCI005287700       -            761 EOG093607KK          -            520  1.8e-123  414.7   6.0   2   3   6.9e-31     1e-28  102.1   0.6    86   232   181   337   175   368 0.86 -
SOLCI005287700       -            761 EOG093607KK          -            520  1.8e-123  414.7   6.0   3   3     1e-80   1.5e-78  266.5   0.0    72   430   364   747   337   756 0.89 -
SOLCI004023700       -            541 EOG093607KK          -            520  1.9e-123  414.7  11.6   1   4     2e-19   2.8e-17   64.3   0.1   116   248     5   147     2   153 0.88 -
SOLCI004023700       -            541 EOG093607KK          -            520  1.9e-123  414.7  11.6   2   4   2.7e-08   3.9e-06   27.5   0.1   103   159   125   181   122   185 0.92 -
SOLCI004023700       -            541 EOG093607KK          -            520  1.9e-123  414.7  11.6   3   4   3.8e-08   5.5e-06   27.0   0.0    99   144   152   197   150   198 0.95 -
SOLCI004023700       -            541 EOG093607KK          -            520  1.9e-123  414.7  11.6   4   4   4.9e-98   7.1e-96  323.7   2.2   104   429   188   532   184   537 0.94 -
SOLCI006508900       -            600 EOG093607KK          -            520  2.3e-122  411.1   1.6   1   3     1e-10   1.5e-08   35.5   0.0    78   210    18   159     2   160 0.82 -
SOLCI006508900       -            600 EOG093607KK          -            520  2.3e-122  411.1   1.6   2   3   2.7e-33   3.9e-31  110.0   0.0    82   233   124   284   103   287 0.89 -
SOLCI006508900       -            600 EOG093607KK          -            520  2.3e-122  411.1   1.6   3   3   1.1e-84   1.5e-82  279.7   0.2   101   404   275   599   272   600 0.91 -
SOLCI000835400       -            680 EOG093607KK          -            520  6.8e-121  406.2   2.4   1   3   2.8e-13     4e-11   44.0   0.0    78   208    38   180    14   183 0.83 -
SOLCI000835400       -            680 EOG093607KK          -            520  6.8e-121  406.2   2.4   2   3   4.5e-36   6.5e-34  119.2   0.5    96   266   161   344   158   346 0.91 -
SOLCI000835400       -            680 EOG093607KK          -            520  6.8e-121  406.2   2.4   3   3   6.8e-78   9.8e-76  257.2   0.0    68   391   329   678   326   680 0.90 -
SOLCI000194500       -            625 EOG093607KK          -            520  1.2e-120  405.4   6.9   1   4     3e-22   4.3e-20   73.6   0.0    63   232     8   196     2   197 0.80 -
SOLCI000194500       -            625 EOG093607KK          -            520  1.2e-120  405.4   6.9   2   4   8.5e-08   1.2e-05   25.9   0.0   106   158   193   248   193   248 0.86 -
SOLCI000194500       -            625 EOG093607KK          -            520  1.2e-120  405.4   6.9   3   4   8.5e-05     0.012   16.0   0.0   117   163   238   284   231   288 0.73 -
SOLCI000194500       -            625 EOG093607KK          -            520  1.2e-120  405.4   6.9   4   4   1.4e-90     2e-88  299.1   2.4   100   421   283   623   280   625 0.92 -
SOLCI002323000       -            564 EOG093607KK          -            520  2.1e-120  404.6   1.0   1   2   0.00024     0.035   14.5   0.0    88   178     9   104     3   108 0.76 -
SOLCI002323000       -            564 EOG093607KK          -            520  2.1e-120  404.6   1.0   2   2  1.6e-118  2.3e-116  391.3   0.4    74   520    96   564    76   564 0.91 -
SOLCI004428300       -            605 EOG093607KK          -            520  3.8e-120  403.7   0.6   1   2   5.3e-40   7.6e-38  132.2   0.0     4   253    19   300    17   303 0.80 -
SOLCI004428300       -            605 EOG093607KK          -            520  3.8e-120  403.7   0.6   2   2   2.5e-84   3.7e-82  278.4   0.1   119   431   258   588   256   600 0.92 -
SOLCI004636700       -            698 EOG093607KK          -            520  7.1e-119  399.5   8.1   1   4     9e-27   1.3e-24   88.5   0.0    70   251    67   257    46   258 0.90 -
SOLCI004636700       -            698 EOG093607KK          -            520  7.1e-119  399.5   8.1   2   4     7e-36     1e-33  118.6   0.6    85   283   183   390   175   394 0.90 -
SOLCI004636700       -            698 EOG093607KK          -            520  7.1e-119  399.5   8.1   3   4   8.3e-20   1.2e-17   65.5   0.1   111   217   341   455   341   457 0.88 -
SOLCI004636700       -            698 EOG093607KK          -            520  7.1e-119  399.5   8.1   4   4   1.2e-46   1.8e-44  154.1   0.1    75   345   406   694   393   697 0.87 -
SOLCI002775000       -            651 EOG093607KK          -            520  1.1e-118  399.0   0.0   1   3   2.5e-11   3.6e-09   37.6   0.0    85   156    38   109    29   118 0.94 -
SOLCI002775000       -            651 EOG093607KK          -            520  1.1e-118  399.0   0.0   2   3   3.7e-39   5.4e-37  129.4   0.0    75   252   135   322   113   325 0.85 -
SOLCI002775000       -            651 EOG093607KK          -            520  1.1e-118  399.0   0.0   3   3     4e-70   5.8e-68  231.5   0.0   123   431   316   641   316   646 0.94 -
SOLCI003135400       -            590 EOG093607KK          -            520  2.1e-118  398.0   6.6   1   2   1.5e-38   2.2e-36  127.3   0.4    80   269    17   216     8   222 0.89 -
SOLCI003135400       -            590 EOG093607KK          -            520  2.1e-118  398.0   6.6   2   2   4.9e-83     7e-81  274.2   1.2    85   419   221   574   216   579 0.94 -
SOLCI000914500       -            833 EOG093607KK          -            520  2.1e-118  398.0  10.1   1   3   1.5e-14   2.2e-12   48.1   0.0   114   266    63   236    51   241 0.70 -
SOLCI000914500       -            833 EOG093607KK          -            520  2.1e-118  398.0  10.1   2   3   2.4e-24   3.4e-22   80.5   3.1    97   263   258   439   245   443 0.84 -
SOLCI000914500       -            833 EOG093607KK          -            520  2.1e-118  398.0  10.1   3   3   1.3e-81   1.8e-79  269.5   0.4    83   436   448   823   426   832 0.89 -
SOLCI003478900       -            616 EOG093607KK          -            520  9.7e-118  395.8   1.0   1   3   3.8e-26   5.4e-24   86.5   0.1    80   285    13   227     5   230 0.88 -
SOLCI003478900       -            616 EOG093607KK          -            520  9.7e-118  395.8   1.0   2   3   6.1e-07   8.8e-05   23.1   0.0   105   144   232   271   226   272 0.92 -
SOLCI003478900       -            616 EOG093607KK          -            520  9.7e-118  395.8   1.0   3   3   1.7e-87   2.5e-85  288.9   0.1   105   420   263   597   263   607 0.94 -
SOLCI007166700       -            607 EOG093607KK          -            520  2.8e-117  394.3   0.1   1   3     5e-19   7.2e-17   62.9   0.0     6   188     3   216     1   217 0.80 -
SOLCI007166700       -            607 EOG093607KK          -            520  2.8e-117  394.3   0.1   2   3   3.3e-14   4.8e-12   47.0   0.0    86   160   210   284   197   289 0.89 -
SOLCI007166700       -            607 EOG093607KK          -            520  2.8e-117  394.3   0.1   3   3   5.4e-87   7.9e-85  287.2   0.2   103   402   288   605   282   607 0.92 -
SOLCI000248800       -            602 EOG093607KK          -            520  1.9e-116  391.6   1.9   1   3   3.4e-16   4.9e-14   53.6   0.0    86   232    36   193    28   194 0.67 -
SOLCI000248800       -            602 EOG093607KK          -            520  1.9e-116  391.6   1.9   2   3   3.9e-11   5.7e-09   36.9   0.0   109   163   193   247   191   250 0.92 -
SOLCI000248800       -            602 EOG093607KK          -            520  1.9e-116  391.6   1.9   3   3   3.1e-89   4.5e-87  294.6   1.8   100   425   246   589   243   597 0.93 -
SOLCI004421600       -            720 EOG093607KK          -            520  4.4e-116  390.3   7.5   1   4   5.1e-07   7.3e-05   23.3   0.0    59   135    31   113     2   113 0.65 -
SOLCI004421600       -            720 EOG093607KK          -            520  4.4e-116  390.3   7.5   2   4   7.9e-14   1.1e-11   45.8   0.0   100   159   109   168   107   186 0.94 -
SOLCI004421600       -            720 EOG093607KK          -            520  4.4e-116  390.3   7.5   3   4     1e-24   1.4e-22   81.7   2.5    86   264   195   385   170   394 0.85 -
SOLCI004421600       -            720 EOG093607KK          -            520  4.4e-116  390.3   7.5   4   4   3.7e-73   5.3e-71  241.6   0.0    91   392   398   718   368   720 0.91 -
SOLCI005889400       -            673 EOG093607KK          -            520  5.7e-116  390.0   1.0   1   5   3.5e-09     5e-07   30.5   0.0    96   162    26    93     5    95 0.79 -
SOLCI005889400       -            673 EOG093607KK          -            520  5.7e-116  390.0   1.0   2   5   5.7e-05    0.0083   16.6   0.0   111   143    73   105    72   105 0.94 -
SOLCI005889400       -            673 EOG093607KK          -            520  5.7e-116  390.0   1.0   3   5   2.9e-24   4.2e-22   80.2   0.6   105   281    98   275    97   275 0.95 -
SOLCI005889400       -            673 EOG093607KK          -            520  5.7e-116  390.0   1.0   4   5   2.5e-09   3.6e-07   30.9   0.0   100   159   248   307   246   319 0.91 -
SOLCI005889400       -            673 EOG093607KK          -            520  5.7e-116  390.0   1.0   5   5     1e-76   1.5e-74  253.3   0.0   108   429   318   653   312   658 0.92 -
SOLCI006099100       -            782 EOG093607KK          -            520  1.4e-115  388.7   0.1   1   3   2.5e-28   3.6e-26   93.6   0.0    86   247    20   191     7   199 0.91 -
SOLCI006099100       -            782 EOG093607KK          -            520  1.4e-115  388.7   0.1   2   3   3.5e-14   5.1e-12   46.9   0.0    79   185   216   327   206   327 0.89 -
SOLCI006099100       -            782 EOG093607KK          -            520  1.4e-115  388.7   0.1   3   3   2.1e-75   3.1e-73  248.9   0.2    85   406   323   662   311   695 0.91 -
SOLCI003417500       -            751 EOG093607KK          -            520  1.6e-115  388.4   6.0   1   3   1.5e-12   2.2e-10   41.5   0.1    85   186    62   167    47   169 0.87 -
SOLCI003417500       -            751 EOG093607KK          -            520  1.6e-115  388.4   6.0   2   3     2e-33   2.9e-31  110.4   0.0    87   266   164   356   162   358 0.91 -
SOLCI003417500       -            751 EOG093607KK          -            520  1.6e-115  388.4   6.0   3   3   3.4e-73   4.9e-71  241.7   0.9    87   426   366   725   361   740 0.93 -
SOLCI002282800       -            559 EOG093607KK          -            520  1.7e-115  388.4   0.9   1   2   1.7e-22   2.4e-20   74.4   0.0     3   141    26   189    24   189 0.80 -
SOLCI002282800       -            559 EOG093607KK          -            520  1.7e-115  388.4   0.9   2   2   2.4e-95   3.4e-93  314.8   1.2   107   426   186   524   185   536 0.93 -
SOLCI006245500       -            603 EOG093607KK          -            520    9e-115  386.0   1.0   1   3   5.1e-28   7.3e-26   92.6   0.1    85   266    68   264     9   266 0.84 -
SOLCI006245500       -            603 EOG093607KK          -            520    9e-115  386.0   1.0   2   3   1.3e-17   1.8e-15   58.3   0.0    96   208   182   299   177   303 0.87 -
SOLCI006245500       -            603 EOG093607KK          -            520    9e-115  386.0   1.0   3   3   2.6e-75   3.8e-73  248.7   0.0    70   396   251   600   249   603 0.91 -
SOLCI001040500       -            727 EOG093607KK          -            520    7e-114  383.1   3.7   1   4   4.3e-08   6.2e-06   26.9   0.0   164   280    22   142    12   148 0.72 -
SOLCI001040500       -            727 EOG093607KK          -            520    7e-114  383.1   3.7   2   4   5.2e-10   7.5e-08   33.2   0.4   124   230   140   255   138   256 0.86 -
SOLCI001040500       -            727 EOG093607KK          -            520    7e-114  383.1   3.7   3   4   8.7e-28   1.3e-25   91.8   0.3    99   257   247   414   239   414 0.91 -
SOLCI001040500       -            727 EOG093607KK          -            520    7e-114  383.1   3.7   4   4   1.2e-75   1.7e-73  249.8   0.0   110   423   390   722   388   725 0.94 -
SOLCI000130800       -            698 EOG093607KK          -            520  9.1e-114  382.7   3.7   1   4     3e-09   4.3e-07   30.7   0.0    89   158     4    76     1    82 0.89 -
SOLCI000130800       -            698 EOG093607KK          -            520  9.1e-114  382.7   3.7   2   4   8.7e-30   1.3e-27   98.4   0.6    64   278    84   319    77   332 0.81 -
SOLCI000130800       -            698 EOG093607KK          -            520  9.1e-114  382.7   3.7   3   4   2.5e-08   3.6e-06   27.7   0.0   104   143   343   383   329   387 0.89 -
SOLCI000130800       -            698 EOG093607KK          -            520  9.1e-114  382.7   3.7   4   4   2.4e-70   3.4e-68  232.3   0.1   100   391   371   692   370   696 0.87 -
SOLCI006452300       -            624 EOG093607KK          -            520    2e-113  381.6   3.9   1   4       9.8   1.4e+03   -0.7   0.0   188   228     9    49     8    54 0.86 -
SOLCI006452300       -            624 EOG093607KK          -            520    2e-113  381.6   3.9   2   4   3.3e-29   4.8e-27   96.5   0.1    95   273    46   226    23   226 0.92 -
SOLCI006452300       -            624 EOG093607KK          -            520    2e-113  381.6   3.9   3   4   6.1e-10   8.9e-08   33.0   0.0   101   162   208   269   205   273 0.92 -
SOLCI006452300       -            624 EOG093607KK          -            520    2e-113  381.6   3.9   4   4   2.1e-78     3e-76  258.9   0.6   105   430   274   620   270   623 0.92 -
SOLCI003386000       -            719 EOG093607KK          -            520  2.6e-113  381.2   2.2   1   3   4.1e-09   5.9e-07   30.2   0.0   170   265    16   122     4   124 0.58 -
SOLCI003386000       -            719 EOG093607KK          -            520  2.6e-113  381.2   2.2   2   3   6.9e-34   9.9e-32  112.0   0.0    65   264   105   324    98   328 0.85 -
SOLCI003386000       -            719 EOG093607KK          -            520  2.6e-113  381.2   2.2   3   3   1.9e-73   2.8e-71  242.5   0.2    72   425   321   692   305   699 0.91 -
SOLCI003725300       -            685 EOG093607KK          -            520  3.4e-113  380.8   7.1   1   4     8e-12   1.2e-09   39.2   0.0    86   160    25   100    14   112 0.87 -
SOLCI003725300       -            685 EOG093607KK          -            520  3.4e-113  380.8   7.1   2   4     1e-10   1.4e-08   35.6   0.0   112   221   114   238   108   240 0.81 -
SOLCI003725300       -            685 EOG093607KK          -            520  3.4e-113  380.8   7.1   3   4     5e-24   7.2e-22   79.4   0.4   100   232   241   382   233   384 0.89 -
SOLCI003725300       -            685 EOG093607KK          -            520  3.4e-113  380.8   7.1   4   4   6.4e-70   9.2e-68  230.9   0.2    99   392   372   683   370   685 0.93 -
SOLCI002784600       -            727 EOG093607KK          -            520  6.4e-113  379.9   1.9   1   3   2.7e-15     4e-13   50.6   0.0   109   221    45   165    32   176 0.85 -
SOLCI002784600       -            727 EOG093607KK          -            520  6.4e-113  379.9   1.9   2   3   3.5e-26     5e-24   86.6   0.0   102   292   170   370   166   372 0.88 -
SOLCI002784600       -            727 EOG093607KK          -            520  6.4e-113  379.9   1.9   3   3   1.6e-73   2.2e-71  242.8   0.2   105   427   368   709   364   721 0.91 -
SOLCI005997200       -            564 EOG093607KK          -            520  1.2e-112  379.0   4.6   1   3   1.7e-24   2.4e-22   81.0   0.1    83   250    28   206     4   208 0.86 -
SOLCI005997200       -            564 EOG093607KK          -            520  1.2e-112  379.0   4.6   2   3   1.5e-08   2.2e-06   28.3   0.1   104   161   183   240   181   242 0.92 -
SOLCI005997200       -            564 EOG093607KK          -            520  1.2e-112  379.0   4.6   3   3   8.7e-87   1.3e-84  286.5   0.2    99   390   240   550   238   558 0.92 -
SOLCI004841700       -            661 EOG093607KK          -            520  3.3e-112  377.5   0.4   1   3   9.4e-26   1.4e-23   85.1   0.0    99   314    44   269    19   273 0.83 -
SOLCI004841700       -            661 EOG093607KK          -            520  3.3e-112  377.5   0.4   2   3   3.7e-13   5.3e-11   43.6   0.0   100   162   284   346   273   349 0.89 -
SOLCI004841700       -            661 EOG093607KK          -            520  3.3e-112  377.5   0.4   3   3   4.7e-74   6.8e-72  244.5   0.0   100   391   346   655   344   659 0.94 -
SOLCI006585300       -            584 EOG093607KK          -            520  4.2e-112  377.2   5.2   1   3   3.3e-15   4.8e-13   50.3   0.0   168   279    22   137    16   142 0.89 -
SOLCI006585300       -            584 EOG093607KK          -            520  4.2e-112  377.2   5.2   2   3   4.4e-20   6.4e-18   66.4   0.3   106   233    87   226    87   227 0.88 -
SOLCI006585300       -            584 EOG093607KK          -            520  4.2e-112  377.2   5.2   3   3   3.7e-84   5.4e-82  277.9   0.1    99   436   215   574   213   581 0.91 -
SOLCI006353400       -            401 EOG093607KK          -            520  1.3e-111  375.6   0.7   1   1  1.1e-113  1.6e-111  375.3   0.7   139   520     2   401     1   401 0.94 -
SOLCI007024700       -            739 EOG093607KK          -            520  4.3e-111  373.9   0.0   1   3   4.2e-25   6.1e-23   83.0   0.0    54   254    86   298    78   301 0.87 -
SOLCI007024700       -            739 EOG093607KK          -            520  4.3e-111  373.9   0.0   2   3   3.5e-18   5.1e-16   60.2   0.1   131   251   302   431   299   435 0.88 -
SOLCI007024700       -            739 EOG093607KK          -            520  4.3e-111  373.9   0.0   3   3   6.9e-74   9.9e-72  244.0   0.0   132   431   404   722   402   729 0.93 -
SOLCI002632800       -            605 EOG093607KK          -            520  4.8e-111  373.7   1.3   1   4    0.0034       0.5   10.7   0.1    82   139    29    90    21   110 0.80 -
SOLCI002632800       -            605 EOG093607KK          -            520  4.8e-111  373.7   1.3   2   4   3.8e-15   5.5e-13   50.1   0.0    66   164   113   217    99   220 0.87 -
SOLCI002632800       -            605 EOG093607KK          -            520  4.8e-111  373.7   1.3   3   4   9.4e-07   0.00014   22.4   0.1   100   143   215   258   213   262 0.91 -
SOLCI002632800       -            605 EOG093607KK          -            520  4.8e-111  373.7   1.3   4   4   1.5e-88   2.1e-86  292.4   0.1   105   425   251   589   251   603 0.93 -
SOLCI003575300       -            729 EOG093607KK          -            520    5e-111  373.6  14.6   1   3   1.9e-10   2.8e-08   34.6   0.0    87   161   173   247   151   250 0.93 -
SOLCI003575300       -            729 EOG093607KK          -            520    5e-111  373.6  14.6   2   3   1.3e-14   1.9e-12   48.4   0.5   133   254   254   384   250   388 0.85 -
SOLCI003575300       -            729 EOG093607KK          -            520    5e-111  373.6  14.6   3   3   1.3e-82   1.9e-80  272.7   2.7   129   443   389   721   379   729 0.92 -
SOLCI002277900       -            656 EOG093607KK          -            520  1.3e-110  372.3   0.5   1   4   0.00019     0.028   14.8   0.0   224   282    62   120    55   126 0.46 -
SOLCI002277900       -            656 EOG093607KK          -            520  1.3e-110  372.3   0.5   2   4     2e-27   2.9e-25   90.7   0.1   105   281   128   305   121   305 0.96 -
SOLCI002277900       -            656 EOG093607KK          -            520  1.3e-110  372.3   0.5   3   4   2.5e-05    0.0036   17.8   0.0   104   143   282   321   277   324 0.91 -
SOLCI002277900       -            656 EOG093607KK          -            520  1.3e-110  372.3   0.5   4   4     5e-78   7.2e-76  257.6   0.1   107   420   316   645   314   653 0.93 -
SOLCI002952600       -            627 EOG093607KK          -            520  1.7e-110  371.9   0.1   1   3   0.00028     0.041   14.3   0.0    84   159    51   122    21   124 0.82 -
SOLCI002952600       -            627 EOG093607KK          -            520  1.7e-110  371.9   0.1   2   3   6.2e-37   8.9e-35  122.0   0.0     6   252    51   334    47   338 0.81 -
SOLCI002952600       -            627 EOG093607KK          -            520  1.7e-110  371.9   0.1   3   3   8.7e-75   1.3e-72  246.9   0.1   160   420   340   617   335   625 0.92 -
SOLCI002884000       -            602 EOG093607KK          -            520  1.8e-110  371.8   1.5   1   4     1e-11   1.4e-09   38.9   0.0    66   143    50   134    42   136 0.85 -
SOLCI002884000       -            602 EOG093607KK          -            520  1.8e-110  371.8   1.5   2   4     3e-10   4.4e-08   34.0   0.0   107   173   129   200   128   206 0.85 -
SOLCI002884000       -            602 EOG093607KK          -            520  1.8e-110  371.8   1.5   3   4   1.2e-14   1.8e-12   48.5   0.2    84   141   207   264   193   265 0.91 -
SOLCI002884000       -            602 EOG093607KK          -            520  1.8e-110  371.8   1.5   4   4   1.1e-78   1.6e-76  259.8   0.1   104   404   258   577   256   586 0.92 -
SOLCI007491700       -            539 EOG093607KK          -            520  5.2e-110  370.3   4.3   1   4   1.6e-09   2.3e-07   31.6   0.0    85   162    29   108    15   110 0.88 -
SOLCI007491700       -            539 EOG093607KK          -            520  5.2e-110  370.3   4.3   2   4   7.2e-12     1e-09   39.3   0.0    66   143   107   190   105   191 0.90 -
SOLCI007491700       -            539 EOG093607KK          -            520  5.2e-110  370.3   4.3   3   4   7.5e-08   1.1e-05   26.1   0.0   111   147   189   225   187   229 0.88 -
SOLCI007491700       -            539 EOG093607KK          -            520  5.2e-110  370.3   4.3   4   4   5.4e-85   7.8e-83  280.6   0.3   111   396   220   524   219   538 0.92 -
SOLCI006293100       -            584 EOG093607KK          -            520  5.7e-110  370.2   0.2   1   2   6.9e-29   9.9e-27   95.5   0.0    85   265    55   250    38   260 0.80 -
SOLCI006293100       -            584 EOG093607KK          -            520  5.7e-110  370.2   0.2   2   2   1.3e-82   1.9e-80  272.7   0.0    86   391   260   583   251   584 0.92 -
SOLCI002052500       -            534 EOG093607KK          -            520  8.5e-110  369.6   0.2   1   2   3.6e-20   5.2e-18   66.7   0.0     5   143    31   187    24   193 0.81 -
SOLCI002052500       -            534 EOG093607KK          -            520  8.5e-110  369.6   0.2   2   2   5.6e-91     8e-89  300.4   0.0   116   423   191   516   186   529 0.93 -
SOLCI005079900       -            558 EOG093607KK          -            520  3.9e-109  367.4   2.2   1   2   2.2e-20   3.2e-18   67.4   0.0    72   253     7   200     2   207 0.87 -
SOLCI005079900       -            558 EOG093607KK          -            520  3.9e-109  367.4   2.2   2   2   9.4e-91   1.4e-88  299.6   1.1   104   438   205   558   200   558 0.94 -
SOLCI001866000       -            507 EOG093607KK          -            520  4.8e-108  363.8   0.8   1   2   2.2e-16   3.2e-14   54.2   0.0   132   233    44   157    38   158 0.86 -
SOLCI001866000       -            507 EOG093607KK          -            520  4.8e-108  363.8   0.8   2   2   8.2e-95   1.2e-92  313.0   0.2   106   435   153   500   153   507 0.94 -
SOLCI007500900       -            577 EOG093607KK          -            520  8.3e-108  363.0   4.4   1   5    0.0022      0.32   11.3   0.1    83   175    17   117     5   117 0.84 -
SOLCI007500900       -            577 EOG093607KK          -            520  8.3e-108  363.0   4.4   2   5   2.3e-15   3.4e-13   50.8   0.0    69   143   101   182    98   183 0.87 -
SOLCI007500900       -            577 EOG093607KK          -            520  8.3e-108  363.0   4.4   3   5     5e-09   7.2e-07   29.9   0.0   108   144   178   214   176   217 0.92 -
SOLCI007500900       -            577 EOG093607KK          -            520  8.3e-108  363.0   4.4   4   5   5.6e-08     8e-06   26.5   0.0   108   166   209   268   208   273 0.87 -
SOLCI007500900       -            577 EOG093607KK          -            520  8.3e-108  363.0   4.4   5   5   3.5e-78     5e-76  258.1   0.1   106   393   269   573   267   576 0.93 -
SOLCI006011700       -            536 EOG093607KK          -            520  4.3e-107  360.6   0.5   1   3   1.1e-17   1.7e-15   58.5   0.0     4   143    21   190    18   193 0.78 -
SOLCI006011700       -            536 EOG093607KK          -            520  4.3e-107  360.6   0.5   2   3     1e-05    0.0015   19.0   0.0   107   143   185   221   184   224 0.94 -
SOLCI006011700       -            536 EOG093607KK          -            520  4.3e-107  360.6   0.5   3   3   5.6e-87     8e-85  287.2   0.3   109   404   218   531   216   533 0.92 -
SOLCI002358300       -            602 EOG093607KK          -            520  5.4e-107  360.3   0.3   1   2   3.2e-26   4.6e-24   86.7   0.1   102   253    44   206    40   223 0.88 -
SOLCI002358300       -            602 EOG093607KK          -            520  5.4e-107  360.3   0.3   2   2   1.6e-82   2.3e-80  272.5   0.0    74   433   220   596   208   601 0.90 -
SOLCI002661400       -            530 EOG093607KK          -            520  6.7e-107  360.0   4.0   1   2   1.8e-27   2.6e-25   90.8   0.1    86   257    31   215    17   216 0.90 -
SOLCI002661400       -            530 EOG093607KK          -            520  6.7e-107  360.0   4.0   2   2   2.9e-82   4.1e-80  271.6   1.1    95   394   207   529   204   530 0.92 -
SOLCI002661500       -            536 EOG093607KK          -            520    7e-107  360.0   0.0   1   3   2.4e-22   3.5e-20   73.9   0.0    86   186     8   113     3   114 0.91 -
SOLCI002661500       -            536 EOG093607KK          -            520    7e-107  360.0   0.0   2   3   4.5e-19   6.5e-17   63.1   0.0    72   160    95   183    83   205 0.84 -
SOLCI002661500       -            536 EOG093607KK          -            520    7e-107  360.0   0.0   3   3     4e-69   5.8e-67  228.2   0.0    83   391   207   535   191   536 0.91 -
SOLCI006954000       -            616 EOG093607KK          -            520  7.7e-107  359.8   8.5   1   3   5.3e-27   7.6e-25   89.3   0.2    86   247    49   222    39   222 0.86 -
SOLCI006954000       -            616 EOG093607KK          -            520  7.7e-107  359.8   8.5   2   3   9.7e-17   1.4e-14   55.4   0.1   108   226   206   332   204   337 0.86 -
SOLCI006954000       -            616 EOG093607KK          -            520  7.7e-107  359.8   8.5   3   3   3.3e-71   4.7e-69  235.1   1.1    71   392   266   616   260   616 0.87 -
SOLCI004171700       -            633 EOG093607KK          -            520  2.4e-106  358.2   0.8   1   2     6e-22   8.7e-20   72.6   0.1    70   234    29   202    16   222 0.84 -
SOLCI004171700       -            633 EOG093607KK          -            520  2.4e-106  358.2   0.8   2   2   4.8e-86   6.9e-84  284.1   0.1    69   426   228   617   221   630 0.89 -
SOLCI002443800       -            566 EOG093607KK          -            520  5.3e-106  357.1   3.8   1   2   2.4e-17   3.4e-15   57.4   0.1    22   144    68   206    57   208 0.80 -
SOLCI002443800       -            566 EOG093607KK          -            520  5.3e-106  357.1   3.8   2   2   2.8e-91   4.1e-89  301.3   0.9   111   422   204   535   203   560 0.95 -
SOLCI006836000       -            638 EOG093607KK          -            520  9.9e-106  356.2   3.9   1   3     4e-24   5.8e-22   79.7   0.2    76   236    33   202    16   216 0.85 -
SOLCI006836000       -            638 EOG093607KK          -            520  9.9e-106  356.2   3.9   2   3   4.2e-12     6e-10   40.1   0.0    89   187   213   317   206   326 0.85 -
SOLCI006836000       -            638 EOG093607KK          -            520  9.9e-106  356.2   3.9   3   3   2.4e-71   3.5e-69  235.6   0.6   106   392   334   634   328   637 0.94 -
SOLCI006336700       -            522 EOG093607KK          -            520  1.1e-105  356.0   0.3   1   2   8.9e-23   1.3e-20   75.3   0.0     3   155    30   209    28   210 0.79 -
SOLCI006336700       -            522 EOG093607KK          -            520  1.1e-105  356.0   0.3   2   2   1.1e-85   1.5e-83  282.9   0.8   112   417   197   520   196   522 0.94 -
SOLCI004636900       -            632 EOG093607KK          -            520  3.9e-105  354.2   2.4   1   4   1.9e-08   2.8e-06   28.0   0.0    84   144    30    91     6    92 0.84 -
SOLCI004636900       -            632 EOG093607KK          -            520  3.9e-105  354.2   2.4   2   4   1.3e-22   1.9e-20   74.7   0.1   111   277    89   263    85   264 0.78 -
SOLCI004636900       -            632 EOG093607KK          -            520  3.9e-105  354.2   2.4   3   4   7.5e-23   1.1e-20   75.6   0.5    86   276   159   362   144   369 0.84 -
SOLCI004636900       -            632 EOG093607KK          -            520  3.9e-105  354.2   2.4   4   4   1.2e-59   1.7e-57  197.0   0.0    83   402   258   594   253   612 0.92 -
SOLCI006161000       -            581 EOG093607KK          -            520  5.1e-105  353.8   0.7   1   2   2.3e-23   3.4e-21   77.2   0.1   108   285    43   221    34   224 0.90 -
SOLCI006161000       -            581 EOG093607KK          -            520  5.1e-105  353.8   0.7   2   2   3.8e-83   5.5e-81  274.5   0.0   101   427   224   568   221   573 0.92 -
SOLCI000669300       -            552 EOG093607KK          -            520  6.3e-105  353.5   0.0   1   2   1.1e-18   1.6e-16   61.8   0.0    63   229    12   190     5   191 0.75 -
SOLCI000669300       -            552 EOG093607KK          -            520  6.3e-105  353.5   0.0   2   2   4.7e-87   6.7e-85  287.4   0.0   107   433   191   544   190   548 0.91 -
SOLCI003479000       -            528 EOG093607KK          -            520  1.9e-104  351.9   6.0   1   3   3.1e-19   4.5e-17   63.6   0.0    78   163    52   137    36   141 0.86 -
SOLCI003479000       -            528 EOG093607KK          -            520  1.9e-104  351.9   6.0   2   3   3.3e-06   0.00047   20.6   0.1   106   162   142   200   136   206 0.88 -
SOLCI003479000       -            528 EOG093607KK          -            520  1.9e-104  351.9   6.0   3   3   3.7e-81   5.4e-79  267.9   1.7   105   402   205   523   200   525 0.90 -
SOLCI004518700       -            597 EOG093607KK          -            520    3e-104  351.3   1.0   1   2   1.4e-25   2.1e-23   84.5   0.0    83   269    70   271    48   276 0.86 -
SOLCI004518700       -            597 EOG093607KK          -            520    3e-104  351.3   1.0   2   2   1.8e-79   2.6e-77  262.4   2.7    81   392   269   597   251   597 0.91 -
SOLCI004671100       -            639 EOG093607KK          -            520  1.2e-103  349.2   6.4   1   4   2.4e-15   3.4e-13   50.8   0.1    85   233    77   236    49   237 0.83 -
SOLCI004671100       -            639 EOG093607KK          -            520  1.2e-103  349.2   6.4   2   4   1.6e-08   2.3e-06   28.3   0.0   106   143   232   269   232   271 0.96 -
SOLCI004671100       -            639 EOG093607KK          -            520  1.2e-103  349.2   6.4   3   4   0.00018     0.026   14.9   0.0   110   141   267   298   265   298 0.92 -
SOLCI004671100       -            639 EOG093607KK          -            520  1.2e-103  349.2   6.4   4   4   3.9e-81   5.6e-79  267.9   0.7   107   426   295   634   294   638 0.92 -
SOLCI005434400       -            615 EOG093607KK          -            520  7.3e-103  346.7   0.7   1   3   1.1e-16   1.6e-14   55.2   0.0    70   175    31   147    20   150 0.78 -
SOLCI005434400       -            615 EOG093607KK          -            520  7.3e-103  346.7   0.7   2   3   1.9e-34   2.8e-32  113.8   2.7    68   250   130   324   130   329 0.92 -
SOLCI005434400       -            615 EOG093607KK          -            520  7.3e-103  346.7   0.7   3   3   2.4e-53   3.4e-51  176.2   0.0   131   392   332   612   325   615 0.90 -
SOLCI002635400       -            608 EOG093607KK          -            520  1.3e-102  345.8   5.3   1   2   4.2e-36   6.1e-34  119.3   0.2    68   252    53   246    31   269 0.87 -
SOLCI002635400       -            608 EOG093607KK          -            520  1.3e-102  345.8   5.3   2   2   2.8e-69     4e-67  228.8   1.0    83   391   273   600   251   607 0.91 -
SOLCI006982000       -            615 EOG093607KK          -            520  1.6e-102  345.5   7.7   1   2   5.6e-32     8e-30  105.7   1.3    29   251    22   255     4   274 0.75 -
SOLCI006982000       -            615 EOG093607KK          -            520  1.6e-102  345.5   7.7   2   2     9e-74   1.3e-71  243.6   0.7    80   394   287   614   272   615 0.90 -
SOLCI000091600       -            538 EOG093607KK          -            520  3.3e-102  344.5   2.1   1   2   2.8e-26   4.1e-24   86.9   0.0     3   163    21   212    19   214 0.79 -
SOLCI000091600       -            538 EOG093607KK          -            520  3.3e-102  344.5   2.1   2   2   2.7e-80   3.9e-78  265.1   0.8   111   406   191   508   189   530 0.91 -
SOLCI001076200       -            753 EOG093607KK          -            520  4.5e-102  344.1   6.2   1   4   6.8e-10   9.8e-08   32.8   0.0   101   159    63   121    39   126 0.83 -
SOLCI001076200       -            753 EOG093607KK          -            520  4.5e-102  344.1   6.2   2   4   8.5e-27   1.2e-24   88.6   0.2    86   266   147   341   140   349 0.84 -
SOLCI001076200       -            753 EOG093607KK          -            520  4.5e-102  344.1   6.2   3   4   3.1e-20   4.5e-18   66.9   0.1    87   272   351   541   346   550 0.86 -
SOLCI001076200       -            753 EOG093607KK          -            520  4.5e-102  344.1   6.2   4   4   5.3e-52   7.6e-50  171.8   0.1   109   335   501   746   493   753 0.90 -
SOLCI003466100       -            531 EOG093607KK          -            520   1.2e-98  332.9   2.2   1   2   2.1e-12     3e-10   41.1   0.0    34   142    70   195    21   196 0.79 -
SOLCI003466100       -            531 EOG093607KK          -            520   1.2e-98  332.9   2.2   2   2   1.8e-89   2.7e-87  295.4   1.2   107   427   191   529   188   531 0.94 -
SOLCI006180800       -            554 EOG093607KK          -            520   1.4e-98  332.6   1.6   1   2   5.2e-21   7.5e-19   69.5   0.1    85   268    57   255    53   268 0.87 -
SOLCI006180800       -            554 EOG093607KK          -            520   1.4e-98  332.6   1.6   2   2   5.7e-82   8.2e-80  270.6   0.2    99   419   209   551   207   553 0.91 -
SOLCI006110800       -            484 EOG093607KK          -            520   1.6e-97  329.1   0.0   1   2   2.8e-19     4e-17   63.8   0.0     5   158    28   199    22   201 0.85 -
SOLCI006110800       -            484 EOG093607KK          -            520   1.6e-97  329.1   0.0   2   2   3.5e-82     5e-80  271.4   0.0   108   392   180   483   178   484 0.93 -
SOLCI005437800       -            530 EOG093607KK          -            520   2.4e-97  328.5   0.6   1   2   7.9e-11   1.1e-08   35.9   0.0     4   143    18   184    15   185 0.73 -
SOLCI005437800       -            530 EOG093607KK          -            520   2.4e-97  328.5   0.6   2   2   3.9e-89   5.7e-87  294.3   2.2   105   426   177   519   177   526 0.92 -
SOLCI001074300       -            601 EOG093607KK          -            520   2.3e-96  325.3   5.4   1   2   2.3e-28   3.4e-26   93.7   1.2    70   277    46   269    23   276 0.85 -
SOLCI001074300       -            601 EOG093607KK          -            520   2.3e-96  325.3   5.4   2   2   1.9e-71   2.7e-69  236.0   0.2    87   391   268   590   266   599 0.92 -
SOLCI000005400       -            477 EOG093607KK          -            520   7.8e-95  320.2   0.8   1   1   6.4e-97   9.2e-95  320.0   0.8     3   393    41   474    39   477 0.89 -
SOLCI001933400       -            674 EOG093607KK          -            520   2.2e-94  318.7   5.6   1   4   5.8e-14   8.3e-12   46.2   0.0    74   159   108   195    93   206 0.84 -
SOLCI001933400       -            674 EOG093607KK          -            520   2.2e-94  318.7   5.6   2   4   2.1e-27     3e-25   90.6   0.0    80   266   217   417   201   425 0.83 -
SOLCI001933400       -            674 EOG093607KK          -            520   2.2e-94  318.7   5.6   3   4   2.5e-27   3.6e-25   90.4   0.1    80   250   318   498   304   498 0.86 -
SOLCI001933400       -            674 EOG093607KK          -            520   2.2e-94  318.7   5.6   4   4   3.6e-35   5.2e-33  116.2   0.3    86   309   426   667   417   672 0.87 -
SOLCI002438100       -            614 EOG093607KK          -            520     4e-94  317.9   9.3   1   2   9.8e-44   1.4e-41  144.5   0.3    79   285   106   321    80   323 0.90 -
SOLCI002438100       -            614 EOG093607KK          -            520     4e-94  317.9   9.3   2   2   3.1e-55   4.4e-53  182.4   4.1   112   395   302   605   301   609 0.91 -
SOLCI002658500       -            512 EOG093607KK          -            520   5.4e-94  317.4   0.1   1   1   7.4e-96   1.1e-93  316.5   0.1     3   419    32   500    30   504 0.88 -
SOLCI001655700       -            472 EOG093607KK          -            520   9.8e-94  316.6   0.0   1   2   6.5e-17   9.3e-15   56.0   0.0    80   174    24   123    12   130 0.89 -
SOLCI001655700       -            472 EOG093607KK          -            520   9.8e-94  316.6   0.0   2   2   2.7e-78   3.9e-76  258.5   0.1    86   393   131   458   128   465 0.92 -
SOLCI006582300       -            682 EOG093607KK          -            520   1.4e-93  316.1   1.3   1   3   9.3e-18   1.3e-15   58.7   0.0   104   250    71   226    61   245 0.81 -
SOLCI006582300       -            682 EOG093607KK          -            520   1.4e-93  316.1   1.3   2   3   2.7e-14   3.9e-12   47.3   0.3    66   186   234   360   225   362 0.88 -
SOLCI006582300       -            682 EOG093607KK          -            520   1.4e-93  316.1   1.3   3   3   1.1e-64   1.6e-62  213.6   0.0    88   391   358   677   356   681 0.89 -
SOLCI005477300       -            449 EOG093607KK          -            520   1.2e-92  313.0   0.3   1   2   1.9e-13   2.7e-11   44.6   0.0    87   140    86   139    59   144 0.92 -
SOLCI005477300       -            449 EOG093607KK          -            520   1.2e-92  313.0   0.3   2   2   6.7e-81   9.7e-79  267.1   0.9   107   398   137   448   136   449 0.92 -
SOLCI002514300       -            555 EOG093607KK          -            520   1.5e-92  312.7   1.3   1   3   1.3e-12   1.8e-10   41.8   0.0    82   163    19   100     9   109 0.94 -
SOLCI002514300       -            555 EOG093607KK          -            520   1.5e-92  312.7   1.3   2   3     2e-26   2.9e-24   87.4   0.0    70   250   102   297    98   304 0.86 -
SOLCI002514300       -            555 EOG093607KK          -            520   1.5e-92  312.7   1.3   3   3   5.4e-55   7.8e-53  181.6   0.2   165   394   309   550   299   554 0.90 -
SOLCI007384300       -            560 EOG093607KK          -            520   1.2e-90  306.4   4.6   1   2   3.1e-26   4.4e-24   86.8   0.5    85   283    63   275    51   278 0.89 -
SOLCI007384300       -            560 EOG093607KK          -            520   1.2e-90  306.4   4.6   2   2   1.2e-68   1.7e-66  226.7   0.4   105   391   251   559   239   560 0.90 -
SOLCI007478000       -            589 EOG093607KK          -            520   9.8e-90  303.4   3.7   1   3   6.2e-08     9e-06   26.3   0.1   148   248    12   122     1   124 0.79 -
SOLCI007478000       -            589 EOG093607KK          -            520   9.8e-90  303.4   3.7   2   3   2.8e-15     4e-13   50.6   0.0   100   222    97   228    91   231 0.86 -
SOLCI007478000       -            589 EOG093607KK          -            520   9.8e-90  303.4   3.7   3   3   7.5e-71   1.1e-68  233.9   0.6   104   420   234   569   226   580 0.91 -
SOLCI006210600       -            498 EOG093607KK          -            520   1.9e-89  302.5   0.0   1   2   1.2e-14   1.7e-12   48.5   0.0   119   229    30   149    19   149 0.88 -
SOLCI006210600       -            498 EOG093607KK          -            520   1.9e-89  302.5   0.0   2   2   3.8e-77   5.5e-75  254.7   0.0   101   419   144   480   140   491 0.92 -
SOLCI006898400       -            451 EOG093607KK          -            520   1.6e-88  299.3   0.0   1   2   1.5e-11   2.2e-09   38.2   0.0    88   158    53   124    48   128 0.94 -
SOLCI006898400       -            451 EOG093607KK          -            520   1.6e-88  299.3   0.0   2   2   3.1e-80   4.4e-78  264.9   0.0   111   419   108   443   108   448 0.94 -
SOLCI003435600       -            529 EOG093607KK          -            520   2.8e-88  298.6   0.0   1   4    0.0077       1.1    9.5   0.0   108   143    25    61     6    65 0.80 -
SOLCI003435600       -            529 EOG093607KK          -            520   2.8e-88  298.6   0.0   2   4   3.8e-07   5.5e-05   23.7   0.0   111   170    60   125    59   133 0.77 -
SOLCI003435600       -            529 EOG093607KK          -            520   2.8e-88  298.6   0.0   3   4   2.7e-08   3.9e-06   27.5   0.0    84   145   135   196   114   216 0.83 -
SOLCI003435600       -            529 EOG093607KK          -            520   2.8e-88  298.6   0.0   4   4   4.1e-71   5.9e-69  234.8   0.1   104   393   217   524   211   528 0.92 -
SOLCI003109000       -            456 EOG093607KK          -            520   3.3e-88  298.4   0.7   1   1   3.3e-90   4.7e-88  297.8   0.7    45   391    68   451    30   455 0.87 -
SOLCI000357500       -            662 EOG093607KK          -            520   9.9e-88  296.8   4.9   1   3     3e-27   4.3e-25   90.1   0.0   106   276    45   228    22   229 0.89 -
SOLCI000357500       -            662 EOG093607KK          -            520   9.9e-88  296.8   4.9   2   3   7.1e-20     1e-17   65.7   0.1    86   253   227   405   226   422 0.84 -
SOLCI000357500       -            662 EOG093607KK          -            520   9.9e-88  296.8   4.9   3   3   6.4e-48   9.3e-46  158.3   0.4    87   394   330   658   329   661 0.88 -
SOLCI002836800       -            596 EOG093607KK          -            520   3.8e-87  294.8   0.9   1   2     2e-23   2.9e-21   77.4   0.1     4   210    43   278    40   278 0.80 -
SOLCI002836800       -            596 EOG093607KK          -            520   3.8e-87  294.8   0.9   2   2   5.5e-68   7.9e-66  224.5   0.1    87   364   248   543   242   565 0.91 -
SOLCI001668200       -            599 EOG093607KK          -            520   6.7e-87  294.0   0.9   1   3     0.018       2.5    8.3   0.0   130   171    61   107    54   112 0.83 -
SOLCI001668200       -            599 EOG093607KK          -            520   6.7e-87  294.0   0.9   2   3   1.3e-30   1.9e-28  101.1   0.1    87   250   117   288   110   306 0.90 -
SOLCI001668200       -            599 EOG093607KK          -            520   6.7e-87  294.0   0.9   3   3   6.5e-55   9.4e-53  181.4   0.0    88   347   319   597   304   598 0.92 -
SOLCI004901500       -            466 EOG093607KK          -            520   6.2e-86  290.8   0.1   1   3       2.4   3.4e+02    1.3   0.0   133   160    49    76    31    82 0.86 -
SOLCI004901500       -            466 EOG093607KK          -            520   6.2e-86  290.8   0.1   2   3   1.4e-14     2e-12   48.3   0.0    70   142    84   162    77   164 0.87 -
SOLCI004901500       -            466 EOG093607KK          -            520   6.2e-86  290.8   0.1   3   3   4.7e-72   6.8e-70  237.9   0.4   113   391   164   465   162   466 0.92 -
SOLCI006161400       -            527 EOG093607KK          -            520   7.2e-84  284.0   1.3   1   3   3.1e-07   4.4e-05   24.0   0.0    86   146    49   109    30   124 0.89 -
SOLCI006161400       -            527 EOG093607KK          -            520   7.2e-84  284.0   1.3   2   3   2.1e-11     3e-09   37.8   0.1    70   143   137   211   115   215 0.83 -
SOLCI006161400       -            527 EOG093607KK          -            520   7.2e-84  284.0   1.3   3   3   2.4e-68   3.4e-66  225.7   0.6   103   406   202   526   200   527 0.90 -
SOLCI002665900       -            528 EOG093607KK          -            520   2.4e-83  282.3   1.8   1   2   7.9e-08   1.1e-05   26.0   0.0    31   133    59   180    22   182 0.74 -
SOLCI002665900       -            528 EOG093607KK          -            520   2.4e-83  282.3   1.8   2   2   2.1e-78     3e-76  258.9   1.4   100   420   178   519   176   526 0.92 -
SOLCI005755800       -            441 EOG093607KK          -            520   2.4e-83  282.3   0.2   1   2     2e-11   2.9e-09   37.9   0.0    64   142    50   133    32   135 0.85 -
SOLCI005755800       -            441 EOG093607KK          -            520   2.4e-83  282.3   0.2   2   2   1.2e-74   1.7e-72  246.5   0.1   106   394   128   438   127   441 0.89 -
SOLCI002318700       -            617 EOG093607KK          -            520     5e-83  281.3   6.8   1   3   9.9e-26   1.4e-23   85.1   0.4    85   265   100   292    76   296 0.84 -
SOLCI002318700       -            617 EOG093607KK          -            520     5e-83  281.3   6.8   2   3   4.2e-23   6.1e-21   76.4   0.2    86   186   302   407   283   409 0.92 -
SOLCI002318700       -            617 EOG093607KK          -            520     5e-83  281.3   6.8   3   3   4.4e-39   6.3e-37  129.1   0.1    83   266   400   596   395   602 0.91 -
SOLCI000302400       -            476 EOG093607KK          -            520   2.7e-82  278.8   1.0   1   2       9.2   1.3e+03   -0.6   0.0   182   234    38    90    12    97 0.64 -
SOLCI000302400       -            476 EOG093607KK          -            520   2.7e-82  278.8   1.0   2   2   5.2e-84   7.5e-82  277.4   0.2    85   395   137   466    93   469 0.90 -
SOLCI000669400       -            426 EOG093607KK          -            520   3.5e-81  275.2   2.9   1   1   4.9e-82   7.1e-80  270.8   2.9    70   395    61   422    52   426 0.89 -
SOLCI002934700       -            481 EOG093607KK          -            520   4.3e-81  274.9   0.4   1   1   3.8e-83   5.5e-81  274.5   0.4    58   431    79   469    58   475 0.92 -
SOLCI004636500       -            458 EOG093607KK          -            520   1.7e-80  272.9   3.5   1   1   2.6e-82   3.7e-80  271.8   3.4     5   392    21   452    17   455 0.84 -
SOLCI003556900       -            534 EOG093607KK          -            520     9e-78  263.9   0.2   1   2   3.1e-18   4.5e-16   60.3   0.0    67   232    28   205    16   207 0.78 -
SOLCI003556900       -            534 EOG093607KK          -            520     9e-78  263.9   0.2   2   2     3e-61   4.3e-59  202.3   0.1   107   400   203   530   202   533 0.89 -
SOLCI004518400       -            428 EOG093607KK          -            520   4.5e-76  258.3   0.2   1   2   5.1e-15   7.3e-13   49.7   0.0   137   250    16   139     6   145 0.60 -
SOLCI004518400       -            428 EOG093607KK          -            520   4.5e-76  258.3   0.2   2   2   5.5e-65     8e-63  214.6   0.0   109   392   121   424   120   427 0.93 -
SOLCI002114100       -            727 EOG093607KK          -            520   6.1e-75  254.6   2.9   1   1   1.7e-76   2.5e-74  252.6   2.9   142   520   340   727   336   727 0.88 -
SOLCI000074000       -            467 EOG093607KK          -            520   9.1e-75  254.0   5.3   1   2   9.5e-13   1.4e-10   42.2   0.0     6   139    23   157    18   160 0.71 -
SOLCI000074000       -            467 EOG093607KK          -            520   9.1e-75  254.0   5.3   2   2   9.5e-65   1.4e-62  213.8   5.3   106   390   155   465   150   467 0.91 -
SOLCI006221800       -            453 EOG093607KK          -            520   1.7e-73  249.8   0.3   1   1   1.8e-75   2.6e-73  249.2   0.3     3   393    15   443    13   449 0.86 -
SOLCI004114400       -            466 EOG093607KK          -            520   2.3e-73  249.4   0.2   1   2   1.7e-29   2.5e-27   97.5   0.0   168   347   123   316   104   324 0.90 -
SOLCI004114400       -            466 EOG093607KK          -            520   2.3e-73  249.4   0.2   2   2   2.2e-45   3.2e-43  149.9   0.2   412   520   357   466   339   466 0.94 -
SOLCI005040000       -            636 EOG093607KK          -            520   5.1e-71  241.6   1.2   1   2   2.4e-30   3.5e-28  100.3   0.1   171   344   302   488   273   496 0.91 -
SOLCI005040000       -            636 EOG093607KK          -            520   5.1e-71  241.6   1.2   2   2   1.7e-42   2.5e-40  140.4   0.1   415   520   530   636   515   636 0.94 -
SOLCI004915200       -            542 EOG093607KK          -            520   3.6e-69  235.5   0.1   1   2   1.3e-13   1.8e-11   45.1   0.0   168   276   106   224   100   225 0.85 -
SOLCI004915200       -            542 EOG093607KK          -            520   3.6e-69  235.5   0.1   2   2     3e-57   4.3e-55  189.1   0.2    87   379   224   529   222   535 0.89 -
SOLCI007508800       -            478 EOG093607KK          -            520   3.6e-65  222.3   0.4   1   1     3e-67   4.4e-65  222.1   0.4    72   394   124   476    33   478 0.88 -
SOLCI003829900       -           1169 EOG093607KK          -            520   1.2e-56  194.3   4.3   1   9     5e-08   7.2e-06   26.7   0.2   215   338   235   374   140   382 0.72 -
SOLCI003829900       -           1169 EOG093607KK          -            520   1.2e-56  194.3   4.3   2   9       0.2        28    4.9   0.0    95   128   348   381   341   395 0.85 -
SOLCI003829900       -           1169 EOG093607KK          -            520   1.2e-56  194.3   4.3   3   9       6.8   9.9e+02   -0.2   0.0    99   128   387   416   375   418 0.82 -
SOLCI003829900       -           1169 EOG093607KK          -            520   1.2e-56  194.3   4.3   4   9   1.9e-15   2.7e-13   51.1   0.3    94   252   417   592   407   594 0.80 -
SOLCI003829900       -           1169 EOG093607KK          -            520   1.2e-56  194.3   4.3   5   9   4.4e-12   6.3e-10   40.0   0.1   200   325   500   641   490   642 0.86 -
SOLCI003829900       -           1169 EOG093607KK          -            520   1.2e-56  194.3   4.3   6   9   8.3e-06    0.0012   19.3   0.0   191   251   596   661   593   672 0.84 -
SOLCI003829900       -           1169 EOG093607KK          -            520   1.2e-56  194.3   4.3   7   9   2.4e-09   3.5e-07   31.0   0.0    95   188   663   765   657   772 0.82 -
SOLCI003829900       -           1169 EOG093607KK          -            520   1.2e-56  194.3   4.3   8   9   1.7e-11   2.4e-09   38.1   0.0    96   306   876  1111   858  1113 0.79 -
SOLCI003829900       -           1169 EOG093607KK          -            520   1.2e-56  194.3   4.3   9   9   9.7e-11   1.4e-08   35.6   0.0    96   282   946  1153   940  1158 0.76 -
SOLCI002464900       -            240 EOG093607KK          -            520   8.3e-50  171.6   0.0   1   1   6.6e-52   9.5e-50  171.4   0.0   192   418     6   238     2   240 0.91 -
SOLCI006476700       -           1035 EOG093607KK          -            520   1.7e-49  170.6   5.5   1   6   0.00025     0.036   14.5   0.2    96   275   234   294   111   296 0.45 -
SOLCI006476700       -           1035 EOG093607KK          -            520   1.7e-49  170.6   5.5   2   6     2e-13   2.9e-11   44.4   0.4   108   312   176   405   165   414 0.78 -
SOLCI006476700       -           1035 EOG093607KK          -            520   1.7e-49  170.6   5.5   3   6   3.8e-15   5.5e-13   50.1   0.3    87   310   295   543   293   574 0.84 -
SOLCI006476700       -           1035 EOG093607KK          -            520   1.7e-49  170.6   5.5   4   6   4.9e-05    0.0071   16.8   0.0   244   311   578   649   547   652 0.84 -
SOLCI006476700       -           1035 EOG093607KK          -            520   1.7e-49  170.6   5.5   5   6     7e-06     0.001   19.6   0.0    91   155   649   717   646   721 0.86 -
SOLCI006476700       -           1035 EOG093607KK          -            520   1.7e-49  170.6   5.5   6   6   5.8e-20   8.4e-18   66.0   0.1    84   285   712   933   709   946 0.82 -
SOLCI006753400       -            911 EOG093607KK          -            520   6.4e-46  158.8   3.6   1   7    0.0045      0.65   10.3   0.0    85   128   227   270   205   274 0.88 -
SOLCI006753400       -            911 EOG093607KK          -            520   6.4e-46  158.8   3.6   2   7   7.6e-06    0.0011   19.4   0.0    96   162   273   343   270   349 0.86 -
SOLCI006753400       -            911 EOG093607KK          -            520   6.4e-46  158.8   3.6   3   7   5.9e-08   8.5e-06   26.4   0.0   225   313   349   444   341   448 0.85 -
SOLCI006753400       -            911 EOG093607KK          -            520   6.4e-46  158.8   3.6   4   7   7.3e-07    0.0001   22.8   0.1   192   284   450   551   443   552 0.86 -
SOLCI006753400       -            911 EOG093607KK          -            520   6.4e-46  158.8   3.6   5   7   6.5e-05    0.0093   16.4   0.0    92   160   548   620   546   625 0.91 -
SOLCI006753400       -            911 EOG093607KK          -            520   6.4e-46  158.8   3.6   6   7   3.2e-12   4.6e-10   40.5   0.1   206   348   604   762   604   785 0.84 -
SOLCI006753400       -            911 EOG093607KK          -            520   6.4e-46  158.8   3.6   7   7   1.2e-06   0.00017   22.1   0.0    90   159   791   864   765   882 0.87 -
SOLCI003803600       -           1035 EOG093607KK          -            520   1.1e-43  151.4  15.4   1   6      0.37        54    4.0   0.0   105   250    60   117    38   123 0.53 -
SOLCI003803600       -           1035 EOG093607KK          -            520   1.1e-43  151.4  15.4   2   6   1.5e-05    0.0021   18.5   0.6   190   296   122   229   118   231 0.82 -
SOLCI003803600       -           1035 EOG093607KK          -            520   1.1e-43  151.4  15.4   3   6   0.00019     0.028   14.8   0.0   197   259   231   301   226   318 0.85 -
SOLCI003803600       -           1035 EOG093607KK          -            520   1.1e-43  151.4  15.4   4   6   6.3e-13   9.1e-11   42.8   0.2    94   310   321   562   315   565 0.77 -
SOLCI003803600       -           1035 EOG093607KK          -            520   1.1e-43  151.4  15.4   5   6   2.8e-11   4.1e-09   37.4   0.0    91   251   563   739   559   742 0.77 -
SOLCI003803600       -           1035 EOG093607KK          -            520   1.1e-43  151.4  15.4   6   6   8.5e-09   1.2e-06   29.2   0.6    84   250   765   948   739   948 0.73 -
SOLCI007287600       -            842 EOG093607KK          -            520   1.4e-40  141.2   2.3   1   4   3.4e-12   4.9e-10   40.4   0.0   190   326   226   379   201   380 0.83 -
SOLCI007287600       -            842 EOG093607KK          -            520   1.4e-40  141.2   2.3   2   4   1.2e-12   1.7e-10   41.9   0.2   197   328   339   486   333   495 0.82 -
SOLCI007287600       -            842 EOG093607KK          -            520   1.4e-40  141.2   2.3   3   4   6.8e-07   9.9e-05   22.9   0.0    90   258   500   689   491   691 0.78 -
SOLCI007287600       -            842 EOG093607KK          -            520   1.4e-40  141.2   2.3   4   4   5.8e-14   8.3e-12   46.2   0.1   195   312   687   817   682   829 0.87 -
SOLCI004215000       -            767 EOG093607KK          -            520   4.1e-40  139.7   5.4   1   5     0.063         9    6.5   0.2   188   252   138   210   118   215 0.74 -
SOLCI004215000       -            767 EOG093607KK          -            520   4.1e-40  139.7   5.4   2   5   1.7e-10   2.4e-08   34.8   0.1   222   325   215   329   209   341 0.86 -
SOLCI004215000       -            767 EOG093607KK          -            520   4.1e-40  139.7   5.4   3   5   3.3e-08   4.8e-06   27.2   0.0    86   161   342   421   336   424 0.90 -
SOLCI004215000       -            767 EOG093607KK          -            520   4.1e-40  139.7   5.4   4   5   1.5e-10   2.2e-08   35.0   0.0   200   312   398   523   394   525 0.83 -
SOLCI004215000       -            767 EOG093607KK          -            520   4.1e-40  139.7   5.4   5   5   5.5e-12   7.9e-10   39.7   0.0    89   284   520   716   518   751 0.78 -
SOLCI004247500       -            843 EOG093607KK          -            520   4.6e-40  139.5   4.6   1   6    0.0029      0.41   10.9   0.1   187   253   140   211   133   212 0.84 -
SOLCI004247500       -            843 EOG093607KK          -            520   4.6e-40  139.5   4.6   2   6   0.00071       0.1   13.0   0.0    88   144   204   264   198   271 0.85 -
SOLCI004247500       -            843 EOG093607KK          -            520   4.6e-40  139.5   4.6   3   6   8.5e-06    0.0012   19.3   0.0    91   157   277   343   266   348 0.88 -
SOLCI004247500       -            843 EOG093607KK          -            520   4.6e-40  139.5   4.6   4   6   1.2e-15   1.7e-13   51.8   0.2   191   382   350   559   346   560 0.82 -
SOLCI004247500       -            843 EOG093607KK          -            520   4.6e-40  139.5   4.6   5   6   8.1e-05     0.012   16.1   0.0   200   309   535   657   531   669 0.58 -
SOLCI004247500       -            843 EOG093607KK          -            520   4.6e-40  139.5   4.6   6   6   2.2e-09   3.1e-07   31.1   0.0    91   183   729   830   722   841 0.82 -
SOLCI001441700       -            839 EOG093607KK          -            520   1.2e-39  138.2   5.9   1   3   3.3e-13   4.7e-11   43.8   0.0    73   251   226   426   167   461 0.76 -
SOLCI001441700       -            839 EOG093607KK          -            520   1.2e-39  138.2   5.9   2   3   1.1e-12   1.5e-10   42.1   0.2    91   305   354   593   335   593 0.80 -
SOLCI001441700       -            839 EOG093607KK          -            520   1.2e-39  138.2   5.9   3   3   1.4e-21     2e-19   71.4   0.3    89   313   527   776   523   790 0.84 -
SOLCI007328400       -           1121 EOG093607KK          -            520   7.8e-39  135.4   9.5   1   8   1.7e-06   0.00024   21.6   0.1   186   313   139   279   107   280 0.80 -
SOLCI007328400       -           1121 EOG093607KK          -            520   7.8e-39  135.4   9.5   2   8   0.00011     0.016   15.6   0.1    84   161   235   316   222   319 0.88 -
SOLCI007328400       -           1121 EOG093607KK          -            520   7.8e-39  135.4   9.5   3   8   1.6e-10   2.3e-08   34.9   0.1   195   325   323   469   317   479 0.84 -
SOLCI007328400       -           1121 EOG093607KK          -            520   7.8e-39  135.4   9.5   4   8   2.3e-09   3.3e-07   31.1   0.0    85   301   481   723   472   737 0.77 -
SOLCI007328400       -           1121 EOG093607KK          -            520   7.8e-39  135.4   9.5   5   8   2.6e-08   3.7e-06   27.6   0.2    97   313   633   875   629   882 0.77 -
SOLCI007328400       -           1121 EOG093607KK          -            520   7.8e-39  135.4   9.5   6   8   8.6e-09   1.2e-06   29.2   0.0    93   312   735   979   729   983 0.80 -
SOLCI007328400       -           1121 EOG093607KK          -            520   7.8e-39  135.4   9.5   7   8   0.00011     0.016   15.6   0.0    90   221   907  1050   890  1051 0.68 -
SOLCI007328400       -           1121 EOG093607KK          -            520   7.8e-39  135.4   9.5   8   8    0.0078       1.1    9.5   0.0    94   161   981  1052   977  1082 0.76 -
SOLCI004587800       -            588 EOG093607KK          -            520   8.8e-39  135.3  15.6   1   5      0.66        96    3.1   0.1   255   302    52    97    46   111 0.75 -
SOLCI004587800       -            588 EOG093607KK          -            520   8.8e-39  135.3  15.6   2   5     1e-08   1.5e-06   28.9   0.6   196   313   109   236    94   238 0.86 -
SOLCI004587800       -            588 EOG093607KK          -            520   8.8e-39  135.3  15.6   3   5   4.6e-20   6.6e-18   66.4   0.1    92   314   235   482   231   489 0.81 -
SOLCI004587800       -            588 EOG093607KK          -            520   8.8e-39  135.3  15.6   4   5   2.6e-16   3.7e-14   54.0   0.7    91   312   304   550   302   552 0.78 -
SOLCI004587800       -            588 EOG093607KK          -            520   8.8e-39  135.3  15.6   5   5     1e-05    0.0015   19.0   0.3   197   294   457   563   453   580 0.80 -
SOLCI003635200       -            819 EOG093607KK          -            520   2.1e-38  134.0   5.6   1   5   2.1e-09   3.1e-07   31.2   0.1   183   314   197   344   140   348 0.72 -
SOLCI003635200       -            819 EOG093607KK          -            520   2.1e-38  134.0   5.6   2   5   4.9e-13     7e-11   43.2   0.0   222   326   349   464   343   477 0.83 -
SOLCI003635200       -            819 EOG093607KK          -            520   2.1e-38  134.0   5.6   3   5     2e-06   0.00028   21.4   0.0    89   172   479   571   471   586 0.67 -
SOLCI003635200       -            819 EOG093607KK          -            520   2.1e-38  134.0   5.6   4   5    0.0039      0.57   10.5   0.0    82   159   577   658   556   663 0.76 -
SOLCI003635200       -            819 EOG093607KK          -            520   2.1e-38  134.0   5.6   5   5     8e-08   1.1e-05   26.0   0.2   196   312   668   797   662   805 0.82 -
SOLCI001596600       -           1475 EOG093607KK          -            520   8.6e-38  132.0   8.8   1   6   1.6e-16   2.3e-14   54.7   0.0   175   351   236   435   204   440 0.80 -
SOLCI001596600       -           1475 EOG093607KK          -            520   8.6e-38  132.0   8.8   2   6   6.9e-13     1e-10   42.7   0.4   196   349   439   608   433   618 0.85 -
SOLCI001596600       -           1475 EOG093607KK          -            520   8.6e-38  132.0   8.8   3   6       1.1   1.6e+02    2.4   0.0   259   338   716   803   647   817 0.60 -
SOLCI001596600       -           1475 EOG093607KK          -            520   8.6e-38  132.0   8.8   4   6     1e-08   1.4e-06   29.0   0.5   170   352   791   992   691  1021 0.74 -
SOLCI001596600       -           1475 EOG093607KK          -            520   8.6e-38  132.0   8.8   5   6     0.002      0.29   11.5   0.0    93   229   950  1098   947  1129 0.70 -
SOLCI001596600       -           1475 EOG093607KK          -            520   8.6e-38  132.0   8.8   6   6      0.22        32    4.7   0.0   198   347  1032  1197  1011  1205 0.74 -
SOLCI002522700       -           1014 EOG093607KK          -            520   7.6e-37  128.9  12.5   1   5     0.006      0.87    9.9   0.1   278   326   205   256   152   270 0.68 -
SOLCI002522700       -           1014 EOG093607KK          -            520   7.6e-37  128.9  12.5   2   5   4.8e-09     7e-07   30.0   0.0   195   280   330   424   316   463 0.84 -
SOLCI002522700       -           1014 EOG093607KK          -            520   7.6e-37  128.9  12.5   3   5   0.00018     0.026   14.9   0.0   198   281   507   600   483   610 0.83 -
SOLCI002522700       -           1014 EOG093607KK          -            520   7.6e-37  128.9  12.5   4   5   2.6e-16   3.7e-14   54.0   1.0   104   286   612   814   598   825 0.81 -
SOLCI002522700       -           1014 EOG093607KK          -            520   7.6e-37  128.9  12.5   5   5   5.5e-07     8e-05   23.2   0.1   223   317   885   987   849   992 0.79 -
SOLCI002121800       -            850 EOG093607KK          -            520     8e-36  125.5  12.6   1   5   0.00079      0.11   12.8   0.7   103   261   163   338   141   342 0.76 -
SOLCI002121800       -            850 EOG093607KK          -            520     8e-36  125.5  12.6   2   5   1.6e-05    0.0023   18.4   0.0   225   288   337   404   333   417 0.86 -
SOLCI002121800       -            850 EOG093607KK          -            520     8e-36  125.5  12.6   3   5   3.7e-10   5.3e-08   33.7   0.2   191   310   437   569   418   571 0.84 -
SOLCI002121800       -            850 EOG093607KK          -            520     8e-36  125.5  12.6   4   5   2.2e-16   3.2e-14   54.2   0.4   105   312   585   817   576   818 0.81 -
SOLCI002121800       -            850 EOG093607KK          -            520     8e-36  125.5  12.6   5   5     0.012       1.7    8.9   0.0   219   259   786   830   783   842 0.50 -
SOLCI001336900       -            834 EOG093607KK          -            520   1.3e-35  124.8   6.1   1   3   2.1e-05     0.003   18.0   0.0   175   284   135   257   129   261 0.74 -
SOLCI001336900       -            834 EOG093607KK          -            520   1.3e-35  124.8   6.1   2   3   2.5e-22   3.6e-20   73.8   0.5   108   339   235   497   234   509 0.81 -
SOLCI001336900       -            834 EOG093607KK          -            520   1.3e-35  124.8   6.1   3   3   3.3e-13   4.8e-11   43.7   1.4    96   312   470   707   470   785 0.77 -
SOLCI000699800       -            720 EOG093607KK          -            520   3.6e-35  123.4   4.6   1   5   5.6e-07   8.1e-05   23.2   0.2   220   340   207   338   180   344 0.84 -
SOLCI000699800       -            720 EOG093607KK          -            520   3.6e-35  123.4   4.6   2   5   1.3e-10   1.8e-08   35.2   0.0   206   314   328   446   319   451 0.84 -
SOLCI000699800       -            720 EOG093607KK          -            520   3.6e-35  123.4   4.6   3   5   0.00011     0.016   15.6   0.0   104   160   456   516   445   522 0.51 -
SOLCI000699800       -            720 EOG093607KK          -            520   3.6e-35  123.4   4.6   4   5   2.5e-09   3.6e-07   30.9   0.0   194   285   488   588   485   593 0.85 -
SOLCI000699800       -            720 EOG093607KK          -            520   3.6e-35  123.4   4.6   5   5     1e-07   1.5e-05   25.6   0.0   193   280   592   688   587   705 0.86 -
SOLCI005641500       -            381 EOG093607KK          -            520   8.8e-35  122.1   3.4   1   3   5.5e-12   7.9e-10   39.7   0.0   195   305    31   154    18   162 0.86 -
SOLCI005641500       -            381 EOG093607KK          -            520   8.8e-35  122.1   3.4   2   3   2.2e-20   3.2e-18   67.4   0.3    88   251   157   337   152   339 0.82 -
SOLCI005641500       -            381 EOG093607KK          -            520   8.8e-35  122.1   3.4   3   3     0.035         5    7.4   0.1   193   221   344   372   338   376 0.81 -
SOLCI004667900       -            687 EOG093607KK          -            520   1.5e-34  121.3   7.9   1   4   7.2e-07    0.0001   22.8   0.1   195   312    79   210    49   211 0.75 -
SOLCI004667900       -            687 EOG093607KK          -            520   1.5e-34  121.3   7.9   2   4   5.1e-18   7.4e-16   59.6   0.4    93   313   211   456   209   462 0.79 -
SOLCI004667900       -            687 EOG093607KK          -            520   1.5e-34  121.3   7.9   3   4   1.3e-11   1.8e-09   38.5   0.1   194   325   464   611   459   617 0.86 -
SOLCI004667900       -            687 EOG093607KK          -            520   1.5e-34  121.3   7.9   4   4      0.86   1.2e+02    2.8   0.0   104   156   607   663   599   684 0.69 -
SOLCI001725900       -            891 EOG093607KK          -            520   4.1e-34  119.9   9.5   1   5    0.0055      0.79   10.0   0.0    85   154   200   273   145   277 0.78 -
SOLCI001725900       -            891 EOG093607KK          -            520   4.1e-34  119.9   9.5   2   5   5.3e-08   7.7e-06   26.6   0.4    86   252   271   455   269   456 0.78 -
SOLCI001725900       -            891 EOG093607KK          -            520   4.1e-34  119.9   9.5   3   5   1.4e-13   2.1e-11   44.9   0.3   105   286   325   528   321   531 0.81 -
SOLCI001725900       -            891 EOG093607KK          -            520   4.1e-34  119.9   9.5   4   5   4.3e-06   0.00062   20.3   0.1   221   326   529   645   527   655 0.78 -
SOLCI001725900       -            891 EOG093607KK          -            520   4.1e-34  119.9   9.5   5   5   8.6e-13   1.2e-10   42.4   0.3    90   287   661   878   654   888 0.82 -
SOLCI003320200       -            775 EOG093607KK          -            520   1.1e-33  118.5   0.6   1   4   8.8e-13   1.3e-10   42.3   0.2   109   325    93   337    86   352 0.75 -
SOLCI003320200       -            775 EOG093607KK          -            520   1.1e-33  118.5   0.6   2   4     1e-12   1.5e-10   42.1   0.0   223   348   364   497   341   510 0.80 -
SOLCI003320200       -            775 EOG093607KK          -            520   1.1e-33  118.5   0.6   3   4   6.4e-08   9.2e-06   26.3   0.0   201   306   490   608   484   614 0.76 -
SOLCI003320200       -            775 EOG093607KK          -            520   1.1e-33  118.5   0.6   4   4      0.43        62    3.8   0.0   131   169   656   693   625   759 0.68 -
SOLCI004221400       -            762 EOG093607KK          -            520   1.1e-33  118.5   1.0   1   4       8.5   1.2e+03   -0.5   0.0   107   158   135   191   130   194 0.75 -
SOLCI004221400       -            762 EOG093607KK          -            520   1.1e-33  118.5   1.0   2   4   2.9e-14   4.2e-12   47.2   0.1   102   309   170   398   160   410 0.77 -
SOLCI004221400       -            762 EOG093607KK          -            520   1.1e-33  118.5   1.0   3   4   1.1e-19   1.6e-17   65.1   0.2   130   316   408   615   397   622 0.88 -
SOLCI004221400       -            762 EOG093607KK          -            520   1.1e-33  118.5   1.0   4   4         1   1.5e+02    2.5   0.0   226   267   622   667   615   687 0.77 -
SOLCI003344400       -            690 EOG093607KK          -            520   1.5e-33  118.0   1.4   1   4   4.4e-09   6.3e-07   30.1   0.5   206   314   170   292   159   299 0.86 -
SOLCI003344400       -            690 EOG093607KK          -            520   1.5e-33  118.0   1.4   2   4   1.6e-09   2.3e-07   31.6   0.1   204   325   239   376   239   391 0.78 -
SOLCI003344400       -            690 EOG093607KK          -            520   1.5e-33  118.0   1.4   3   4   8.1e-06    0.0012   19.4   0.0   193   311   333   465   329   473 0.83 -
SOLCI003344400       -            690 EOG093607KK          -            520   1.5e-33  118.0   1.4   4   4   2.4e-17   3.4e-15   57.4   0.0    93   286   397   611   380   632 0.81 -
SOLCI002498300       -            514 EOG093607KK          -            520   1.6e-33  117.9   0.2   1   6      0.31        45    4.2   0.0   219   265    15    62     3    68 0.64 -
SOLCI002498300       -            514 EOG093607KK          -            520   1.6e-33  117.9   0.2   2   6   6.1e-11   8.8e-09   36.3   0.0    85   165   106   190   102   195 0.88 -
SOLCI002498300       -            514 EOG093607KK          -            520   1.6e-33  117.9   0.2   3   6      0.26        37    4.5   0.0   226   282   194   254   187   255 0.55 -
SOLCI002498300       -            514 EOG093607KK          -            520   1.6e-33  117.9   0.2   4   6   1.2e-05    0.0017   18.8   0.0    88   142   249   307   239   320 0.85 -
SOLCI002498300       -            514 EOG093607KK          -            520   1.6e-33  117.9   0.2   5   6   3.3e-06   0.00048   20.6   0.0    92   164   323   399   313   401 0.87 -
SOLCI002498300       -            514 EOG093607KK          -            520   1.6e-33  117.9   0.2   6   6   7.7e-09   1.1e-06   29.3   0.0    90   178   391   484   386   491 0.82 -
SOLCI000892300       -            913 EOG093607KK          -            520   2.1e-33  117.5   0.6   1   5   3.8e-09   5.5e-07   30.3   0.3   197   312   212   340   197   344 0.81 -
SOLCI000892300       -            913 EOG093607KK          -            520   2.1e-33  117.5   0.6   2   5     2e-06   0.00028   21.4   0.0   131   250   348   480   343   483 0.59 -
SOLCI000892300       -            913 EOG093607KK          -            520   2.1e-33  117.5   0.6   3   5   1.2e-14   1.7e-12   48.5   0.0    94   287   482   696   479   765 0.84 -
SOLCI000892300       -            913 EOG093607KK          -            520   2.1e-33  117.5   0.6   4   5     0.019       2.7    8.3   0.0    86   159   778   855   772   859 0.87 -
SOLCI000892300       -            913 EOG093607KK          -            520   2.1e-33  117.5   0.6   5   5     0.036       5.3    7.3   0.0    91   163   818   894   812   899 0.86 -
SOLCI006582700       -            770 EOG093607KK          -            520   3.3e-33  116.8   1.9   1   5   9.8e-06    0.0014   19.1   0.0   198   312   138   268   131   276 0.80 -
SOLCI006582700       -            770 EOG093607KK          -            520   3.3e-33  116.8   1.9   2   5   0.00051     0.074   13.4   0.0   223   326   206   320   188   321 0.85 -
SOLCI006582700       -            770 EOG093607KK          -            520   3.3e-33  116.8   1.9   3   5     2e-05    0.0029   18.0   0.0   196   287   279   379   269   381 0.77 -
SOLCI006582700       -            770 EOG093607KK          -            520   3.3e-33  116.8   1.9   4   5   2.9e-06   0.00042   20.8   0.0   220   310   378   476   375   481 0.87 -
SOLCI006582700       -            770 EOG093607KK          -            520   3.3e-33  116.8   1.9   5   5   9.4e-17   1.4e-14   55.4   0.1    93   273   479   680   473   688 0.84 -
SOLCI002312000       -            829 EOG093607KK          -            520   5.7e-33  116.1  12.9   1   6   7.6e-09   1.1e-06   29.3   0.2   193   319   189   331   161   334 0.81 -
SOLCI002312000       -            829 EOG093607KK          -            520   5.7e-33  116.1  12.9   2   6   1.9e-14   2.8e-12   47.8   0.9    99   282   293   497   287   502 0.78 -
SOLCI002312000       -            829 EOG093607KK          -            520   5.7e-33  116.1  12.9   3   6     0.098        14    5.9   0.0   223   280   504   561   498   573 0.76 -
SOLCI002312000       -            829 EOG093607KK          -            520   5.7e-33  116.1  12.9   4   6     2e-05    0.0029   18.1   0.0    86   163   591   672   568   678 0.77 -
SOLCI002312000       -            829 EOG093607KK          -            520   5.7e-33  116.1  12.9   5   6   3.5e-05     0.005   17.3   0.0    84   142   624   686   609   696 0.76 -
SOLCI002312000       -            829 EOG093607KK          -            520   5.7e-33  116.1  12.9   6   6   7.1e-07    0.0001   22.8   0.1   219   286   721   792   709   808 0.81 -
SOLCI004840300       -            619 EOG093607KK          -            520   5.9e-33  116.0   0.6   1   4   2.3e-09   3.3e-07   31.1   0.0   194   284   158   254   134   257 0.79 -
SOLCI004840300       -            619 EOG093607KK          -            520   5.9e-33  116.0   0.6   2   4   2.3e-15   3.3e-13   50.9   0.1    94   283   253   463   250   467 0.86 -
SOLCI004840300       -            619 EOG093607KK          -            520   5.9e-33  116.0   0.6   3   4   4.3e-08   6.1e-06   26.9   0.0   224   312   470   566   465   568 0.91 -
SOLCI004840300       -            619 EOG093607KK          -            520   5.9e-33  116.0   0.6   4   4   0.00081      0.12   12.8   0.0   206   286   517   606   515   613 0.85 -
SOLCI003435400       -            841 EOG093607KK          -            520   1.2e-32  115.0   3.3   1   4   8.9e-18   1.3e-15   58.8   0.1   192   313   204   339   166   343 0.82 -
SOLCI003435400       -            841 EOG093607KK          -            520   1.2e-32  115.0   3.3   2   4   1.1e-08   1.6e-06   28.8   0.2   251   342   343   446   337   448 0.45 -
SOLCI003435400       -            841 EOG093607KK          -            520   1.2e-32  115.0   3.3   3   4    0.0028      0.41   11.0   0.0    86   143   472   533   452   545 0.77 -
SOLCI003435400       -            841 EOG093607KK          -            520   1.2e-32  115.0   3.3   4   4    0.0059      0.86    9.9   0.0   157   223   604   671   585   693 0.80 -
SOLCI003872100       -            916 EOG093607KK          -            520     2e-32  114.3   4.5   1   7       3.2   4.6e+02    0.9   0.1   227   271   184   233   143   240 0.57 -
SOLCI003872100       -            916 EOG093607KK          -            520     2e-32  114.3   4.5   2   7   2.1e-08   3.1e-06   27.9   0.0    90   159   240   313   235   315 0.91 -
SOLCI003872100       -            916 EOG093607KK          -            520     2e-32  114.3   4.5   3   7   7.4e-14   1.1e-11   45.9   0.1   132   312   321   522   320   524 0.81 -
SOLCI003872100       -            916 EOG093607KK          -            520     2e-32  114.3   4.5   4   7   8.9e-05     0.013   15.9   0.0    88   163   518   597   516   602 0.86 -
SOLCI003872100       -            916 EOG093607KK          -            520     2e-32  114.3   4.5   5   7   0.00028      0.04   14.3   0.2   227   312   604   697   597   702 0.78 -
SOLCI003872100       -            916 EOG093607KK          -            520     2e-32  114.3   4.5   6   7       7.4   1.1e+03   -0.3   0.0   283   313   757   787   741   824 0.75 -
SOLCI003872100       -            916 EOG093607KK          -            520     2e-32  114.3   4.5   7   7       5.8   8.3e+02    0.0   0.0    88   157   782   855   764   867 0.71 -
SOLCI005484700       -            754 EOG093607KK          -            520   7.5e-32  112.4   2.6   1   6     0.026       3.8    7.8   0.1   183   223   178   218   166   225 0.91 -
SOLCI005484700       -            754 EOG093607KK          -            520   7.5e-32  112.4   2.6   2   6   1.1e-05    0.0015   19.0   0.0   193   285   223   324   219   331 0.78 -
SOLCI005484700       -            754 EOG093607KK          -            520   7.5e-32  112.4   2.6   3   6   7.8e-07   0.00011   22.7   0.0   197   312   332   460   325   462 0.81 -
SOLCI005484700       -            754 EOG093607KK          -            520   7.5e-32  112.4   2.6   4   6   9.7e-06    0.0014   19.1   0.0    86   153   454   525   453   533 0.82 -
SOLCI005484700       -            754 EOG093607KK          -            520   7.5e-32  112.4   2.6   5   6   8.6e-11   1.2e-08   35.8   0.1   192   313   537   671   516   673 0.84 -
SOLCI005484700       -            754 EOG093607KK          -            520   7.5e-32  112.4   2.6   6   6    0.0005     0.072   13.5   0.0   193   262   643   721   640   726 0.84 -
SOLCI004535900       -            814 EOG093607KK          -            520   8.1e-32  112.3   5.0   1   6   0.00016     0.023   15.1   0.0   198   279   139   235   133   240 0.79 -
SOLCI004535900       -            814 EOG093607KK          -            520   8.1e-32  112.3   5.0   2   6   9.8e-06    0.0014   19.1   0.0   190   253   242   310   209   314 0.71 -
SOLCI004535900       -            814 EOG093607KK          -            520   8.1e-32  112.3   5.0   3   6     0.018       2.7    8.3   0.1   284   339   314   372   302   389 0.47 -
SOLCI004535900       -            814 EOG093607KK          -            520   8.1e-32  112.3   5.0   4   6     4e-05    0.0058   17.1   0.0   104   160   389   449   376   453 0.81 -
SOLCI004535900       -            814 EOG093607KK          -            520   8.1e-32  112.3   5.0   5   6   2.1e-13     3e-11   44.4   0.2    90   284   445   660   440   668 0.85 -
SOLCI004535900       -            814 EOG093607KK          -            520   8.1e-32  112.3   5.0   6   6   9.1e-09   1.3e-06   29.1   0.5    99   265   559   757   557   775 0.74 -
SOLCI005303000       -            711 EOG093607KK          -            520   1.3e-31  111.5   4.8   1   3     0.074        11    6.3   0.1   163   235   212   289   202   304 0.73 -
SOLCI005303000       -            711 EOG093607KK          -            520   1.3e-31  111.5   4.8   2   3     2e-12   2.9e-10   41.2   0.2   209   312   296   409   278   411 0.84 -
SOLCI005303000       -            711 EOG093607KK          -            520   1.3e-31  111.5   4.8   3   3   1.6e-19   2.3e-17   64.6   0.4    91   309   408   650   404   697 0.82 -
SOLCI002498500       -            605 EOG093607KK          -            520   1.5e-31  111.4   0.9   1   4   0.00011     0.016   15.6   0.0    68   139   169   250   162   258 0.74 -
SOLCI002498500       -            605 EOG093607KK          -            520   1.5e-31  111.4   0.9   2   4      0.36        52    4.0   0.0    91   128   268   305   261   309 0.88 -
SOLCI002498500       -            605 EOG093607KK          -            520   1.5e-31  111.4   0.9   3   4   4.6e-10   6.7e-08   33.4   0.1   223   313   277   375   272   381 0.88 -
SOLCI002498500       -            605 EOG093607KK          -            520   1.5e-31  111.4   0.9   4   4   6.2e-18     9e-16   59.3   0.0    93   285   375   588   370   603 0.83 -
SOLCI004565600       -            980 EOG093607KK          -            520   1.5e-31  111.4   7.9   1   4     0.034       4.8    7.4   0.0   192   325   151   294   141   299 0.79 -
SOLCI004565600       -            980 EOG093607KK          -            520   1.5e-31  111.4   7.9   2   4   3.7e-14   5.4e-12   46.9   0.3    83   313   339   600   317   607 0.80 -
SOLCI004565600       -            980 EOG093607KK          -            520   1.5e-31  111.4   7.9   3   4      0.12        17    5.7   0.0   281   312   619   650   606   653 0.86 -
SOLCI004565600       -            980 EOG093607KK          -            520   1.5e-31  111.4   7.9   4   4     7e-16     1e-13   52.6   0.2    93   371   651   958   648   966 0.79 -
SOLCI007314000       -            759 EOG093607KK          -            520   7.7e-31  109.0   6.8   1   3   2.6e-12   3.8e-10   40.8   0.2   188   313   218   356   190   368 0.83 -
SOLCI007314000       -            759 EOG093607KK          -            520   7.7e-31  109.0   6.8   2   3   1.4e-10     2e-08   35.1   0.5   190   356   360   540   351   542 0.84 -
SOLCI007314000       -            759 EOG093607KK          -            520   7.7e-31  109.0   6.8   3   3   7.1e-12     1e-09   39.3   0.1    91   286   529   745   523   754 0.79 -
SOLCI001270900       -           1047 EOG093607KK          -            520   8.6e-31  108.9   2.8   1   5   4.9e-09   7.1e-07   30.0   0.3   105   312   131   366   110   367 0.77 -
SOLCI001270900       -           1047 EOG093607KK          -            520   8.6e-31  108.9   2.8   2   5   1.2e-10   1.8e-08   35.3   0.1   189   334   265   421   248   433 0.80 -
SOLCI001270900       -           1047 EOG093607KK          -            520   8.6e-31  108.9   2.8   3   5   1.4e-06    0.0002   21.9   0.0    87   158   461   535   451   547 0.81 -
SOLCI001270900       -           1047 EOG093607KK          -            520   8.6e-31  108.9   2.8   4   5     6e-11   8.6e-09   36.3   0.0   198   310   720   845   713   849 0.83 -
SOLCI001270900       -           1047 EOG093607KK          -            520   8.6e-31  108.9   2.8   5   5       0.3        44    4.3   0.0    90   158   845   917   840   966 0.79 -
SOLCI002894100       -            860 EOG093607KK          -            520   1.9e-30  107.8   0.2   1   4   5.1e-06   0.00074   20.0   0.0   208   313    85   198    74   201 0.86 -
SOLCI002894100       -            860 EOG093607KK          -            520   1.9e-30  107.8   0.2   2   4   4.4e-16   6.3e-14   53.2   0.1   192   381   169   376   166   378 0.88 -
SOLCI002894100       -            860 EOG093607KK          -            520   1.9e-30  107.8   0.2   3   4   1.3e-10   1.9e-08   35.2   0.2   168   313   318   479   307   487 0.80 -
SOLCI002894100       -            860 EOG093607KK          -            520   1.9e-30  107.8   0.2   4   4    0.0003     0.044   14.2   0.0   194   281   487   583   481   590 0.83 -
SOLCI001037900       -            594 EOG093607KK          -            520   3.5e-30  106.9   6.1   1   4   2.2e-16   3.2e-14   54.2   0.4    80   285    88   315    78   316 0.81 -
SOLCI001037900       -            594 EOG093607KK          -            520   3.5e-30  106.9   6.1   2   4   1.3e-08   1.9e-06   28.6   0.3   192   284   283   384   278   387 0.83 -
SOLCI001037900       -            594 EOG093607KK          -            520   3.5e-30  106.9   6.1   3   4   1.2e-10   1.7e-08   35.3   0.1   192   314   353   488   350   492 0.86 -
SOLCI001037900       -            594 EOG093607KK          -            520   3.5e-30  106.9   6.1   4   4       0.8   1.1e+02    2.9   0.0   224   264   495   539   490   576 0.64 -
SOLCI006449600       -            852 EOG093607KK          -            520   5.1e-30  106.3   4.6   1   4   5.5e-11   7.9e-09   36.4   0.3    94   313     3   247     1   284 0.79 -
SOLCI006449600       -            852 EOG093607KK          -            520   5.1e-30  106.3   4.6   2   4      0.12        17    5.6   0.1   194   250   289   350   275   360 0.83 -
SOLCI006449600       -            852 EOG093607KK          -            520   5.1e-30  106.3   4.6   3   4   8.1e-12   1.2e-09   39.1   0.3    84   312   441   693   418   695 0.77 -
SOLCI006449600       -            852 EOG093607KK          -            520   5.1e-30  106.3   4.6   4   4     2e-07     3e-05   24.6   0.0    91   221   692   833   685   842 0.80 -
SOLCI002658000       -            667 EOG093607KK          -            520   6.1e-30  106.1   6.3   1   5      0.04       5.8    7.2   0.0   223   325   148   261   137   272 0.72 -
SOLCI002658000       -            667 EOG093607KK          -            520   6.1e-30  106.1   6.3   2   5   3.7e-11   5.4e-09   37.0   0.3    75   262   228   436   220   437 0.80 -
SOLCI002658000       -            667 EOG093607KK          -            520   6.1e-30  106.1   6.3   3   5   1.1e-16   1.6e-14   55.2   0.1    85   306   272   515   266   523 0.83 -
SOLCI002658000       -            667 EOG093607KK          -            520   6.1e-30  106.1   6.3   4   5   7.1e-10     1e-07   32.7   0.1   192   373   427   621   423   634 0.81 -
SOLCI002658000       -            667 EOG093607KK          -            520   6.1e-30  106.1   6.3   5   5     0.011       1.6    9.0   0.5   193   313   529   662   523   666 0.80 -
SOLCI002228800       -            752 EOG093607KK          -            520     1e-29  105.3   0.4   1   5   8.2e-08   1.2e-05   25.9   0.4   213   321   241   365   197   367 0.79 -
SOLCI002228800       -            752 EOG093607KK          -            520     1e-29  105.3   0.4   2   5   4.9e-06    0.0007   20.1   0.0    97   156   358   421   354   424 0.83 -
SOLCI002228800       -            752 EOG093607KK          -            520     1e-29  105.3   0.4   3   5     0.009       1.3    9.3   0.0    90   127   421   458   415   459 0.88 -
SOLCI002228800       -            752 EOG093607KK          -            520     1e-29  105.3   0.4   4   5   7.3e-08   1.1e-05   26.1   0.0    86   161   452   531   449   534 0.90 -
SOLCI002228800       -            752 EOG093607KK          -            520     1e-29  105.3   0.4   5   5   1.7e-05    0.0025   18.3   0.0    95   250   531   703   528   703 0.66 -
SOLCI004716200       -            932 EOG093607KK          -            520   1.1e-29  105.2   3.3   1   5     0.022       3.2    8.0   0.0   278   347   284   356   276   361 0.51 -
SOLCI004716200       -            932 EOG093607KK          -            520   1.1e-29  105.2   3.3   2   5   1.2e-10   1.8e-08   35.2   0.4    95   283   356   565   348   570 0.79 -
SOLCI004716200       -            932 EOG093607KK          -            520   1.1e-29  105.2   3.3   3   5   0.00037     0.053   13.9   0.0   107   158   578   633   569   639 0.65 -
SOLCI004716200       -            932 EOG093607KK          -            520   1.1e-29  105.2   3.3   4   5   3.1e-07   4.5e-05   24.0   0.0   225   312   643   738   635   741 0.85 -
SOLCI004716200       -            932 EOG093607KK          -            520   1.1e-29  105.2   3.3   5   5   1.3e-06   0.00019   21.9   0.0    92   201   738   850   736   862 0.82 -
SOLCI006405400       -            576 EOG093607KK          -            520   1.3e-29  105.1   0.5   1   2   2.2e-22   3.1e-20   74.1   0.2   105   324   194   441   180   457 0.78 -
SOLCI006405400       -            576 EOG093607KK          -            520   1.3e-29  105.1   0.5   2   2   2.4e-08   3.5e-06   27.7   0.0   180   287   456   571   440   576 0.82 -
SOLCI006204600       -            575 EOG093607KK          -            520   2.1e-29  104.3   1.0   1   2   4.4e-16   6.4e-14   53.2   0.1    88   332    79   352    48   357 0.76 -
SOLCI006204600       -            575 EOG093607KK          -            520   2.1e-29  104.3   1.0   2   2   5.8e-14   8.4e-12   46.2   0.0   199   358   343   519   334   524 0.83 -
SOLCI002498400       -            654 EOG093607KK          -            520   2.6e-29  104.0   5.2   1   5    0.0019      0.27   11.6   0.5    68   133   133   204   127   236 0.68 -
SOLCI002498400       -            654 EOG093607KK          -            520   2.6e-29  104.0   5.2   2   5   2.8e-05     0.004   17.6   0.0    87   164   263   344   259   345 0.85 -
SOLCI002498400       -            654 EOG093607KK          -            520   2.6e-29  104.0   5.2   3   5     0.023       3.3    8.0   0.0    92   144   338   394   329   408 0.76 -
SOLCI002498400       -            654 EOG093607KK          -            520   2.6e-29  104.0   5.2   4   5     0.079        11    6.2   0.0    94   129   445   480   442   486 0.86 -
SOLCI002498400       -            654 EOG093607KK          -            520   2.6e-29  104.0   5.2   5   5   1.3e-11   1.9e-09   38.4   0.0   104   260   492   646   481   653 0.75 -
SOLCI005620200       -            417 EOG093607KK          -            520     4e-29  103.4   0.2   1   2   4.7e-08   6.8e-06   26.7   0.0    87   161   106   180    89   194 0.88 -
SOLCI005620200       -            417 EOG093607KK          -            520     4e-29  103.4   0.2   2   2   1.5e-22   2.1e-20   74.6   0.1    85   252   212   390   192   407 0.87 -
SOLCI007296100       -            819 EOG093607KK          -            520   3.2e-28  100.4   2.1   1   3   3.3e-17   4.7e-15   57.0   0.0   105   312   147   391    95   397 0.76 -
SOLCI007296100       -            819 EOG093607KK          -            520   3.2e-28  100.4   2.1   2   3    0.0015      0.22   11.8   0.1   224   327   365   481   361   502 0.58 -
SOLCI007296100       -            819 EOG093607KK          -            520   3.2e-28  100.4   2.1   3   3   1.4e-10     2e-08   35.1   0.2   196   312   649   778   584   792 0.86 -
SOLCI004643200       -            761 EOG093607KK          -            520   5.2e-28   99.7   6.6   1   4     0.013       1.9    8.8   0.0    92   163   257   332   243   338 0.84 -
SOLCI004643200       -            761 EOG093607KK          -            520   5.2e-28   99.7   6.6   2   4    0.0017      0.25   11.7   0.0   200   250   342   402   334   409 0.71 -
SOLCI004643200       -            761 EOG093607KK          -            520   5.2e-28   99.7   6.6   3   4   2.3e-15   3.3e-13   50.9   0.3   193   350   411   584   404   588 0.84 -
SOLCI004643200       -            761 EOG093607KK          -            520   5.2e-28   99.7   6.6   4   4   2.8e-08     4e-06   27.5   0.1   220   313   583   685   581   734 0.79 -
SOLCI003343300       -            526 EOG093607KK          -            520     7e-28   99.3   5.3   1   4       1.3   1.9e+02    2.2   0.0   281   302    13    34     2    38 0.80 -
SOLCI003343300       -            526 EOG093607KK          -            520     7e-28   99.3   5.3   2   4   1.4e-11     2e-09   38.4   0.7   192   325    38   189    30   194 0.84 -
SOLCI003343300       -            526 EOG093607KK          -            520     7e-28   99.3   5.3   3   4   2.4e-06   0.00034   21.1   0.0   220   312   143   243   135   245 0.83 -
SOLCI003343300       -            526 EOG093607KK          -            520     7e-28   99.3   5.3   4   4   1.4e-16     2e-14   54.9   0.1    91   312   242   488   237   492 0.80 -
SOLCI007117300       -            561 EOG093607KK          -            520     9e-28   98.9   1.7   1   3   6.2e-06    0.0009   19.7   0.0    39   160   119   260    79   265 0.53 -
SOLCI007117300       -            561 EOG093607KK          -            520     9e-28   98.9   1.7   2   3   1.3e-14   1.8e-12   48.4   0.1   194   313   267   399   263   411 0.87 -
SOLCI007117300       -            561 EOG093607KK          -            520     9e-28   98.9   1.7   3   3   4.7e-08   6.8e-06   26.7   0.2   199   312   412   538   404   542 0.82 -
SOLCI002510100       -            737 EOG093607KK          -            520   1.2e-27   98.6   3.3   1   4   1.5e-13   2.2e-11   44.9   1.0    50   312    96   388    86   396 0.76 -
SOLCI002510100       -            737 EOG093607KK          -            520   1.2e-27   98.6   3.3   2   4   1.9e-06   0.00028   21.4   0.1   223   321   396   507   389   517 0.77 -
SOLCI002510100       -            737 EOG093607KK          -            520   1.2e-27   98.6   3.3   3   4     0.018       2.7    8.3   0.0    94   141   532   583   502   598 0.67 -
SOLCI002510100       -            737 EOG093607KK          -            520   1.2e-27   98.6   3.3   4   4   8.2e-06    0.0012   19.3   0.0    88   163   596   675   584   694 0.88 -
SOLCI004840200       -            511 EOG093607KK          -            520   1.6e-27   98.1   1.7   1   4   2.2e-10   3.2e-08   34.4   0.1   102   322    10   258     3   262 0.76 -
SOLCI004840200       -            511 EOG093607KK          -            520   1.6e-27   98.1   1.7   2   4   3.1e-09   4.5e-07   30.6   0.2    96   310    74   313    67   320 0.76 -
SOLCI004840200       -            511 EOG093607KK          -            520   1.6e-27   98.1   1.7   3   4   1.2e-05    0.0017   18.8   0.1   199   269   294   373   291   387 0.71 -
SOLCI004840200       -            511 EOG093607KK          -            520   1.6e-27   98.1   1.7   4   4   3.4e-11     5e-09   37.1   0.0    86   160   379   457   365   469 0.86 -
SOLCI005511700       -            678 EOG093607KK          -            520   1.8e-27   98.0   8.3   1   3   6.2e-08   8.9e-06   26.3   0.7   170   295   133   271    94   277 0.84 -
SOLCI005511700       -            678 EOG093607KK          -            520   1.8e-27   98.0   8.3   2   3   2.7e-19   3.9e-17   63.8   0.6    82   310   278   531   271   540 0.84 -
SOLCI005511700       -            678 EOG093607KK          -            520   1.8e-27   98.0   8.3   3   3    0.0026      0.37   11.1   0.0    75   131   599   655   556   677 0.85 -
SOLCI004586900       -            590 EOG093607KK          -            520     2e-27   97.8   4.9   1   6   9.1e-11   1.3e-08   35.7   0.3   196   327   107   255    95   261 0.83 -
SOLCI004586900       -            590 EOG093607KK          -            520     2e-27   97.8   4.9   2   6   0.00019     0.027   14.8   0.0   248   312   239   307   236   311 0.86 -
SOLCI004586900       -            590 EOG093607KK          -            520     2e-27   97.8   4.9   3   6   4.6e-05    0.0066   16.9   0.0    88   250   268   342   257   346 0.47 -
SOLCI004586900       -            590 EOG093607KK          -            520     2e-27   97.8   4.9   4   6   1.1e-06   0.00017   22.2   0.0    91   158   306   377   303   380 0.87 -
SOLCI004586900       -            590 EOG093607KK          -            520     2e-27   97.8   4.9   5   6   1.7e-12   2.4e-10   41.4   0.1   190   326   347   499   345   523 0.78 -
SOLCI004586900       -            590 EOG093607KK          -            520     2e-27   97.8   4.9   6   6       1.9   2.7e+02    1.7   0.0   222   264   489   535   482   556 0.71 -
SOLCI004945500       -            663 EOG093607KK          -            520   2.3e-27   97.6  10.6   1   4   1.8e-09   2.6e-07   31.4   0.0    84   251   131   310   119   346 0.81 -
SOLCI004945500       -            663 EOG093607KK          -            520   2.3e-27   97.6  10.6   2   4   1.8e-17   2.6e-15   57.8   0.5    96   348   213   488   208   491 0.82 -
SOLCI004945500       -            663 EOG093607KK          -            520   2.3e-27   97.6  10.6   3   4   0.00047     0.067   13.6   0.1    86   158   478   554   467   555 0.86 -
SOLCI004945500       -            663 EOG093607KK          -            520   2.3e-27   97.6  10.6   4   4     3e-07   4.3e-05   24.1   0.2   193   324   492   639   489   643 0.80 -
SOLCI004169300       -            609 EOG093607KK          -            520   2.8e-27   97.3   3.6   1   3   1.7e-10   2.5e-08   34.8   0.6    95   283    39   248     7   251 0.78 -
SOLCI004169300       -            609 EOG093607KK          -            520   2.8e-27   97.3   3.6   2   3   1.8e-08   2.5e-06   28.1   0.2   199   313   260   387   250   389 0.84 -
SOLCI004169300       -            609 EOG093607KK          -            520   2.8e-27   97.3   3.6   3   3   3.1e-11   4.5e-09   37.2   0.0   166   308   364   523   355   537 0.82 -
SOLCI000725500       -            763 EOG093607KK          -            520   2.9e-27   97.2  13.0   1   4    0.0014      0.21   11.9   0.3   212   312    22   137    10   139 0.78 -
SOLCI000725500       -            763 EOG093607KK          -            520   2.9e-27   97.2  13.0   2   4   4.9e-12   7.1e-10   39.9   1.7    85   282   130   348   121   352 0.80 -
SOLCI000725500       -            763 EOG093607KK          -            520   2.9e-27   97.2  13.0   3   4   5.1e-07   7.3e-05   23.3   0.2   191   310   318   450   309   455 0.84 -
SOLCI000725500       -            763 EOG093607KK          -            520   2.9e-27   97.2  13.0   4   4   2.3e-12   3.4e-10   40.9   0.2    93   313   453   699   446   716 0.77 -
SOLCI004587600       -            470 EOG093607KK          -            520     1e-26   95.4   0.3   1   2   1.9e-13   2.7e-11   44.5   0.1    79   285    60   287    39   292 0.80 -
SOLCI004587600       -            470 EOG093607KK          -            520     1e-26   95.4   0.3   2   2     2e-14   2.9e-12   47.7   0.0   194   325   292   430   286   455 0.85 -
SOLCI000358700       -            460 EOG093607KK          -            520   1.3e-26   95.1   1.4   1   3   1.1e-20   1.6e-18   68.4   0.2    93   324    37   296     7   302 0.81 -
SOLCI000358700       -            460 EOG093607KK          -            520   1.3e-26   95.1   1.4   2   3       1.1   1.6e+02    2.4   0.0    95   126   284   315   277   350 0.71 -
SOLCI000358700       -            460 EOG093607KK          -            520   1.3e-26   95.1   1.4   3   3   1.8e-05    0.0027   18.2   0.0    88   155   347   414   317   457 0.60 -
SOLCI004372400       -            657 EOG093607KK          -            520   1.7e-26   94.7   0.7   1   3   1.4e-08   2.1e-06   28.4   0.1   117   308   150   368   137   379 0.73 -
SOLCI004372400       -            657 EOG093607KK          -            520   1.7e-26   94.7   0.7   2   3   1.9e-06   0.00027   21.5   0.0   201   315   283   407   280   410 0.80 -
SOLCI004372400       -            657 EOG093607KK          -            520   1.7e-26   94.7   0.7   3   3   1.2e-17   1.8e-15   58.4   0.0   105   311   382   613   377   630 0.78 -
SOLCI004445500       -            492 EOG093607KK          -            520     2e-26   94.5   6.9   1   2   2.3e-17   3.3e-15   57.5   1.2    73   312   109   372    83   374 0.79 -
SOLCI004445500       -            492 EOG093607KK          -            520     2e-26   94.5   6.9   2   2   1.3e-14   1.9e-12   48.4   0.5    92   252   267   447   265   452 0.82 -
SOLCI004438800       -            786 EOG093607KK          -            520   3.6e-26   93.7   7.7   1   4    0.0024      0.34   11.2   0.1    81   161   146   230   103   237 0.63 -
SOLCI004438800       -            786 EOG093607KK          -            520   3.6e-26   93.7   7.7   2   4   5.4e-09   7.8e-07   29.8   0.1   191   325   233   383   230   385 0.85 -
SOLCI004438800       -            786 EOG093607KK          -            520   3.6e-26   93.7   7.7   3   4   5.9e-07   8.5e-05   23.1   0.0   197   312   379   507   373   511 0.77 -
SOLCI004438800       -            786 EOG093607KK          -            520   3.6e-26   93.7   7.7   4   4   9.5e-09   1.4e-06   29.0   0.3   192   381   514   721   509   723 0.64 -
SOLCI004234600       -            611 EOG093607KK          -            520   3.7e-26   93.6   3.3   1   3   0.00011     0.016   15.6   0.0   191   287   168   273   161   274 0.80 -
SOLCI004234600       -            611 EOG093607KK          -            520   3.7e-26   93.6   3.3   2   3   5.7e-19   8.3e-17   62.8   0.2    87   312   227   477   210   485 0.83 -
SOLCI004234600       -            611 EOG093607KK          -            520   3.7e-26   93.6   3.3   3   3   1.5e-05    0.0021   18.5   0.0   198   301   490   603   482   608 0.81 -
SOLCI002768000       -            618 EOG093607KK          -            520   2.5e-25   90.9   3.9   1   5     0.046       6.6    7.0   0.3   193   250   174   236   147   239 0.78 -
SOLCI002768000       -            618 EOG093607KK          -            520   2.5e-25   90.9   3.9   2   5     3e-09   4.4e-07   30.7   0.0    92   250   236   411   234   412 0.83 -
SOLCI002768000       -            618 EOG093607KK          -            520   2.5e-25   90.9   3.9   3   5     4e-08   5.7e-06   27.0   0.2   197   334   318   471   311   472 0.81 -
SOLCI002768000       -            618 EOG093607KK          -            520   2.5e-25   90.9   3.9   4   5   2.3e-09   3.4e-07   31.0   0.1   194   283   455   553   451   557 0.89 -
SOLCI002768000       -            618 EOG093607KK          -            520   2.5e-25   90.9   3.9   5   5    0.0012      0.18   12.2   0.0   221   264   557   604   554   609 0.86 -
SOLCI004191200       -            937 EOG093607KK          -            520   2.5e-25   90.8   8.5   1   5   2.4e-05    0.0035   17.8   0.1   179   307   156   299   142   313 0.75 -
SOLCI004191200       -            937 EOG093607KK          -            520   2.5e-25   90.8   8.5   2   5     4e-05    0.0058   17.1   0.0   131   279   277   441   275   478 0.80 -
SOLCI004191200       -            937 EOG093607KK          -            520   2.5e-25   90.8   8.5   3   5     0.067       9.7    6.4   0.1   188   255   515   587   484   595 0.78 -
SOLCI004191200       -            937 EOG093607KK          -            520   2.5e-25   90.8   8.5   4   5   4.6e-06   0.00066   20.2   2.0   104   284   524   725   522   728 0.70 -
SOLCI004191200       -            937 EOG093607KK          -            520   2.5e-25   90.8   8.5   5   5   1.2e-11   1.8e-09   38.6   0.0    94   266   724   917   723   925 0.82 -
SOLCI007477400       -            710 EOG093607KK          -            520   4.4e-25   90.1   0.5   1   4   1.3e-14   1.9e-12   48.4   0.1   197   312   153   282   145   286 0.88 -
SOLCI007477400       -            710 EOG093607KK          -            520   4.4e-25   90.1   0.5   2   4    0.0028      0.41   11.0   0.0   220   262   289   335   283   349 0.51 -
SOLCI007477400       -            710 EOG093607KK          -            520   4.4e-25   90.1   0.5   3   4   0.00012     0.017   15.5   0.0   224   286   364   430   359   438 0.86 -
SOLCI007477400       -            710 EOG093607KK          -            520   4.4e-25   90.1   0.5   4   4      0.02       2.8    8.2   0.0    83   160   458   538   448   606 0.82 -
SOLCI000152500       -            717 EOG093607KK          -            520   1.3e-24   88.6   9.5   1   5   3.2e-05    0.0046   17.4   0.3   106   220   143   271   134   273 0.71 -
SOLCI000152500       -            717 EOG093607KK          -            520   1.3e-24   88.6   9.5   2   5   1.1e-05    0.0016   18.9   0.3   204   314   183   308   179   318 0.81 -
SOLCI000152500       -            717 EOG093607KK          -            520   1.3e-24   88.6   9.5   3   5   2.3e-05    0.0034   17.8   0.1   198   281   319   411   313   417 0.54 -
SOLCI000152500       -            717 EOG093607KK          -            520   1.3e-24   88.6   9.5   4   5   7.6e-06    0.0011   19.5   0.0   224   313   385   482   383   488 0.84 -
SOLCI000152500       -            717 EOG093607KK          -            520   1.3e-24   88.6   9.5   5   5   2.8e-13   4.1e-11   44.0   0.2   136   312   424   623   423   639 0.78 -
SOLCI006142500       -            460 EOG093607KK          -            520   1.4e-24   88.4   3.8   1   2   1.3e-17   1.8e-15   58.3   0.1    93   308    37   277     9   284 0.81 -
SOLCI006142500       -            460 EOG093607KK          -            520   1.4e-24   88.4   3.8   2   2   3.1e-08   4.5e-06   27.3   0.6   192   311   288   416   280   425 0.80 -
SOLCI004441000       -            833 EOG093607KK          -            520   2.2e-24   87.7   4.7   1   5   1.2e-07   1.7e-05   25.4   0.1   142   264   250   384   245   407 0.73 -
SOLCI004441000       -            833 EOG093607KK          -            520   2.2e-24   87.7   4.7   2   5   4.4e-09   6.3e-07   30.1   0.1   223   312   410   507   398   508 0.84 -
SOLCI004441000       -            833 EOG093607KK          -            520   2.2e-24   87.7   4.7   3   5   9.7e-08   1.4e-05   25.7   0.0   199   310   451   575   450   580 0.78 -
SOLCI004441000       -            833 EOG093607KK          -            520   2.2e-24   87.7   4.7   4   5     1e-05    0.0014   19.1   0.2    92   307   612   745   594   753 0.48 -
SOLCI004441000       -            833 EOG093607KK          -            520   2.2e-24   87.7   4.7   5   5       1.1   1.6e+02    2.5   0.0    85   131   743   789   692   792 0.84 -
SOLCI001309600       -            980 EOG093607KK          -            520   2.4e-24   87.6   6.2   1   5     0.004      0.58   10.5   0.1   228   346   136   265    23   271 0.69 -
SOLCI001309600       -            980 EOG093607KK          -            520   2.4e-24   87.6   6.2   2   5     0.015       2.2    8.6   0.1    82   128   252   299   233   304 0.78 -
SOLCI001309600       -            980 EOG093607KK          -            520   2.4e-24   87.6   6.2   3   5   1.4e-08     2e-06   28.5   0.1   198   350   276   444   268   451 0.84 -
SOLCI001309600       -            980 EOG093607KK          -            520   2.4e-24   87.6   6.2   4   5     3e-09   4.3e-07   30.7   0.1   115   331   496   741   495   756 0.80 -
SOLCI001309600       -            980 EOG093607KK          -            520   2.4e-24   87.6   6.2   5   5    0.0014       0.2   12.0   0.0    99   252   841   906   800   962 0.58 -
SOLCI002282700       -            848 EOG093607KK          -            520   2.9e-24   87.3   1.9   1   5   0.00035     0.051   14.0   0.0   207   310   177   293   167   296 0.73 -
SOLCI002282700       -            848 EOG093607KK          -            520   2.9e-24   87.3   1.9   2   5    0.0033      0.47   10.8   0.0   196   252   271   332   264   337 0.81 -
SOLCI002282700       -            848 EOG093607KK          -            520   2.9e-24   87.3   1.9   3   5   8.6e-09   1.2e-06   29.2   0.1   106   313   309   520   305   539 0.81 -
SOLCI002282700       -            848 EOG093607KK          -            520   2.9e-24   87.3   1.9   4   5   0.00023     0.034   14.5   0.0    86   160   583   661   574   670 0.90 -
SOLCI002282700       -            848 EOG093607KK          -            520   2.9e-24   87.3   1.9   5   5   3.6e-06   0.00052   20.5   0.0   194   288   668   771   664   784 0.79 -
SOLCI006109700       -            605 EOG093607KK          -            520   8.6e-24   85.8   1.6   1   4   0.00086      0.12   12.7   0.2   171   240   196   273   116   288 0.55 -
SOLCI006109700       -            605 EOG093607KK          -            520   8.6e-24   85.8   1.6   2   4   9.5e-15   1.4e-12   48.8   0.1    90   253   284   464   275   473 0.82 -
SOLCI006109700       -            605 EOG093607KK          -            520   8.6e-24   85.8   1.6   3   4   6.5e-06   0.00094   19.7   0.0    95   161   464   534   462   537 0.86 -
SOLCI006109700       -            605 EOG093607KK          -            520   8.6e-24   85.8   1.6   4   4       1.4   1.9e+02    2.1   0.0   223   253   539   569   534   581 0.74 -
SOLCI001873300       -            909 EOG093607KK          -            520   1.1e-23   85.5   3.5   1   4     0.033       4.7    7.5   0.0   197   252   279   339   274   340 0.89 -
SOLCI001873300       -            909 EOG093607KK          -            520   1.1e-23   85.5   3.5   2   4   6.1e-10   8.8e-08   33.0   0.1    92   253   337   515   334   525 0.80 -
SOLCI001873300       -            909 EOG093607KK          -            520   1.1e-23   85.5   3.5   3   4   0.00023     0.034   14.5   0.0   228   314   455   549   432   554 0.59 -
SOLCI001873300       -            909 EOG093607KK          -            520   1.1e-23   85.5   3.5   4   4   9.5e-13   1.4e-10   42.2   0.7    84   348   539   830   516   834 0.72 -
SOLCI000411300       -            588 EOG093607KK          -            520   1.3e-23   85.2   0.4   1   3   5.1e-11   7.4e-09   36.5   0.0   193   313   105   239    36   244 0.82 -
SOLCI000411300       -            588 EOG093607KK          -            520   1.3e-23   85.2   0.4   2   3   8.2e-08   1.2e-05   25.9   0.1   189   312   242   378   238   380 0.75 -
SOLCI000411300       -            588 EOG093607KK          -            520   1.3e-23   85.2   0.4   3   3   9.6e-06    0.0014   19.1   0.0    88   164   374   454   347   518 0.77 -
SOLCI004689400       -            966 EOG093607KK          -            520   2.2e-23   84.5  11.2   1   4     0.053       7.7    6.8   0.0   276   338   312   381   265   390 0.65 -
SOLCI004689400       -            966 EOG093607KK          -            520   2.2e-23   84.5  11.2   2   4   2.5e-06   0.00036   21.0   0.0   197   250   423   481   411   494 0.84 -
SOLCI004689400       -            966 EOG093607KK          -            520   2.2e-23   84.5  11.2   3   4     0.001      0.14   12.5   0.3   100   258   489   666   486   679 0.50 -
SOLCI004689400       -            966 EOG093607KK          -            520   2.2e-23   84.5  11.2   4   4   9.2e-13   1.3e-10   42.3   1.8    92   312   689   933   678   949 0.76 -
SOLCI006090100       -            680 EOG093607KK          -            520   2.5e-23   84.3   2.7   1   3   2.3e-11   3.4e-09   37.6   0.1    85   284   174   399   156   416 0.74 -
SOLCI006090100       -            680 EOG093607KK          -            520   2.5e-23   84.3   2.7   2   3   1.1e-05    0.0016   18.9   0.0    90   160   429   504   407   508 0.78 -
SOLCI006090100       -            680 EOG093607KK          -            520   2.5e-23   84.3   2.7   3   3   6.6e-12   9.5e-10   39.5   0.3   131   335   439   666   439   670 0.82 -
SOLCI000672200       -            552 EOG093607KK          -            520   3.3e-23   83.9   2.3   1   3   2.9e-07   4.2e-05   24.1   0.1   193   281   216   314    98   314 0.46 -
SOLCI000672200       -            552 EOG093607KK          -            520   3.3e-23   83.9   2.3   2   3   2.5e-12   3.6e-10   40.8   0.0   193   319   287   426   284   431 0.86 -
SOLCI000672200       -            552 EOG093607KK          -            520   3.3e-23   83.9   2.3   3   3   3.7e-06   0.00053   20.5   0.6   197   277   432   521   427   524 0.83 -
SOLCI003834200       -            149 EOG093607KK          -            520   1.1e-21   78.9   0.9   1   2   2.9e-23   4.2e-21   76.9   0.7   169   271     1   111     1   115 0.90 -
SOLCI003834200       -            149 EOG093607KK          -            520   1.1e-21   78.9   0.9   2   2       3.6   5.2e+02    0.7   0.0   346   371   113   138   111   147 0.77 -
SOLCI000806300       -            588 EOG093607KK          -            520   1.2e-21   78.7   8.3   1   2     6e-13   8.6e-11   42.9   0.9    89   313   113   362    89   371 0.80 -
SOLCI000806300       -            588 EOG093607KK          -            520   1.2e-21   78.7   8.3   2   2   1.4e-14     2e-12   48.3   1.3    94   337   260   529   260   537 0.76 -
SOLCI002464800       -            234 EOG093607KK          -            520     2e-21   78.0   0.0   1   1   1.6e-23   2.3e-21   77.8   0.0    84   265    41   234    22   234 0.87 -
SOLCI006700700       -             95 EOG093607KK          -            520   3.4e-21   77.2   0.0   1   1   2.4e-23   3.5e-21   77.2   0.0   259   337    11    94     1    95 0.91 -
SOLCI004681700       -            601 EOG093607KK          -            520   7.9e-21   76.0   1.5   1   3   0.00021     0.031   14.7   0.0   187   253   175   245   154   250 0.80 -
SOLCI004681700       -            601 EOG093607KK          -            520   7.9e-21   76.0   1.5   2   3   1.3e-14   1.8e-12   48.4   0.3    99   282   252   457   246   462 0.85 -
SOLCI004681700       -            601 EOG093607KK          -            520   7.9e-21   76.0   1.5   3   3   2.9e-05    0.0042   17.5   0.0   184   312   420   556   412   566 0.85 -
SOLCI003908300       -            617 EOG093607KK          -            520   9.7e-21   75.7   3.7   1   2   6.5e-10   9.4e-08   32.9   0.7    39   284    60   329    54   331 0.70 -
SOLCI003908300       -            617 EOG093607KK          -            520   9.7e-21   75.7   3.7   2   2   1.1e-13   1.6e-11   45.3   0.2    91   307   325   566   320   586 0.80 -
SOLCI000174600       -            235 EOG093607KK          -            520   1.3e-20   75.3   1.6   1   5    0.0015      0.22   11.8   0.0   222   282     5    67     2    76 0.79 -
SOLCI000174600       -            235 EOG093607KK          -            520   1.3e-20   75.3   1.6   2   5   9.6e-12   1.4e-09   38.9   0.0    86   144    77   136    64   138 0.88 -
SOLCI000174600       -            235 EOG093607KK          -            520   1.3e-20   75.3   1.6   3   5     0.077        11    6.2   0.0   174   210   138   177   134   180 0.76 -
SOLCI000174600       -            235 EOG093607KK          -            520   1.3e-20   75.3   1.6   4   5       1.5   2.1e+02    2.0   0.0   232   254   178   200   175   205 0.84 -
SOLCI000174600       -            235 EOG093607KK          -            520   1.3e-20   75.3   1.6   5   5   0.00027     0.039   14.3   0.1   346   380   199   233   182   235 0.84 -
SOLCI005896200       -            700 EOG093607KK          -            520   1.3e-20   75.3   0.0   1   3      0.13        19    5.5   0.0   212   251   177   216   160   237 0.71 -
SOLCI005896200       -            700 EOG093607KK          -            520   1.3e-20   75.3   0.0   2   3   1.8e-16   2.5e-14   54.5   0.0    73   381   190   535   181   539 0.83 -
SOLCI005896200       -            700 EOG093607KK          -            520   1.3e-20   75.3   0.0   3   3   8.8e-05     0.013   15.9   0.0   223   325   540   653   535   672 0.74 -
SOLCI006155700       -            798 EOG093607KK          -            520   1.9e-20   74.8   4.0   1   4   6.2e-08   8.9e-06   26.3   0.0   200   314   169   296   160   301 0.86 -
SOLCI006155700       -            798 EOG093607KK          -            520   1.9e-20   74.8   4.0   2   4   0.00026     0.038   14.4   0.1   223   313   302   400   296   403 0.72 -
SOLCI006155700       -            798 EOG093607KK          -            520   1.9e-20   74.8   4.0   3   4   7.2e-06     0.001   19.5   0.0   195   325   374   508   370   511 0.82 -
SOLCI006155700       -            798 EOG093607KK          -            520   1.9e-20   74.8   4.0   4   4   6.3e-06   0.00091   19.7   0.0   194   349   501   675   496   684 0.75 -
SOLCI004957900       -            922 EOG093607KK          -            520   2.9e-20   74.1   0.6   1   2   1.1e-09   1.6e-07   32.1   0.2   164   283   431   559   422   563 0.55 -
SOLCI004957900       -            922 EOG093607KK          -            520   2.9e-20   74.1   0.6   2   2   3.9e-12   5.6e-10   40.2   0.0   223   327   565   680   558   721 0.81 -
SOLCI000943300       -            731 EOG093607KK          -            520   3.9e-20   73.7   1.9   1   5       7.4   1.1e+03   -0.3   0.0   291   314   125   148   115   159 0.85 -
SOLCI000943300       -            731 EOG093607KK          -            520   3.9e-20   73.7   1.9   2   5     2e-08   2.9e-06   28.0   0.2   200   312   161   286   151   288 0.88 -
SOLCI000943300       -            731 EOG093607KK          -            520   3.9e-20   73.7   1.9   3   5   1.3e-09   1.9e-07   31.9   0.0    93   254   252   431   248   434 0.76 -
SOLCI000943300       -            731 EOG093607KK          -            520   3.9e-20   73.7   1.9   4   5     0.022       3.2    8.0   0.0   196   289   480   582   455   589 0.80 -
SOLCI000943300       -            731 EOG093607KK          -            520   3.9e-20   73.7   1.9   5   5     0.043       6.2    7.1   0.0   229   313   588   677   584   687 0.80 -
SOLCI003978800       -            716 EOG093607KK          -            520   4.1e-20   73.6  12.3   1   4   0.00093      0.13   12.6   3.5   172   312   167   323   144   324 0.80 -
SOLCI003978800       -            716 EOG093607KK          -            520   4.1e-20   73.6  12.3   2   4   5.4e-15   7.8e-13   49.6   0.4    91   282   322   535   319   537 0.82 -
SOLCI003978800       -            716 EOG093607KK          -            520   4.1e-20   73.6  12.3   3   4   0.00061     0.088   13.2   0.0    94   159   536   605   528   615 0.86 -
SOLCI003978800       -            716 EOG093607KK          -            520   4.1e-20   73.6  12.3   4   4       4.4   6.4e+02    0.4   0.1   106   173   618   691   605   697 0.76 -
SOLCI006204500       -            581 EOG093607KK          -            520   4.3e-20   73.6   3.0   1   3   5.9e-05    0.0084   16.5   0.0   225   327   128   241   122   250 0.86 -
SOLCI006204500       -            581 EOG093607KK          -            520   4.3e-20   73.6   3.0   2   3   2.6e-08   3.8e-06   27.6   0.1   200   336   273   425   265   439 0.63 -
SOLCI006204500       -            581 EOG093607KK          -            520   4.3e-20   73.6   3.0   3   3     2e-08   2.9e-06   27.9   0.3   221   313   439   539   421   558 0.84 -
SOLCI007044800       -           1137 EOG093607KK          -            520   6.7e-20   72.9   1.9   1   2   6.4e-12   9.2e-10   39.5   0.1   223   336   513   637   489   644 0.79 -
SOLCI007044800       -           1137 EOG093607KK          -            520   6.7e-20   72.9   1.9   2   2   3.8e-09   5.4e-07   30.4   0.3    64   265   648   871   642   878 0.66 -
SOLCI003885900       -            709 EOG093607KK          -            520   1.4e-19   71.9   4.2   1   3   7.5e-08   1.1e-05   26.1   0.1   186   284   207   314   176   328 0.81 -
SOLCI003885900       -            709 EOG093607KK          -            520   1.4e-19   71.9   4.2   2   3       1.1   1.6e+02    2.5   0.0    95   157   279   345   275   365 0.76 -
SOLCI003885900       -            709 EOG093607KK          -            520   1.4e-19   71.9   4.2   3   3   3.9e-13   5.6e-11   43.5   1.1    74   314   398   663   389   679 0.77 -
SOLCI000591300       -            558 EOG093607KK          -            520   2.3e-19   71.2   0.7   1   4     0.022       3.2    8.0   0.0    81   160   125   208    85   213 0.86 -
SOLCI000591300       -            558 EOG093607KK          -            520   2.3e-19   71.2   0.7   2   4    0.0072         1    9.6   0.0    98   131   213   246   208   249 0.86 -
SOLCI000591300       -            558 EOG093607KK          -            520   2.3e-19   71.2   0.7   3   4    0.0087       1.3    9.4   0.0    95   130   245   280   244   282 0.92 -
SOLCI000591300       -            558 EOG093607KK          -            520   2.3e-19   71.2   0.7   4   4   1.3e-12   1.9e-10   41.8   0.0    93   284   278   489   277   500 0.78 -
SOLCI000557300       -            511 EOG093607KK          -            520   2.6e-19   71.0   4.2   1   3   4.2e-10   6.1e-08   33.5   1.1   166   279   171   296    69   301 0.68 -
SOLCI000557300       -            511 EOG093607KK          -            520   2.6e-19   71.0   4.2   2   3   3.8e-12   5.5e-10   40.2   0.0   197   314   275   405   269   410 0.87 -
SOLCI000557300       -            511 EOG093607KK          -            520   2.6e-19   71.0   4.2   3   3         4   5.8e+02    0.6   0.0   107   159   418   475   405   479 0.74 -
SOLCI002303500       -            577 EOG093607KK          -            520   2.6e-19   71.0   0.1   1   3   7.6e-15   1.1e-12   49.2   0.0   106   335   146   403   140   414 0.82 -
SOLCI002303500       -            577 EOG093607KK          -            520   2.6e-19   71.0   0.1   2   3    0.0015      0.21   11.9   0.0    95   160   380   449   377   453 0.85 -
SOLCI002303500       -            577 EOG093607KK          -            520   2.6e-19   71.0   0.1   3   3    0.0018      0.25   11.7   0.0    95   133   450   488   446   513 0.81 -
SOLCI003331200       -            579 EOG093607KK          -            520   3.9e-19   70.4   4.3   1   4    0.0012      0.17   12.3   0.0    88   161   146   223   124   227 0.86 -
SOLCI003331200       -            579 EOG093607KK          -            520   3.9e-19   70.4   4.3   2   4   6.7e-08   9.7e-06   26.2   1.3   193   335   228   389   223   400 0.78 -
SOLCI003331200       -            579 EOG093607KK          -            520   3.9e-19   70.4   4.3   3   4   7.8e-08   1.1e-05   26.0   0.1   195   305   408   531   400   533 0.80 -
SOLCI003331200       -            579 EOG093607KK          -            520   3.9e-19   70.4   4.3   4   4   0.00051     0.073   13.4   0.0    85   129   496   540   490   547 0.91 -
SOLCI006298800       -            134 EOG093607KK          -            520   7.7e-19   69.5   0.0   1   1   6.2e-21     9e-19   69.2   0.0   118   234     2   127     1   130 0.87 -
SOLCI002323100       -            664 EOG093607KK          -            520   1.4e-18   68.6  11.6   1   6       1.1   1.6e+02    2.4   0.0   193   259    50   125    34   138 0.77 -
SOLCI002323100       -            664 EOG093607KK          -            520   1.4e-18   68.6  11.6   2   6   8.1e-06    0.0012   19.4   0.0   223   308   196   289   173   296 0.88 -
SOLCI002323100       -            664 EOG093607KK          -            520   1.4e-18   68.6  11.6   3   6   1.5e-06   0.00022   21.7   4.2   131   311   301   502   294   507 0.71 -
SOLCI002323100       -            664 EOG093607KK          -            520   1.4e-18   68.6  11.6   4   6   0.00013     0.019   15.3   0.0    85   163   505   587   500   589 0.90 -
SOLCI002323100       -            664 EOG093607KK          -            520   1.4e-18   68.6  11.6   5   6   0.00035      0.05   14.0   0.0   104   163   559   622   554   624 0.88 -
SOLCI002323100       -            664 EOG093607KK          -            520   1.4e-18   68.6  11.6   6   6      0.11        15    5.8   0.0   191   250   588   652   585   659 0.78 -
SOLCI000296400       -            540 EOG093607KK          -            520   1.8e-18   68.2   0.3   1   4   2.2e-05    0.0031   18.0   0.0    85   158   144   221   124   224 0.73 -
SOLCI000296400       -            540 EOG093607KK          -            520   1.8e-18   68.2   0.3   2   4   7.2e-08     1e-05   26.1   0.0   200   312   201   326   197   335 0.85 -
SOLCI000296400       -            540 EOG093607KK          -            520   1.8e-18   68.2   0.3   3   4   7.2e-06     0.001   19.5   0.0   225   312   336   434   326   438 0.81 -
SOLCI000296400       -            540 EOG093607KK          -            520   1.8e-18   68.2   0.3   4   4      0.58        83    3.3   0.0    92   128   434   470   431   493 0.87 -
SOLCI004294500       -            577 EOG093607KK          -            520   2.1e-18   68.0   0.1   1   4     0.057       8.3    6.7   0.0    93   159    97   167    92   170 0.79 -
SOLCI004294500       -            577 EOG093607KK          -            520   2.1e-18   68.0   0.1   2   4     4e-08   5.8e-06   27.0   0.0   204   326   150   288   146   309 0.82 -
SOLCI004294500       -            577 EOG093607KK          -            520   2.1e-18   68.0   0.1   3   4   3.2e-06   0.00046   20.7   0.0   221   313   312   412   302   417 0.78 -
SOLCI004294500       -            577 EOG093607KK          -            520   2.1e-18   68.0   0.1   4   4    0.0021      0.31   11.4   0.0    86   159   440   517   433   532 0.85 -
SOLCI002673900       -            530 EOG093607KK          -            520   2.2e-18   68.0   0.6   1   3   2.5e-07   3.6e-05   24.3   0.7   130   250   200   333   154   333 0.50 -
SOLCI002673900       -            530 EOG093607KK          -            520   2.2e-18   68.0   0.6   2   3   9.1e-10   1.3e-07   32.4   0.0    87   162   328   407   326   417 0.89 -
SOLCI002673900       -            530 EOG093607KK          -            520   2.2e-18   68.0   0.6   3   3    0.0088       1.3    9.3   0.0    80   133   426   479   409   491 0.89 -
SOLCI005396300       -            601 EOG093607KK          -            520   2.6e-18   67.7   0.1   1   2       1.3   1.9e+02    2.1   0.0   199   257   160   223   133   234 0.70 -
SOLCI005396300       -            601 EOG093607KK          -            520   2.6e-18   67.7   0.1   2   2   2.5e-16   3.6e-14   54.0   0.0    28   315   256   569   228   582 0.77 -
SOLCI005834900       -            168 EOG093607KK          -            520   3.6e-18   67.2   0.0   1   1     3e-20   4.3e-18   67.0   0.0   251   402     9   166     6   168 0.86 -
SOLCI000383600       -            739 EOG093607KK          -            520   5.4e-18   66.7   4.4   1   5    0.0012      0.17   12.2   0.1   222   312   221   319   208   326 0.71 -
SOLCI000383600       -            739 EOG093607KK          -            520   5.4e-18   66.7   4.4   2   5     0.015       2.2    8.6   0.0   248   283   403   438   366   443 0.72 -
SOLCI000383600       -            739 EOG093607KK          -            520   5.4e-18   66.7   4.4   3   5   9.6e-07   0.00014   22.4   0.1   198   282   414   507   408   511 0.81 -
SOLCI000383600       -            739 EOG093607KK          -            520   5.4e-18   66.7   4.4   4   5   1.8e-07   2.6e-05   24.8   0.1    88   161   502   580   491   581 0.86 -
SOLCI000383600       -            739 EOG093607KK          -            520   5.4e-18   66.7   4.4   5   5   2.2e-05    0.0032   17.9   0.0    98   160   548   614   545   616 0.88 -
SOLCI004749700       -            720 EOG093607KK          -            520     6e-18   66.5   4.4   1   4   0.00044     0.064   13.6   0.0    84   162   204   286   196   288 0.88 -
SOLCI004749700       -            720 EOG093607KK          -            520     6e-18   66.5   4.4   2   4   0.00048      0.07   13.5   0.0    97   164   287   358   285   363 0.87 -
SOLCI004749700       -            720 EOG093607KK          -            520     6e-18   66.5   4.4   3   4   8.5e-08   1.2e-05   25.9   0.2   103   308   363   592   355   600 0.73 -
SOLCI004749700       -            720 EOG093607KK          -            520     6e-18   66.5   4.4   4   4   4.9e-09     7e-07   30.0   0.8   113   284   478   670   457   681 0.79 -
SOLCI004861100       -            370 EOG093607KK          -            520     1e-17   65.7   0.8   1   4     5e-08   7.2e-06   26.7   0.4   194   325    27   171     5   176 0.83 -
SOLCI004861100       -            370 EOG093607KK          -            520     1e-17   65.7   0.8   2   4     5e-05    0.0072   16.8   0.0   196   254   131   194   124   220 0.58 -
SOLCI004861100       -            370 EOG093607KK          -            520     1e-17   65.7   0.8   3   4   9.6e-09   1.4e-06   29.0   0.0    77   158   237   322   218   327 0.86 -
SOLCI004861100       -            370 EOG093607KK          -            520     1e-17   65.7   0.8   4   4         1   1.4e+02    2.6   0.0   217   251   324   358   322   369 0.69 -
SOLCI000710400       -            478 EOG093607KK          -            520   1.1e-17   65.7   0.4   1   3   9.9e-11   1.4e-08   35.6   0.0   193   314   128   261    90   275 0.83 -
SOLCI000710400       -            478 EOG093607KK          -            520   1.1e-17   65.7   0.4   2   3   3.9e-06   0.00057   20.4   0.0    91   159   293   365   283   369 0.89 -
SOLCI000710400       -            478 EOG093607KK          -            520   1.1e-17   65.7   0.4   3   3      0.13        18    5.5   0.0    98   158   369   433   365   439 0.82 -
SOLCI002010100       -           1097 EOG093607KK          -            520   1.4e-17   65.3   9.1   1   4   2.9e-05    0.0042   17.5   0.2   190   340   285   455   250   461 0.75 -
SOLCI002010100       -           1097 EOG093607KK          -            520   1.4e-17   65.3   9.1   2   4   2.3e-05    0.0033   17.9   2.8    96   313   354   595   352   634 0.78 -
SOLCI002010100       -           1097 EOG093607KK          -            520   1.4e-17   65.3   9.1   3   4    0.0019      0.27   11.6   0.0    81   160   759   844   736   881 0.63 -
SOLCI002010100       -           1097 EOG093607KK          -            520   1.4e-17   65.3   9.1   4   4   2.1e-07   3.1e-05   24.6   0.0   208   337   934  1079   921  1089 0.71 -
SOLCI006352600       -            419 EOG093607KK          -            520   1.1e-16   62.3   0.0   1   4    0.0017      0.24   11.7   0.0   223   313    15   113     9   120 0.79 -
SOLCI006352600       -            419 EOG093607KK          -            520   1.1e-16   62.3   0.0   2   4   0.00086      0.12   12.7   0.0   195   250   122   182   115   190 0.69 -
SOLCI006352600       -            419 EOG093607KK          -            520   1.1e-16   62.3   0.0   3   4   8.3e-10   1.2e-07   32.5   0.0   193   311   155   286   135   294 0.82 -
SOLCI006352600       -            419 EOG093607KK          -            520   1.1e-16   62.3   0.0   4   4   0.00033     0.048   14.0   0.1   264   327   305   375   285   396 0.78 -
SOLCI004600900       -            642 EOG093607KK          -            520   1.7e-16   61.7   5.2   1   3   1.8e-13   2.6e-11   44.6   0.6   125   325    84   305    62   325 0.74 -
SOLCI004600900       -            642 EOG093607KK          -            520   1.7e-16   61.7   5.2   2   3    0.0018      0.26   11.6   0.0    88   133   320   365   311   368 0.88 -
SOLCI004600900       -            642 EOG093607KK          -            520   1.7e-16   61.7   5.2   3   3      0.11        15    5.8   0.2   105   163   372   434   363   516 0.56 -
SOLCI004734200       -            707 EOG093607KK          -            520   3.2e-16   60.8   0.4   1   3     0.028         4    7.7   0.0   192   252   257   323   253   346 0.68 -
SOLCI004734200       -            707 EOG093607KK          -            520   3.2e-16   60.8   0.4   2   3   5.5e-12   7.9e-10   39.7   0.0    81   252   347   534   329   544 0.76 -
SOLCI004734200       -            707 EOG093607KK          -            520   3.2e-16   60.8   0.4   3   3    0.0072         1    9.6   0.0   196   264   543   620   535   643 0.71 -
SOLCI006697300       -            543 EOG093607KK          -            520   7.1e-16   59.7   5.0   1   3   1.2e-09   1.7e-07   32.0   0.1   193   312   191   322   181   338 0.85 -
SOLCI006697300       -            543 EOG093607KK          -            520   7.1e-16   59.7   5.0   2   3   0.00012     0.017   15.5   0.2   193   286   330   432   324   435 0.64 -
SOLCI006697300       -            543 EOG093607KK          -            520   7.1e-16   59.7   5.0   3   3   0.00062     0.089   13.1   0.2   192   284   434   536   428   540 0.81 -
SOLCI005497300       -            647 EOG093607KK          -            520   7.2e-16   59.6   0.0   1   4   2.6e-05    0.0038   17.7   0.0    77   160   127   217    99   224 0.69 -
SOLCI005497300       -            647 EOG093607KK          -            520   7.2e-16   59.6   0.0   2   4   0.00026     0.038   14.4   0.1   220   325   221   337   215   340 0.83 -
SOLCI005497300       -            647 EOG093607KK          -            520   7.2e-16   59.6   0.0   3   4   9.1e-06    0.0013   19.2   0.0   190   285   291   395   280   426 0.77 -
SOLCI005497300       -            647 EOG093607KK          -            520   7.2e-16   59.6   0.0   4   4    0.0012      0.17   12.2   0.0    90   162   424   500   415   512 0.84 -
SOLCI002689000       -            518 EOG093607KK          -            520   2.2e-15   58.0   1.8   1   3   8.7e-05     0.013   16.0   0.1   219   283    36   104     4   107 0.73 -
SOLCI002689000       -            518 EOG093607KK          -            520   2.2e-15   58.0   1.8   2   3   3.3e-07   4.8e-05   23.9   0.1   172   310    52   205    49   210 0.77 -
SOLCI002689000       -            518 EOG093607KK          -            520   2.2e-15   58.0   1.8   3   3   4.7e-08   6.8e-06   26.7   0.2    91   319   206   463   197   471 0.70 -
SOLCI003833500       -            148 EOG093607KK          -            520   2.8e-15   57.7   0.1   1   2   0.00013     0.018   15.4   0.0   216   266     5    60     2    62 0.83 -
SOLCI003833500       -            148 EOG093607KK          -            520   2.8e-15   57.7   0.1   2   2   1.2e-13   1.7e-11   45.2   0.1   327   416    58   147    57   148 0.98 -
SOLCI000848000       -            479 EOG093607KK          -            520   4.4e-15   57.1   0.2   1   4       6.1   8.9e+02   -0.0   0.0   274   312   104   146    68   156 0.80 -
SOLCI000848000       -            479 EOG093607KK          -            520   4.4e-15   57.1   0.2   2   4   7.5e-12   1.1e-09   39.3   0.0    96   264   150   340   141   362 0.75 -
SOLCI000848000       -            479 EOG093607KK          -            520   4.4e-15   57.1   0.2   3   4    0.0021      0.31   11.4   0.0    94   190   324   430   318   440 0.70 -
SOLCI000848000       -            479 EOG093607KK          -            520   4.4e-15   57.1   0.2   4   4    0.0041      0.59   10.4   0.0    80   150   387   461   371   468 0.79 -
SOLCI002568200       -            491 EOG093607KK          -            520   5.5e-15   56.7   0.4   1   4       3.4   4.9e+02    0.8   0.0   220   275   162   221   142   233 0.72 -
SOLCI002568200       -            491 EOG093607KK          -            520   5.5e-15   56.7   0.4   2   4   0.00047     0.068   13.5   0.0    89   160   259   334   250   342 0.90 -
SOLCI002568200       -            491 EOG093607KK          -            520   5.5e-15   56.7   0.4   3   4       0.3        44    4.3   0.0    96   127   336   367   333   367 0.66 -
SOLCI002568200       -            491 EOG093607KK          -            520   5.5e-15   56.7   0.4   4   4   9.9e-11   1.4e-08   35.6   0.6   199   313   346   473   344   480 0.88 -
SOLCI005606200       -            794 EOG093607KK          -            520   1.3e-14   55.5   0.6   1   4       1.4   2.1e+02    2.0   0.1   105   161   166   230   159   234 0.78 -
SOLCI005606200       -            794 EOG093607KK          -            520   1.3e-14   55.5   0.6   2   4   5.3e-08   7.7e-06   26.6   0.0   197   312   204   332   197   336 0.86 -
SOLCI005606200       -            794 EOG093607KK          -            520   1.3e-14   55.5   0.6   3   4     0.017       2.5    8.4   0.0    87   128   327   368   324   371 0.92 -
SOLCI005606200       -            794 EOG093607KK          -            520   1.3e-14   55.5   0.6   4   4   9.4e-06    0.0013   19.2   0.1    95   232   370   518   368   565 0.71 -
SOLCI003800800       -            105 EOG093607KK          -            520   1.4e-14   55.4   0.5   1   1   1.2e-16   1.7e-14   55.1   0.5   160   249     8   101     4   104 0.87 -
SOLCI000805900       -             98 EOG093607KK          -            520   1.5e-14   55.3   0.0   1   1   1.2e-16   1.7e-14   55.1   0.0   102   188     3    94     1    97 0.88 -
SOLCI004995400       -            104 EOG093607KK          -            520   1.7e-14   55.1   0.2   1   1   1.3e-16   1.9e-14   55.0   0.2   123   218     1   104     1   104 0.88 -
SOLCI002532300       -            470 EOG093607KK          -            520   2.2e-14   54.8   0.7   1   3   3.2e-08   4.6e-06   27.3   0.7   189   349    80   260    57   269 0.74 -
SOLCI002532300       -            470 EOG093607KK          -            520   2.2e-14   54.8   0.7   2   3      0.41        60    3.8   0.2   101   308   225   282   211   289 0.46 -
SOLCI002532300       -            470 EOG093607KK          -            520   2.2e-14   54.8   0.7   3   3   7.1e-07    0.0001   22.9   0.0    88   180   282   383   265   404 0.74 -
SOLCI007300500       -            403 EOG093607KK          -            520   2.8e-14   54.4   0.0   1   1   3.1e-16   4.5e-14   53.7   0.0   194   353   219   394   207   398 0.88 -
SOLCI005151200       -            711 EOG093607KK          -            520   2.9e-14   54.3   0.2   1   3   0.00042      0.06   13.7   0.0   242   308   212   282   180   320 0.73 -
SOLCI005151200       -            711 EOG093607KK          -            520   2.9e-14   54.3   0.2   2   3   1.2e-10   1.7e-08   35.3   0.0    95   240   324   484   314   511 0.76 -
SOLCI005151200       -            711 EOG093607KK          -            520   2.9e-14   54.3   0.2   3   3     0.028       4.1    7.7   0.1    94   216   464   594   462   597 0.80 -
SOLCI004260400       -            461 EOG093607KK          -            520   4.1e-14   53.8   0.0   1   2   3.9e-12   5.6e-10   40.2   0.0    88   252   115   296    95   298 0.83 -
SOLCI004260400       -            461 EOG093607KK          -            520   4.1e-14   53.8   0.0   2   2   6.9e-06   0.00099   19.6   0.0   189   287   193   300   190   334 0.80 -
SOLCI006868500       -            142 EOG093607KK          -            520   4.2e-14   53.8   0.1   1   2   7.5e-13   1.1e-10   42.6   0.1   250   323    11    94     3   102 0.80 -
SOLCI006868500       -            142 EOG093607KK          -            520   4.2e-14   53.8   0.1   2   2    0.0071         1    9.6   0.0   358   392   108   142    99   142 0.93 -
SOLCI005911000       -            652 EOG093607KK          -            520   5.2e-14   53.5   0.2   1   2   4.6e-06   0.00066   20.2   0.0    84   253   154   345   102   354 0.71 -
SOLCI005911000       -            652 EOG093607KK          -            520   5.2e-14   53.5   0.2   2   2   5.1e-09   7.3e-07   29.9   0.0   190   310   352   485   349   497 0.82 -
SOLCI001092000       -            257 EOG093607KK          -            520   6.1e-14   53.3   0.0   1   3   0.00013     0.018   15.4   0.0   130   174    48    97    10   104 0.82 -
SOLCI001092000       -            257 EOG093607KK          -            520   6.1e-14   53.3   0.0   2   3    0.0047      0.68   10.2   0.0   158   226   111   184   106   208 0.76 -
SOLCI001092000       -            257 EOG093607KK          -            520   6.1e-14   53.3   0.0   3   3   1.6e-07   2.4e-05   24.9   0.0    84   130   205   251   181   256 0.82 -
SOLCI007385800       -            583 EOG093607KK          -            520   6.3e-14   53.2   1.0   1   3   1.9e-08   2.7e-06   28.1   0.2   197   337   192   348   181   355 0.80 -
SOLCI007385800       -            583 EOG093607KK          -            520   6.3e-14   53.2   1.0   2   3   2.3e-06   0.00033   21.2   0.0   195   254   360   424   352   443 0.75 -
SOLCI007385800       -            583 EOG093607KK          -            520   6.3e-14   53.2   1.0   3   3       8.6   1.2e+03   -0.5   0.0   105   151   468   518   443   532 0.61 -
SOLCI007422500       -            622 EOG093607KK          -            520   7.2e-14   53.0   0.0   1   2   0.00011     0.016   15.6   0.0    89   158   181   253   160   256 0.65 -
SOLCI007422500       -            622 EOG093607KK          -            520   7.2e-14   53.0   0.0   2   2   7.6e-12   1.1e-09   39.2   0.0    98   312   224   463   220   468 0.82 -
SOLCI006791900       -            379 EOG093607KK          -            520   8.6e-14   52.8   0.1   1   4   0.00031     0.045   14.1   0.0   104   155    94   149    75   158 0.80 -
SOLCI006791900       -            379 EOG093607KK          -            520   8.6e-14   52.8   0.1   2   4   3.7e-06   0.00053   20.5   0.1   219   286   157   228   142   254 0.88 -
SOLCI006791900       -            379 EOG093607KK          -            520   8.6e-14   52.8   0.1   3   4         3   4.4e+02    1.0   0.0   131   158   231   258   228   264 0.85 -
SOLCI006791900       -            379 EOG093607KK          -            520   8.6e-14   52.8   0.1   4   4   0.00055      0.08   13.3   0.0   220   310   263   361   257   375 0.81 -
SOLCI004925700       -            213 EOG093607KK          -            520     2e-13   51.6   0.7   1   1   2.3e-14   3.4e-12   47.5   0.7   149   324     3   203     1   205 0.75 -
SOLCI007024500       -            574 EOG093607KK          -            520   2.9e-13   51.1   0.3   1   4      0.72     1e+02    3.0   0.0    94   159   171   240   166   242 0.75 -
SOLCI007024500       -            574 EOG093607KK          -            520   2.9e-13   51.1   0.3   2   4    0.0022      0.32   11.3   0.0    93   148   240   298   236   311 0.78 -
SOLCI007024500       -            574 EOG093607KK          -            520   2.9e-13   51.1   0.3   3   4   0.00016     0.024   15.1   0.0    93   161   310   382   301   386 0.91 -
SOLCI007024500       -            574 EOG093607KK          -            520   2.9e-13   51.1   0.3   4   4   0.00015     0.021   15.2   0.0   199   296   393   503   387   522 0.69 -
SOLCI000216500       -            102 EOG093607KK          -            520   6.6e-13   49.9   0.2   1   1   5.5e-15   7.9e-13   49.6   0.2   304   374    28    98    22   101 0.96 -
SOLCI004536100       -            550 EOG093607KK          -            520   9.4e-13   49.4   0.5   1   1   9.9e-14   1.4e-11   45.5   0.7    70   312   211   479   194   487 0.83 -
SOLCI003691000       -            488 EOG093607KK          -            520   1.4e-12   48.8   2.2   1   2     4e-08   5.7e-06   27.0   0.2   200   380   144   343   137   346 0.87 -
SOLCI003691000       -            488 EOG093607KK          -            520   1.4e-12   48.8   2.2   2   2   1.4e-08   2.1e-06   28.4   0.2    89   248   303   479   274   486 0.73 -
SOLCI000010500       -            742 EOG093607KK          -            520   2.2e-12   48.2   0.0   1   4     0.004      0.57   10.5   0.0   100   251   224   287   214   313 0.56 -
SOLCI000010500       -            742 EOG093607KK          -            520   2.2e-12   48.2   0.0   2   4     6e-07   8.6e-05   23.1   0.0   224   314   499   597   492   601 0.87 -
SOLCI000010500       -            742 EOG093607KK          -            520   2.2e-12   48.2   0.0   3   4   0.00026     0.038   14.4   0.1    87   164   555   636   555   641 0.90 -
SOLCI000010500       -            742 EOG093607KK          -            520   2.2e-12   48.2   0.0   4   4    0.0057      0.82   10.0   0.0   221   264   601   648   593   684 0.50 -
SOLCI002881200       -            569 EOG093607KK          -            520   3.2e-12   47.6   0.4   1   3   8.5e-07   0.00012   22.6   0.1   188   282   229   331   206   369 0.78 -
SOLCI002881200       -            569 EOG093607KK          -            520   3.2e-12   47.6   0.4   2   3   8.4e-05     0.012   16.0   0.0    91   160   367   440   353   446 0.90 -
SOLCI002881200       -            569 EOG093607KK          -            520   3.2e-12   47.6   0.4   3   3     0.095        14    5.9   0.1   193   251   446   509   441   514 0.74 -
SOLCI003864000       -            857 EOG093607KK          -            520   4.8e-12   47.0   1.9   1   4      0.39        57    3.9   0.1   196   253   230   291   208   352 0.48 -
SOLCI003864000       -            857 EOG093607KK          -            520   4.8e-12   47.0   1.9   2   4      0.19        28    4.9   0.2    83   161   312   398   283   401 0.68 -
SOLCI003864000       -            857 EOG093607KK          -            520   4.8e-12   47.0   1.9   3   4   1.1e-06   0.00015   22.3   0.1   217   306   362   459   356   469 0.69 -
SOLCI003864000       -            857 EOG093607KK          -            520   4.8e-12   47.0   1.9   4   4   9.6e-05     0.014   15.8   0.0   222   308   551   645   509   654 0.78 -
SOLCI001725400       -            484 EOG093607KK          -            520   6.9e-12   46.5   4.9   1   2   1.6e-10   2.3e-08   34.9   0.5    92   312    88   333    79   337 0.76 -
SOLCI001725400       -            484 EOG093607KK          -            520   6.9e-12   46.5   4.9   2   2   0.00051     0.073   13.4   0.4   220   307   338   433   319   445 0.71 -
SOLCI000350900       -            651 EOG093607KK          -            520   9.5e-12   46.1   0.3   1   3   1.1e-09   1.5e-07   32.2   0.0    84   284    91   308    82   313 0.83 -
SOLCI000350900       -            651 EOG093607KK          -            520   9.5e-12   46.1   0.3   2   3     0.047       6.8    6.9   0.0    98   129   318   349   312   352 0.91 -
SOLCI000350900       -            651 EOG093607KK          -            520   9.5e-12   46.1   0.3   3   3      0.75   1.1e+02    3.0   0.0   197   222   360   385   351   427 0.79 -
SOLCI007106000       -            467 EOG093607KK          -            520   9.6e-12   46.0   0.9   1   2   2.2e-12   3.1e-10   41.0   0.4    95   327    94   358    70   388 0.81 -
SOLCI007106000       -            467 EOG093607KK          -            520   9.6e-12   46.0   0.9   2   2       1.2   1.7e+02    2.4   0.0    91   130   406   445   398   450 0.81 -
SOLCI006295600       -            654 EOG093607KK          -            520   9.9e-12   46.0   0.8   1   2   4.9e-10     7e-08   33.3   0.7    79   312   249   511   192   514 0.76 -
SOLCI006295600       -            654 EOG093607KK          -            520   9.9e-12   46.0   0.8   2   2   0.00053     0.076   13.4   0.0    88   164   507   587   505   625 0.79 -
SOLCI000003400       -            652 EOG093607KK          -            520   1.6e-11   45.3   0.3   1   4     0.029       4.1    7.7   0.0   194   230   151   187    79   265 0.63 -
SOLCI000003400       -            652 EOG093607KK          -            520   1.6e-11   45.3   0.3   2   4   2.6e-05    0.0038   17.7   0.0   263   328   367   438   340   444 0.76 -
SOLCI000003400       -            652 EOG093607KK          -            520   1.6e-11   45.3   0.3   3   4   0.00059     0.085   13.2   0.0   224   280   463   523   453   558 0.85 -
SOLCI000003400       -            652 EOG093607KK          -            520   1.6e-11   45.3   0.3   4   4       2.7   3.9e+02    1.1   0.0   133   169   602   638   568   643 0.88 -
SOLCI006344900       -            107 EOG093607KK          -            520   2.1e-11   44.9   0.3   1   1   1.7e-13   2.4e-11   44.7   0.3   162   246    10    98     3   103 0.83 -
SOLCI002785000       -            629 EOG093607KK          -            520   2.2e-11   44.8   1.7   1   2   3.8e-07   5.5e-05   23.7   0.0   221   312   290   389   274   391 0.75 -
SOLCI002785000       -            629 EOG093607KK          -            520   2.2e-11   44.8   1.7   2   2     0.052       7.5    6.8   0.0    92   159   389   460   384   467 0.85 -
SOLCI001109100       -            294 EOG093607KK          -            520   2.4e-11   44.7   0.0   1   2   2.5e-07   3.6e-05   24.3   0.0   102   160    42   100    30   117 0.89 -
SOLCI001109100       -            294 EOG093607KK          -            520   2.4e-11   44.7   0.0   2   2   1.5e-05    0.0022   18.5   0.0   107   143   147   183   125   191 0.86 -
SOLCI004685900       -            464 EOG093607KK          -            520   2.5e-11   44.7   0.3   1   4       1.1   1.6e+02    2.4   0.0    88   163    80   159    65   161 0.75 -
SOLCI004685900       -            464 EOG093607KK          -            520   2.5e-11   44.7   0.3   2   4   1.6e-05    0.0024   18.3   0.1   239   345   143   261    89   265 0.48 -
SOLCI004685900       -            464 EOG093607KK          -            520   2.5e-11   44.7   0.3   3   4     4e-08   5.8e-06   27.0   0.1    91   237   189   353   177   363 0.78 -
SOLCI004685900       -            464 EOG093607KK          -            520   2.5e-11   44.7   0.3   4   4     0.042         6    7.1   0.0   210   281   346   426   333   443 0.72 -
SOLCI004603700       -            512 EOG093607KK          -            520   2.6e-11   44.6   3.8   1   2   8.2e-11   1.2e-08   35.8   1.8   192   313   270   403   198   406 0.77 -
SOLCI004603700       -            512 EOG093607KK          -            520   2.6e-11   44.6   3.8   2   2     0.017       2.5    8.4   0.0   288   328   413   456   404   493 0.74 -
SOLCI004337500       -            362 EOG093607KK          -            520   3.1e-11   44.3   0.0   1   2   2.8e-10   4.1e-08   34.1   0.2    87   309    32   279    24   283 0.79 -
SOLCI004337500       -            362 EOG093607KK          -            520   3.1e-11   44.3   0.0   2   2    0.0073         1    9.6   0.0    84   147   274   341   251   359 0.79 -
SOLCI004751900       -             65 EOG093607KK          -            520   3.8e-11   44.1   0.1   1   1   2.9e-13   4.2e-11   43.9   0.1   100   158     2    60     1    63 0.77 -
SOLCI002643900       -            467 EOG093607KK          -            520   5.1e-11   43.6   0.1   1   3       2.7   3.9e+02    1.1   0.0   223   306   162   254   135   262 0.62 -
SOLCI002643900       -            467 EOG093607KK          -            520   5.1e-11   43.6   0.1   2   3   0.00011     0.016   15.6   0.0   224   283   269   332   258   336 0.89 -
SOLCI002643900       -            467 EOG093607KK          -            520   5.1e-11   43.6   0.1   3   3   1.3e-06   0.00018   22.0   0.0   224   310   339   433   335   459 0.84 -
SOLCI001094700       -            405 EOG093607KK          -            520   6.5e-11   43.3   0.0   1   2    0.0038      0.54   10.6   0.0   276   370    43   151    28   155 0.73 -
SOLCI001094700       -            405 EOG093607KK          -            520   6.5e-11   43.3   0.0   2   2   1.8e-08   2.6e-06   28.1   0.0    88   286   148   366   136   380 0.76 -
SOLCI006091900       -            457 EOG093607KK          -            520   8.4e-11   42.9   5.8   1   3     0.014         2    8.7   0.1   279   349   133   207    86   215 0.73 -
SOLCI006091900       -            457 EOG093607KK          -            520   8.4e-11   42.9   5.8   2   3   6.2e-08     9e-06   26.3   1.2    92   320   131   385   127   390 0.72 -
SOLCI006091900       -            457 EOG093607KK          -            520   8.4e-11   42.9   5.8   3   3   0.00032     0.046   14.1   0.2   198   252   391   450   385   455 0.86 -
SOLCI007129300       -            488 EOG093607KK          -            520   1.3e-10   42.3   0.3   1   3   1.2e-07   1.7e-05   25.4   0.3   188   311   173   309   146   314 0.76 -
SOLCI007129300       -            488 EOG093607KK          -            520   1.3e-10   42.3   0.3   2   3   5.1e-05    0.0074   16.7   0.1   190   275   210   299   205   343 0.67 -
SOLCI007129300       -            488 EOG093607KK          -            520   1.3e-10   42.3   0.3   3   3     0.001      0.15   12.4   0.0    82   165   335   427   329   451 0.66 -
SOLCI005915100       -            293 EOG093607KK          -            520   1.7e-10   41.9   2.9   1   2     0.014         2    8.7   0.2   225   286     7    72     4    94 0.84 -
SOLCI005915100       -            293 EOG093607KK          -            520   1.7e-10   41.9   2.9   2   2   1.1e-09   1.6e-07   32.1   0.2    93   245   105   274    95   283 0.79 -
SOLCI004724300       -            691 EOG093607KK          -            520   3.4e-10   40.9   1.0   1   4      0.41        59    3.8   0.1    93   165   280   355   265   377 0.82 -
SOLCI004724300       -            691 EOG093607KK          -            520   3.4e-10   40.9   1.0   2   4   2.4e-05    0.0034   17.8   0.0    95   160   385   454   370   458 0.86 -
SOLCI004724300       -            691 EOG093607KK          -            520   3.4e-10   40.9   1.0   3   4    0.0004     0.058   13.8   0.0    92   163   487   562   481   566 0.92 -
SOLCI004724300       -            691 EOG093607KK          -            520   3.4e-10   40.9   1.0   4   4       2.8     4e+02    1.1   0.0   221   287   563   633   560   665 0.75 -
SOLCI001923700       -            387 EOG093607KK          -            520   4.1e-10   40.7   0.1   1   1   4.9e-12   7.1e-10   39.9   0.1   191   312   181   315   158   325 0.83 -
SOLCI005629100       -            493 EOG093607KK          -            520   4.5e-10   40.5   0.2   1   2   1.8e-10   2.6e-08   34.7   0.1    81   310    82   333    33   338 0.81 -
SOLCI005629100       -            493 EOG093607KK          -            520   4.5e-10   40.5   0.2   2   2      0.18        26    5.0   0.0   104   160   312   372   308   378 0.65 -
SOLCI007109300       -            736 EOG093607KK          -            520   4.9e-10   40.4   6.6   1   5      0.11        16    5.7   0.0   255   328    95   175    64   196 0.79 -
SOLCI007109300       -            736 EOG093607KK          -            520   4.9e-10   40.4   6.6   2   5       1.6   2.2e+02    1.9   0.0   131   161   200   230   180   233 0.83 -
SOLCI007109300       -            736 EOG093607KK          -            520   4.9e-10   40.4   6.6   3   5    0.0092       1.3    9.3   0.1   251   318   303   373   248   383 0.82 -
SOLCI007109300       -            736 EOG093607KK          -            520   4.9e-10   40.4   6.6   4   5   0.00037     0.053   13.9   0.1   100   165   372   440   368   444 0.87 -
SOLCI007109300       -            736 EOG093607KK          -            520   4.9e-10   40.4   6.6   5   5     0.013       1.9    8.8   0.0   198   248   446   501   437   534 0.77 -
SOLCI006707800       -             84 EOG093607KK          -            520   4.9e-10   40.4   0.0   1   1   3.4e-12   4.9e-10   40.4   0.0   257   322    12    81     1    84 0.78 -
SOLCI007385600       -            503 EOG093607KK          -            520     5e-10   40.4   2.0   1   5     0.033       4.7    7.5   0.0   288   313    47    72    38    97 0.88 -
SOLCI007385600       -            503 EOG093607KK          -            520     5e-10   40.4   2.0   2   5       2.5   3.6e+02    1.2   0.0   102   160   116   179    96   183 0.77 -
SOLCI007385600       -            503 EOG093607KK          -            520     5e-10   40.4   2.0   3   5       5.6     8e+02    0.1   0.0   104   155   154   209   134   216 0.66 -
SOLCI007385600       -            503 EOG093607KK          -            520     5e-10   40.4   2.0   4   5     9e-05     0.013   15.9   0.1   130   314   223   431   215   436 0.67 -
SOLCI007385600       -            503 EOG093607KK          -            520     5e-10   40.4   2.0   5   5     0.017       2.4    8.4   0.0   296   330   448   485   436   500 0.72 -
SOLCI001339000       -            105 EOG093607KK          -            520   5.2e-10   40.3   0.1   1   1   4.6e-12   6.6e-10   40.0   0.1   163   249    11    99     2   102 0.72 -
SOLCI004820900       -            522 EOG093607KK          -            520   5.3e-10   40.3   0.1   1   3   1.8e-10   2.6e-08   34.7   0.1   103   313   140   374   130   411 0.83 -
SOLCI004820900       -            522 EOG093607KK          -            520   5.3e-10   40.3   0.1   2   3      0.67        96    3.1   0.0   130   163   453   486   376   487 0.56 -
SOLCI004820900       -            522 EOG093607KK          -            520   5.3e-10   40.3   0.1   3   3      0.74   1.1e+02    3.0   0.0   130   164   453   487   424   508 0.86 -
SOLCI006277600       -            556 EOG093607KK          -            520   5.7e-10   40.2   0.3   1   3     0.013       1.9    8.8   0.2   171   286   181   308   166   310 0.75 -
SOLCI006277600       -            556 EOG093607KK          -            520   5.7e-10   40.2   0.3   2   3    0.0017      0.25   11.7   0.0    71   157   311   407   308   413 0.57 -
SOLCI006277600       -            556 EOG093607KK          -            520   5.7e-10   40.2   0.3   3   3   0.00013     0.019   15.4   0.0    68   135   418   486   409   513 0.78 -
SOLCI006701200       -             62 EOG093607KK          -            520   6.4e-10   40.0   0.0   1   1     5e-12   7.2e-10   39.8   0.0    87   144     4    61     2    62 0.95 -
SOLCI003619400       -            591 EOG093607KK          -            520   6.7e-10   40.0   2.2   1   4      0.27        39    4.4   0.0    95   131   133   169   102   172 0.88 -
SOLCI003619400       -            591 EOG093607KK          -            520   6.7e-10   40.0   2.2   2   4   7.6e-08   1.1e-05   26.1   0.3   198   322   143   283   135   300 0.81 -
SOLCI003619400       -            591 EOG093607KK          -            520   6.7e-10   40.0   2.2   3   4       8.3   1.2e+03   -0.5   0.0   196   235   400   444   387   472 0.66 -
SOLCI003619400       -            591 EOG093607KK          -            520   6.7e-10   40.0   2.2   4   4    0.0066      0.95    9.8   0.0   212   272   489   553   479   561 0.64 -
SOLCI005451600       -            478 EOG093607KK          -            520   6.7e-10   39.9   1.2   1   2   4.1e-07     6e-05   23.6   0.1    99   282   122   331   110   336 0.52 -
SOLCI005451600       -            478 EOG093607KK          -            520   6.7e-10   39.9   1.2   2   2    0.0004     0.058   13.8   0.1   198   252   343   402   333   448 0.78 -
SOLCI006474500       -            499 EOG093607KK          -            520   7.8e-10   39.7   0.5   1   3   6.9e-07   9.9e-05   22.9   0.0   164   380    99   338    91   341 0.78 -
SOLCI006474500       -            499 EOG093607KK          -            520   7.8e-10   39.7   0.5   2   3     0.003      0.43   10.9   0.1   194   273   310   398   305   404 0.84 -
SOLCI006474500       -            499 EOG093607KK          -            520   7.8e-10   39.7   0.5   3   3    0.0018      0.25   11.7   0.7   107   216   351   472   344   485 0.55 -
SOLCI003293500       -            500 EOG093607KK          -            520   8.2e-10   39.7   0.0   1   2   1.6e-11   2.3e-09   38.2   0.0   132   361   177   423   153   439 0.78 -
SOLCI003293500       -            500 EOG093607KK          -            520   8.2e-10   39.7   0.0   2   2      0.17        25    5.1   0.0   212   312   331   444   314   471 0.70 -
SOLCI006509200       -            146 EOG093607KK          -            520   8.4e-10   39.6   0.1   1   2   3.8e-05    0.0054   17.2   0.0   288   342    24    78    17    80 0.89 -
SOLCI006509200       -            146 EOG093607KK          -            520   8.4e-10   39.6   0.1   2   2   1.1e-06   0.00016   22.2   0.1   364   429    78   143    74   145 0.93 -
SOLCI002090700       -            134 EOG093607KK          -            520   8.9e-10   39.5   0.1   1   2   5.1e-06   0.00074   20.0   0.0    87   134     4    51     2    56 0.94 -
SOLCI002090700       -            134 EOG093607KK          -            520   8.9e-10   39.5   0.1   2   2   2.7e-05    0.0038   17.7   0.0   299   347    86   134    79   134 0.95 -
SOLCI006787700       -            602 EOG093607KK          -            520   1.1e-09   39.3   0.0   1   2   4.5e-10   6.4e-08   33.4   0.0    49   314   166   461   146   463 0.79 -
SOLCI006787700       -            602 EOG093607KK          -            520   1.1e-09   39.3   0.0   2   2      0.14        21    5.3   0.0    86   133   453   500   450   533 0.74 -
SOLCI005683600       -            472 EOG093607KK          -            520   1.2e-09   39.1   0.0   1   2   4.4e-08   6.4e-06   26.8   0.0   196   331   162   313   129   319 0.82 -
SOLCI005683600       -            472 EOG093607KK          -            520   1.2e-09   39.1   0.0   2   2   0.00071       0.1   12.9   0.0   194   313   300   432   296   439 0.84 -
SOLCI004567900       -            976 EOG093607KK          -            520   1.4e-09   38.9   1.0   1   2   1.2e-05    0.0018   18.8   0.1   214   308   127   231   112   237 0.72 -
SOLCI004567900       -            976 EOG093607KK          -            520   1.4e-09   38.9   1.0   2   2   3.3e-05    0.0048   17.3   0.1    84   287   227   460   222   507 0.69 -
SOLCI004389500       -            415 EOG093607KK          -            520   2.2e-09   38.2   0.0   1   2     0.039       5.6    7.2   0.0   244   313   125   198   100   200 0.62 -
SOLCI004389500       -            415 EOG093607KK          -            520   2.2e-09   38.2   0.0   2   2   4.6e-09   6.6e-07   30.1   0.0    93   234   198   351   196   373 0.84 -
SOLCI000216700       -             64 EOG093607KK          -            520   2.5e-09   38.1   0.1   1   1   1.7e-11   2.5e-09   38.1   0.1   183   235     4    60     1    64 0.66 -
SOLCI000470000       -            479 EOG093607KK          -            520   5.7e-09   36.9   0.3   1   2   1.5e-05    0.0021   18.5   0.0   223   314   209   308   178   316 0.73 -
SOLCI000470000       -            479 EOG093607KK          -            520   5.7e-09   36.9   0.3   2   2     6e-05    0.0087   16.5   0.1   223   307   314   406   308   422 0.79 -
SOLCI006707600       -            417 EOG093607KK          -            520   5.8e-09   36.9   0.0   1   4    0.0075       1.1    9.6   0.0   198   312   112   240    79   240 0.76 -
SOLCI006707600       -            417 EOG093607KK          -            520   5.8e-09   36.9   0.0   2   4    0.0033      0.48   10.7   0.0    93   148   206   264   197   277 0.82 -
SOLCI006707600       -            417 EOG093607KK          -            520   5.8e-09   36.9   0.0   3   4     0.076        11    6.3   0.0    92   129   274   311   267   315 0.85 -
SOLCI006707600       -            417 EOG093607KK          -            520   5.8e-09   36.9   0.0   4   4    0.0016      0.23   11.8   0.0    94   160   311   381   308   391 0.85 -
SOLCI000829700       -            896 EOG093607KK          -            520   1.2e-08   35.8   1.3   1   3     0.018       2.7    8.3   0.0   226   287   195   255   161   259 0.65 -
SOLCI000829700       -            896 EOG093607KK          -            520   1.2e-08   35.8   1.3   2   3    0.0073       1.1    9.6   0.3   135   319   196   405   195   438 0.53 -
SOLCI000829700       -            896 EOG093607KK          -            520   1.2e-08   35.8   1.3   3   3   8.8e-05     0.013   15.9   0.0    88   161   636   712   631   716 0.87 -
SOLCI001219600       -            584 EOG093607KK          -            520   1.3e-08   35.7   1.1   1   3      0.27        39    4.4   0.2   144   252   204   289   145   329 0.52 -
SOLCI001219600       -            584 EOG093607KK          -            520   1.3e-08   35.7   1.1   2   3      0.23        34    4.6   0.0   218   253   358   393   331   423 0.56 -
SOLCI001219600       -            584 EOG093607KK          -            520   1.3e-08   35.7   1.1   3   3   5.8e-07   8.4e-05   23.1   0.0    85   158   488   564   439   568 0.89 -
SOLCI005873300       -            492 EOG093607KK          -            520   1.6e-08   35.4   0.1   1   3     0.033       4.7    7.5   0.0   212   283   111   192    85   204 0.52 -
SOLCI005873300       -            492 EOG093607KK          -            520   1.6e-08   35.4   0.1   2   3   4.2e-07   6.1e-05   23.6   0.0   204   380   139   334   134   337 0.81 -
SOLCI005873300       -            492 EOG093607KK          -            520   1.6e-08   35.4   0.1   3   3   0.00067     0.097   13.0   0.1   194   312   306   437   302   462 0.77 -
SOLCI003063200       -            529 EOG093607KK          -            520   1.7e-08   35.3   0.2   1   2     0.058       8.4    6.6   0.0    91   156   202   271   175   278 0.74 -
SOLCI003063200       -            529 EOG093607KK          -            520   1.7e-08   35.3   0.2   2   2     3e-08   4.3e-06   27.4   0.1    84   299   265   502   242   519 0.51 -
SOLCI000650600       -            493 EOG093607KK          -            520     2e-08   35.1   3.0   1   3    0.0038      0.55   10.5   0.1   214   288   236   314   189   318 0.55 -
SOLCI000650600       -            493 EOG093607KK          -            520     2e-08   35.1   3.0   2   3   4.5e-07   6.4e-05   23.5   0.9   191   312   313   448   311   451 0.70 -
SOLCI000650600       -            493 EOG093607KK          -            520     2e-08   35.1   3.0   3   3         6   8.7e+02   -0.0   0.0    86   127   442   483   438   488 0.83 -
SOLCI004257000       -            198 EOG093607KK          -            520   2.7e-08   34.7   0.1   1   3         2   2.8e+02    1.6   0.0   101   129    39    67    27    71 0.62 -
SOLCI004257000       -            198 EOG093607KK          -            520   2.7e-08   34.7   0.1   2   3   8.2e-06    0.0012   19.3   0.0   107   143    93   129    84   133 0.88 -
SOLCI004257000       -            198 EOG093607KK          -            520   2.7e-08   34.7   0.1   3   3    0.0039      0.56   10.5   0.1    97   118   133   154   129   173 0.86 -
SOLCI002562700       -            480 EOG093607KK          -            520   3.4e-08   34.3   3.8   1   2   1.5e-05    0.0022   18.5   0.4   224   313   174   271   125   275 0.88 -
SOLCI002562700       -            480 EOG093607KK          -            520   3.4e-08   34.3   3.8   2   2   0.00015     0.021   15.2   0.1   221   312   278   376   274   384 0.79 -
SOLCI001299000       -            544 EOG093607KK          -            520   4.1e-08   34.1   1.3   1   2   4.3e-06   0.00062   20.3   0.1   195   310   185   312   154   321 0.76 -
SOLCI001299000       -            544 EOG093607KK          -            520   4.1e-08   34.1   1.3   2   2    0.0032      0.46   10.8   0.0   227   286   326   389   319   401 0.86 -
SOLCI000278900       -            237 EOG093607KK          -            520   4.9e-08   33.8   0.9   1   2    0.0072         1    9.6   0.1   237   314     7    92     1    94 0.66 -
SOLCI000278900       -            237 EOG093607KK          -            520   4.9e-08   33.8   0.9   2   2   3.2e-07   4.6e-05   24.0   0.3   217   313    92   193    83   226 0.80 -
SOLCI001122100       -            548 EOG093607KK          -            520   5.2e-08   33.7   0.2   1   2       1.6   2.4e+02    1.8   0.0   285   334   135   187   130   198 0.80 -
SOLCI001122100       -            548 EOG093607KK          -            520   5.2e-08   33.7   0.2   2   2   1.5e-07   2.2e-05   25.0   0.1   191   287   276   381   262   482 0.52 -
SOLCI006053600       -            404 EOG093607KK          -            520   7.4e-08   33.2   0.2   1   4     0.013       1.8    8.8   0.0   107   158   106   161    96   167 0.81 -
SOLCI006053600       -            404 EOG093607KK          -            520   7.4e-08   33.2   0.2   2   4   0.00071       0.1   12.9   0.0    96   163   166   237   163   239 0.87 -
SOLCI006053600       -            404 EOG093607KK          -            520   7.4e-08   33.2   0.2   3   4   0.00029     0.042   14.2   0.0    94   163   199   272   197   276 0.88 -
SOLCI006053600       -            404 EOG093607KK          -            520   7.4e-08   33.2   0.2   4   4      0.54        78    3.4   0.0   210   310   257   370   256   375 0.70 -
SOLCI006773800       -            504 EOG093607KK          -            520   1.4e-07   32.3   0.1   1   2   0.00048      0.07   13.5   0.0    92   281   242   312   189   318 0.51 -
SOLCI006773800       -            504 EOG093607KK          -            520   1.4e-07   32.3   0.1   2   2   2.8e-05    0.0041   17.6   0.0    83   162   303   386   298   456 0.77 -
SOLCI001092100       -            101 EOG093607KK          -            520   1.8e-07   31.9   0.0   1   1   1.3e-09   1.8e-07   31.9   0.0   284   374     8    97     1   100 0.84 -
SOLCI003795800       -             88 EOG093607KK          -            520   3.1e-07   31.2   0.0   1   1   2.3e-09   3.3e-07   31.1   0.0   106   165     2    61     1    72 0.91 -
SOLCI000506900       -            753 EOG093607KK          -            520   3.5e-07   31.0   0.2   1   3     0.044       6.3    7.0   0.0   258   316   277   340   242   349 0.82 -
SOLCI000506900       -            753 EOG093607KK          -            520   3.5e-07   31.0   0.2   2   3    0.0083       1.2    9.4   0.0   243   326   348   437   344   460 0.79 -
SOLCI000506900       -            753 EOG093607KK          -            520   3.5e-07   31.0   0.2   3   3   0.00017     0.025   15.0   0.3   183   310   413   557   412   585 0.77 -
SOLCI001503200       -            492 EOG093607KK          -            520   4.1e-07   30.8   0.1   1   3      0.36        51    4.0   0.0    83   163    74   156    45   162 0.86 -
SOLCI001503200       -            492 EOG093607KK          -            520   4.1e-07   30.8   0.1   2   3   9.8e-06    0.0014   19.1   0.0   197   313   163   293   154   300 0.85 -
SOLCI001503200       -            492 EOG093607KK          -            520   4.1e-07   30.8   0.1   3   3      0.47        68    3.6   0.0    76   125   345   395   313   408 0.61 -
SOLCI004732000       -            116 EOG093607KK          -            520   1.2e-06   29.3   0.0   1   1   1.7e-08   2.4e-06   28.2   0.0   220   305    20   113     1   116 0.63 -
SOLCI002887100       -            535 EOG093607KK          -            520   1.4e-06   29.0   0.3   1   2   4.1e-05    0.0059   17.0   0.0   200   278   347   434   319   449 0.83 -
SOLCI002887100       -            535 EOG093607KK          -            520   1.4e-06   29.0   0.3   2   2     0.018       2.6    8.3   0.0   103   147   453   503   438   513 0.76 -
SOLCI004586700       -            198 EOG093607KK          -            520   1.4e-06   29.0   1.1   1   2   4.4e-05    0.0063   16.9   0.0   238   313     8    91     1    94 0.69 -
SOLCI004586700       -            198 EOG093607KK          -            520   1.4e-06   29.0   1.1   2   2   2.6e-05    0.0038   17.7   0.2   199   287    69   166    66   193 0.79 -
SOLCI000814100       -            405 EOG093607KK          -            520   1.4e-06   29.0   0.1   1   3     0.016       2.3    8.5   0.0   198   286   106   204    73   207 0.78 -
SOLCI000814100       -            405 EOG093607KK          -            520   1.4e-06   29.0   0.1   2   3      0.02       2.9    8.1   0.0   101   143   208   254   199   269 0.80 -
SOLCI000814100       -            405 EOG093607KK          -            520   1.4e-06   29.0   0.1   3   3    0.0054      0.78   10.0   0.0   226   311   245   337   240   351 0.75 -
SOLCI001204300       -            532 EOG093607KK          -            520   1.6e-06   28.8   0.5   1   3       3.1   4.5e+02    0.9   0.1   197   250   123   181   108   193 0.75 -
SOLCI001204300       -            532 EOG093607KK          -            520   1.6e-06   28.8   0.5   2   3     0.014         2    8.7   0.0   117   173   290   358   285   364 0.71 -
SOLCI001204300       -            532 EOG093607KK          -            520   1.6e-06   28.8   0.5   3   3      0.11        15    5.8   0.0   225   312   345   441   343   498 0.52 -
SOLCI005237900       -            150 EOG093607KK          -            520   1.7e-06   28.7   0.0   1   1   1.5e-08   2.1e-06   28.4   0.0   113   164    52   103    44   143 0.84 -
SOLCI005378000       -            625 EOG093607KK          -            520   6.3e-06   26.8   0.1   1   2     0.028         4    7.7   0.0   287   349   226   289   171   340 0.79 -
SOLCI005378000       -            625 EOG093607KK          -            520   6.3e-06   26.8   0.1   2   2   0.00018     0.027   14.9   0.1    85   282   346   562   321   569 0.82 -
SOLCI000391400       -            379 EOG093607KK          -            520   1.4e-05   25.7   0.0   1   1   2.5e-07   3.7e-05   24.3   0.0   196   310   225   352   204   360 0.83 -
SOLCI000565500       -            488 EOG093607KK          -            520   1.5e-05   25.6   0.0   1   2     0.023       3.3    8.0   0.0   251   313   196   262   139   277 0.63 -
SOLCI000565500       -            488 EOG093607KK          -            520   1.5e-05   25.6   0.0   2   2    0.0003     0.043   14.2   0.0    91   159   296   364   289   373 0.93 -
SOLCI006570200       -            426 EOG093607KK          -            520   2.8e-05   24.7   0.1   1   2     0.086        12    6.1   0.0   206   313   159   209   147   239 0.54 -
SOLCI006570200       -            426 EOG093607KK          -            520   2.8e-05   24.7   0.1   2   2   0.00011     0.016   15.6   0.0    88   163   252   331   236   341 0.80 -
SOLCI002660400       -            653 EOG093607KK          -            520     3e-05   24.6   0.7   1   2     0.039       5.6    7.2   0.1   226   312   175   269   144   288 0.76 -
SOLCI002660400       -            653 EOG093607KK          -            520     3e-05   24.6   0.7   2   2    0.0012      0.18   12.2   0.0    74   128   525   580   517   588 0.86 -
SOLCI007218300       -            402 EOG093607KK          -            520   3.1e-05   24.6   0.9   1   1   4.2e-05     0.006   17.0   1.0   210   310   235   345   111   396 0.54 -
SOLCI007033000       -            473 EOG093607KK          -            520   3.4e-05   24.4   1.2   1   3    0.0057      0.82   10.0   0.0   302   383   120   203   108   206 0.80 -
SOLCI007033000       -            473 EOG093607KK          -            520   3.4e-05   24.4   1.2   2   3    0.0039      0.56   10.5   0.2   302   409   223   335   214   346 0.75 -
SOLCI007033000       -            473 EOG093607KK          -            520   3.4e-05   24.4   1.2   3   3      0.11        15    5.8   0.0   149   230   300   386   281   413 0.69 -
SOLCI004441600       -            343 EOG093607KK          -            520   3.4e-05   24.4   0.0   1   1   4.5e-07   6.6e-05   23.5   0.0   213   325   157   282   154   309 0.77 -
SOLCI000216600       -             99 EOG093607KK          -            520   3.5e-05   24.4   0.1   1   1   2.8e-07     4e-05   24.2   0.1   173   224    17    68     9    82 0.86 -
SOLCI002575800       -            399 EOG093607KK          -            520   4.2e-05   24.1   0.3   1   1   6.9e-07   9.9e-05   22.9   0.0   216   314   229   336   206   375 0.81 -
SOLCI001872400       -            654 EOG093607KK          -            520   6.6e-05   23.5   0.1   1   3      0.69        99    3.1   0.0   252   283   358   388   319   393 0.68 -
SOLCI001872400       -            654 EOG093607KK          -            520   6.6e-05   23.5   0.1   2   3   0.00094      0.13   12.6   0.0    81   152   410   485   400   500 0.85 -
SOLCI001872400       -            654 EOG093607KK          -            520   6.6e-05   23.5   0.1   3   3      0.64        93    3.2   0.0   226   263   503   544   495   561 0.80 -
SOLCI004309800       -            545 EOG093607KK          -            520   0.00014   22.4   0.0   1   3      0.11        16    5.7   0.0   107   160   156   211   146   219 0.88 -
SOLCI004309800       -            545 EOG093607KK          -            520   0.00014   22.4   0.0   2   3    0.0023      0.33   11.3   0.0   100   248   182   348   180   353 0.72 -
SOLCI004309800       -            545 EOG093607KK          -            520   0.00014   22.4   0.0   3   3      0.33        47    4.2   0.0   174   221   371   421   356   443 0.76 -
SOLCI000060300       -            370 EOG093607KK          -            520   0.00014   22.4   2.0   1   2   0.00011     0.015   15.7   0.5   226   333    52   170    30   191 0.76 -
SOLCI000060300       -            370 EOG093607KK          -            520   0.00014   22.4   2.0   2   2      0.24        34    4.6   0.0    88   152   224   292   207   305 0.71 -
SOLCI006074400       -            101 EOG093607KK          -            520   0.00014   22.4   0.0   1   1   9.7e-07   0.00014   22.4   0.0    94   131    23    60     1    76 0.79 -
SOLCI002278200       -            639 EOG093607KK          -            520   0.00014   22.4   0.0   1   1     4e-06   0.00058   20.4   0.0   159   312   175   343   163   351 0.80 -
SOLCI003542100       -            437 EOG093607KK          -            520   0.00016   22.2   0.0   1   2     0.005      0.72   10.1   0.0   299   378    87   170    42   205 0.74 -
SOLCI003542100       -            437 EOG093607KK          -            520   0.00016   22.2   0.0   2   2    0.0053      0.77   10.1   0.0    75   127   263   315   247   348 0.82 -
SOLCI000161600       -            521 EOG093607KK          -            520   0.00018   22.1   0.1   1   2      0.47        68    3.6   0.0    95   161   138   205   117   220 0.90 -
SOLCI000161600       -            521 EOG093607KK          -            520   0.00018   22.1   0.1   2   2    0.0001     0.015   15.7   0.0   129   245   320   451   262   463 0.50 -
SOLCI001590700       -            588 EOG093607KK          -            520   0.00018   22.0   0.0   1   2         2   2.8e+02    1.6   0.0   228   308   235   323   225   334 0.75 -
SOLCI001590700       -            588 EOG093607KK          -            520   0.00018   22.0   0.0   2   2   3.7e-05    0.0054   17.2   0.0   164   252   426   519   419   572 0.88 -
SOLCI007104300       -            106 EOG093607KK          -            520   0.00023   21.7   0.0   1   1     2e-06   0.00028   21.4   0.0   111   162     4    55     1    63 0.87 -
SOLCI006037400       -             64 EOG093607KK          -            520   0.00054   20.5   0.0   1   1   3.8e-06   0.00054   20.5   0.0    96   134    17    50     6    62 0.72 -
SOLCI002760700       -             99 EOG093607KK          -            520   0.00059   20.3   0.0   1   1   4.5e-06   0.00065   20.2   0.0   139   217     2    88     1    97 0.82 -
SOLCI003496400       -            264 EOG093607KK          -            520   0.00063   20.2   0.0   1   1   6.9e-06   0.00099   19.6   0.0    89   160     8    83     2    88 0.85 -
SOLCI005501500       -             65 EOG093607KK          -            520   0.00077   20.0   0.8   1   2    0.0033      0.48   10.7   0.1   253   275     8    30     1    31 0.87 -
SOLCI005501500       -             65 EOG093607KK          -            520   0.00077   20.0   0.8   2   2    0.0017      0.24   11.7   0.1   326   364    29    64    28    65 0.80 -
SOLCI005419900       -            642 EOG093607KK          -            520    0.0017   18.8   0.0   1   2   3.5e-05     0.005   17.3   0.0    39   164   343   476   302   485 0.75 -
SOLCI005419900       -            642 EOG093607KK          -            520    0.0017   18.8   0.0   2   2       2.5   3.5e+02    1.3   0.0    90   161   468   544   466   546 0.79 -
SOLCI006342700       -            489 EOG093607KK          -            520    0.0022   18.5   1.7   1   3      0.38        55    3.9   0.0    89   129   205   245   189   271 0.86 -
SOLCI006342700       -            489 EOG093607KK          -            520    0.0022   18.5   1.7   2   3       5.7   8.3e+02    0.1   0.0   198   247   292   345   266   349 0.72 -
SOLCI006342700       -            489 EOG093607KK          -            520    0.0022   18.5   1.7   3   3     0.012       1.8    8.9   0.0   186   251   349   419   333   436 0.77 -
SOLCI002878000       -            323 EOG093607KK          -            520    0.0022   18.4   0.0   1   1   3.7e-05    0.0053   17.2   0.0   187   310   145   251   137   293 0.50 -
SOLCI000868800       -            495 EOG093607KK          -            520    0.0032   17.9   0.0   1   3      0.12        18    5.5   0.0   106   162   104   162    83   169 0.86 -
SOLCI000868800       -            495 EOG093607KK          -            520    0.0032   17.9   0.0   2   3     0.024       3.5    7.9   0.0   193   317   166   304   159   324 0.77 -
SOLCI000868800       -            495 EOG093607KK          -            520    0.0032   17.9   0.0   3   3       4.6   6.6e+02    0.4   0.0   189   219   337   367   307   380 0.71 -
SOLCI001997700       -            525 EOG093607KK          -            520     0.005   17.3   0.3   1   2     0.048       6.9    6.9   0.1   197   264   278   349   245   370 0.80 -
SOLCI001997700       -            525 EOG093607KK          -            520     0.005   17.3   0.3   2   2     0.015       2.2    8.6   0.0   248   315   368   439   341   482 0.80 -
SOLCI005377500       -           1237 EOG093607KK          -            520    0.0055   17.1   0.2   1   3       4.8   6.9e+02    0.3   0.0    96   143   597   648   568   666 0.67 -
SOLCI005377500       -           1237 EOG093607KK          -            520    0.0055   17.1   0.2   2   3      0.09        13    6.0   0.0    70   133   920   984   899  1017 0.71 -
SOLCI005377500       -           1237 EOG093607KK          -            520    0.0055   17.1   0.2   3   3      0.82   1.2e+02    2.8   0.0    87   153  1078  1148  1065  1168 0.80 -
SOLCI004938800       -             69 EOG093607KK          -            520    0.0062   17.0   0.1   1   1   4.8e-05    0.0069   16.8   0.1    71   114     7    56     2    64 0.82 -
SOLCI000463100       -            526 EOG093607KK          -            520     0.007   16.8   0.0   1   2     0.027       3.9    7.7   0.0   105   160   297   356   275   366 0.83 -
SOLCI000463100       -            526 EOG093607KK          -            520     0.007   16.8   0.0   2   2      0.42        60    3.8   0.0    86   162   414   494   398   496 0.83 -
SOLCI007179400       -            482 EOG093607KK          -            520    0.0074   16.7   0.3   1   1   0.00036     0.053   13.9   0.3   139   317    84   280    17   283 0.69 -
SOLCI004149000       -             64 EOG093607KK          -            520    0.0083   16.6   0.0   1   1   5.8e-05    0.0083   16.5   0.0   326   349    28    51     5    63 0.86 -
SOLCI004790300       -             65 EOG093607KK          -            520    0.0093   16.4   0.3   1   2       3.7   5.3e+02    0.7   0.0   259   274    14    29     7    30 0.80 -
SOLCI004790300       -             65 EOG093607KK          -            520    0.0093   16.4   0.3   2   2   0.00011     0.016   15.7   0.1   326   363    29    63    24    65 0.83 -
SOLCI003834300       -             92 EOG093607KK          -            520     0.013   15.9   0.0   1   1   0.00011     0.016   15.6   0.0    87   161     6    83     2    87 0.90 -
SOLCI006342600       -            498 EOG093607KK          -            520     0.038   14.4   0.4   1   3      0.78   1.1e+02    2.9   0.0   289   366   121   199    98   216 0.74 -
SOLCI006342600       -            498 EOG093607KK          -            520     0.038   14.4   0.4   2   3       1.7   2.4e+02    1.8   0.1   111   236   195   337   188   351 0.48 -
SOLCI006342600       -            498 EOG093607KK          -            520     0.038   14.4   0.4   3   3     0.036       5.2    7.3   0.0   185   223   351   389   322   426 0.74 -
SOLCI000488700       -            102 EOG093607KK          -            520     0.047   14.1   0.0   1   1   0.00036     0.052   13.9   0.0    87   159    17    93     3    98 0.83 -
SOLCI004319000       -            329 EOG093607KK          -            520     0.049   14.0   0.3   1   1   0.00061     0.089   13.2   0.3   205   312   114   234   104   308 0.65 -
SOLCI004519700       -            400 EOG093607KK          -            520     0.088   13.2   0.1   1   1    0.0019      0.28   11.5   0.0   193   281   149   246   132   275 0.87 -
SOLCI002018900       -            617 EOG093607KK          -            520      0.14   12.5   0.0   1   1    0.0031      0.45   10.8   0.0   186   252   486   557   455   573 0.49 -
SOLCI001243600       -            125 EOG093607KK          -            520      0.29   11.5   0.1   1   1    0.0032      0.46   10.8   0.1   122   152    22    52    12    76 0.80 -
SOLCI006404500       -            256 EOG093607KK          -            520      0.71   10.2   0.0   1   1    0.0066      0.95    9.8   0.0    97   160   138   205    99   208 0.82 -
#
# Program:         hmmsearch
# Version:         3.1b2 (February 2015)
# Pipeline mode:   SEARCH
# Query file:      /home/pgsb/tetiana.nosenko/lineages/embryophyta_odb9//hmms/EOG093607KK.hmm
# Target file:     /nfs/pgsb/data/S_chilense/Schilense_genome/Solanum_chilense_v3.3_protein.fa
# Option settings: hmmsearch -o ./tmp/temp_Schil_BUSCO_prot_1362887668 --domtblout /home/ibis/tetiana.nosenko/Documents/S_chilense/11_S_chilense_genome/Schilense_genome_sequence/BUSCO_assessment/run_Schil_BUSCO_prot/hmmer_output/EOG093607KK.out.1 --cpu 1 /home/pgsb/tetiana.nosenko/lineages/embryophyta_odb9//hmms/EOG093607KK.hmm /nfs/pgsb/data/S_chilense/Schilense_genome/Solanum_chilense_v3.3_protein.fa 
# Current dir:     /home/ibis/tetiana.nosenko/Documents/S_chilense/11_S_chilense_genome/Schilense_genome_sequence/BUSCO_assessment
# Date:            Wed Mar  8 09:21:03 2017
# [ok]
```
